## Supplementary material for "Cell type-specific epigenetic regulatory circuitry of coronary artery disease loci": EBaso_ATAC_c7_hg38_EnhancerInteractions.bed (part 1 of 9)

```
chr1	115588	115867	1:115588-115867	-
chr1	267863	268158	1:267863-268158	-
chr1	586116	586326	1:586116-586326	-
chr1	778500	779060	1:778500-779060	-
chr1	826942	827763	1:826942-827763	ENSG00000225880,ENSG00000228794,ENSG00000177757,ENSG00000230092,ENSG00000285268,ENSG00000237491,ENSG00000228327,ENSG00000198744,ENSG00000248527,ENSG00000240409,ENSG00000229344,ENSG00000278791,ENSG00000237973,ENSG00000230021,ENSG00000240361
chr1	830144	830363	1:830144-830363	ENSG00000225880,ENSG00000228794,ENSG00000177757,ENSG00000230092,ENSG00000285268,ENSG00000237491,ENSG00000228327,ENSG00000198744,ENSG00000248527,ENSG00000240409,ENSG00000229344,ENSG00000278791,ENSG00000237973,ENSG00000230021
chr1	842734	843192	1:842734-843192	ENSG00000283040,ENSG00000230368,ENSG00000225880,ENSG00000228794,ENSG00000177757,ENSG00000230092,ENSG00000285268,ENSG00000237491,ENSG00000229905,ENSG00000228327,ENSG00000229376,ENSG00000284662,ENSG00000198744,ENSG00000248527,ENSG00000240409,ENSG00000229344,ENSG00000278791,ENSG00000237973,ENSG00000230021,ENSG00000278757,ENSG00000250575,ENSG00000233750,ENSG00000186092,ENSG00000268020,ENSG00000237613,ENSG00000284332,ENSG00000243485,ENSG00000278267,ENSG00000227232,ENSG00000223972,ENSG00000239906,ENSG00000222623,ENSG00000241599,ENSG00000279457,ENSG00000273874,ENSG00000228463,ENSG00000286448,ENSG00000236679,ENSG00000236601,ENSG00000269732,ENSG00000284733,ENSG00000233653
chr1	860879	861146	1:860879-861146	ENSG00000283040,ENSG00000234711,ENSG00000230368,ENSG00000288531,ENSG00000177757,ENSG00000230092,ENSG00000285268,ENSG00000237491,ENSG00000223181,ENSG00000228327,ENSG00000230021
chr1	869709	870086	1:869709-870086	ENSG00000283040,ENSG00000234711,ENSG00000230368,ENSG00000288531,ENSG00000225880,ENSG00000228794,ENSG00000177757,ENSG00000230092,ENSG00000285268,ENSG00000237491,ENSG00000229905,ENSG00000228327,ENSG00000229376,ENSG00000284662,ENSG00000268663,ENSG00000225630,ENSG00000225972,ENSG00000230021,ENSG00000278757,ENSG00000250575,ENSG00000233750,ENSG00000186092,ENSG00000268020,ENSG00000237613,ENSG00000284332,ENSG00000243485,ENSG00000278267,ENSG00000227232,ENSG00000239906,ENSG00000222623,ENSG00000241599,ENSG00000279457,ENSG00000273874,ENSG00000228463,ENSG00000286448,ENSG00000236679,ENSG00000236601,ENSG00000237094,ENSG00000269732,ENSG00000284733,ENSG00000233653
chr1	904473	904913	1:904473-904913	ENSG00000230699,ENSG00000272438,ENSG00000283040,ENSG00000230368,ENSG00000223181,ENSG00000228327,ENSG00000198744,ENSG00000248527,ENSG00000240409,ENSG00000229344,ENSG00000278791,ENSG00000237973,ENSG00000225630,ENSG00000225972,ENSG00000233750,ENSG00000186092,ENSG00000268020,ENSG00000237613,ENSG00000284332,ENSG00000243485,ENSG00000278267,ENSG00000227232,ENSG00000239906,ENSG00000222623,ENSG00000241599,ENSG00000279457,ENSG00000273874,ENSG00000228463,ENSG00000286448,ENSG00000236679,ENSG00000236601,ENSG00000241180,ENSG00000223764,ENSG00000187634
chr1	911231	911569	1:911231-911569	ENSG00000230699,ENSG00000272438,ENSG00000283040,ENSG00000198744,ENSG00000248527,ENSG00000240409,ENSG00000229344,ENSG00000278791,ENSG00000237973,ENSG00000225630,ENSG00000225972,ENSG00000241180,ENSG00000223764,ENSG00000187634
chr1	916670	916870	1:916670-916870	ENSG00000230699,ENSG00000238009,ENSG00000241180,ENSG00000223764,ENSG00000187634
chr1	921113	921327	1:921113-921327	ENSG00000230699,ENSG00000241180,ENSG00000223764,ENSG00000187634
chr1	938173	938382	1:938173-938382	ENSG00000239945,ENSG00000223972,ENSG00000187634
chr1	940215	940602	1:940215-940602	ENSG00000268903,ENSG00000269981,ENSG00000187634,ENSG00000188976
chr1	941644	941905	1:941644-941905	ENSG00000187634,ENSG00000188976
chr1	959132	959526	1:959132-959526	ENSG00000228327,ENSG00000198744,ENSG00000248527,ENSG00000240409,ENSG00000229344,ENSG00000278791,ENSG00000237973,ENSG00000235146,ENSG00000230021,ENSG00000187634,ENSG00000188976,ENSG00000187961,ENSG00000187583
chr1	960419	960723	1:960419-960723	ENSG00000198744,ENSG00000248527,ENSG00000240409,ENSG00000229344,ENSG00000278791,ENSG00000237973,ENSG00000188976,ENSG00000187961,ENSG00000187583
chr1	961125	961372	1:961125-961372	ENSG00000188976,ENSG00000187961,ENSG00000187583
chr1	966873	967209	1:966873-967209	ENSG00000188976,ENSG00000187961,ENSG00000187583,ENSG00000187642
chr1	976102	976379	1:976102-976379	ENSG00000225630,ENSG00000225972,ENSG00000187583,ENSG00000187642,ENSG00000272512
chr1	984182	984480	1:984182-984480	ENSG00000225630,ENSG00000225972,ENSG00000187642,ENSG00000272512,ENSG00000273443
chr1	1000046	1000365	1:1000046-1000365	ENSG00000272512,ENSG00000188290,ENSG00000187608,ENSG00000231702,ENSG00000224969
chr1	1001855	1002152	1:1001855-1002152	ENSG00000272512,ENSG00000188290,ENSG00000187608,ENSG00000231702,ENSG00000224969
chr1	1013218	1013641	1:1013218-1013641	ENSG00000268663,ENSG00000233750,ENSG00000186092,ENSG00000237613,ENSG00000284332,ENSG00000243485,ENSG00000278267,ENSG00000227232,ENSG00000239906,ENSG00000222623,ENSG00000241599,ENSG00000279928,ENSG00000279457,ENSG00000273874,ENSG00000272512,ENSG00000188290,ENSG00000187608,ENSG00000231702,ENSG00000224969
chr1	1019325	1020061	1:1019325-1020061	ENSG00000187608,ENSG00000224969
chr1	1024169	1024520	1:1024169-1024520	ENSG00000272512,ENSG00000188157
chr1	1032940	1033338	1:1032940-1033338	ENSG00000285268,ENSG00000198744,ENSG00000248527,ENSG00000240409,ENSG00000229344,ENSG00000278791,ENSG00000237973,ENSG00000225630,ENSG00000225972,ENSG00000188157,ENSG00000242590,ENSG00000217801,ENSG00000273443
chr1	1040663	1041143	1:1040663-1041143	ENSG00000198744,ENSG00000248527,ENSG00000240409,ENSG00000229344,ENSG00000278791,ENSG00000237973,ENSG00000233750,ENSG00000186092,ENSG00000237613,ENSG00000284332,ENSG00000243485,ENSG00000278267,ENSG00000227232,ENSG00000239906,ENSG00000222623,ENSG00000241599,ENSG00000279457,ENSG00000273874,ENSG00000286448,ENSG00000188157,ENSG00000242590,ENSG00000217801,ENSG00000273443,ENSG00000237330
chr1	1059322	1059830	1:1059322-1059830	ENSG00000223181,ENSG00000198744,ENSG00000248527,ENSG00000240409,ENSG00000229344,ENSG00000278791,ENSG00000237973,ENSG00000188157,ENSG00000242590,ENSG00000217801,ENSG00000273443,ENSG00000237330
chr1	1063847	1064090	1:1063847-1064090	ENSG00000242590,ENSG00000217801,ENSG00000273443,ENSG00000237330
chr1	1069051	1069570	1:1069051-1069570	ENSG00000242590,ENSG00000217801,ENSG00000273443,ENSG00000237330
chr1	1079681	1080502	1:1079681-1080502	ENSG00000237330,ENSG00000131591,ENSG00000285812
chr1	1091589	1091991	1:1091589-1091991	ENSG00000237330,ENSG00000131591,ENSG00000285812,ENSG00000223823,ENSG00000205231,ENSG00000162571
chr1	1115806	1116603	1:1115806-1116603	ENSG00000131591,ENSG00000223823,ENSG00000207730,ENSG00000207607,ENSG00000198976,ENSG00000272141,ENSG00000205231,ENSG00000162571,ENSG00000186891,ENSG00000186827,ENSG00000162572
chr1	1122123	1122432	1:1122123-1122432	ENSG00000131591,ENSG00000223823,ENSG00000207730,ENSG00000207607,ENSG00000198976,ENSG00000272141,ENSG00000205231,ENSG00000162571,ENSG00000186891,ENSG00000186827,ENSG00000260179,ENSG00000162572
chr1	1157357	1157765	1:1157357-1157765	ENSG00000223823,ENSG00000207730,ENSG00000207607,ENSG00000198976,ENSG00000272141,ENSG00000205231,ENSG00000162571,ENSG00000186891,ENSG00000186827
chr1	1157941	1158210	1:1157941-1158210	ENSG00000223823,ENSG00000207730,ENSG00000207607,ENSG00000198976,ENSG00000272141,ENSG00000205231,ENSG00000162571,ENSG00000186891,ENSG00000186827
chr1	1231827	1232434	1:1231827-1232434	ENSG00000230021,ENSG00000238009,ENSG00000223823,ENSG00000207730,ENSG00000207607,ENSG00000198976,ENSG00000272141,ENSG00000205231,ENSG00000162571,ENSG00000186891,ENSG00000186827,ENSG00000078808,ENSG00000176022,ENSG00000184163,ENSG00000260179,ENSG00000160087,ENSG00000162572
chr1	1239299	1239509	1:1239299-1239509	ENSG00000268663,ENSG00000225630,ENSG00000225972,ENSG00000186891,ENSG00000186827,ENSG00000078808,ENSG00000176022,ENSG00000184163
chr1	1258677	1258935	1:1258677-1258935	ENSG00000223823,ENSG00000205231,ENSG00000162571,ENSG00000186891,ENSG00000186827,ENSG00000184163,ENSG00000260179,ENSG00000160087,ENSG00000230415,ENSG00000162572
chr1	1261269	1261483	1:1261269-1261483	ENSG00000260179,ENSG00000160087
chr1	1262061	1262445	1:1262061-1262445	ENSG00000223823,ENSG00000205231,ENSG00000162571,ENSG00000186891,ENSG00000186827,ENSG00000184163,ENSG00000260179,ENSG00000160087,ENSG00000230415,ENSG00000162572
chr1	1273680	1274364	1:1273680-1274364	ENSG00000186891,ENSG00000186827,ENSG00000160087,ENSG00000230415,ENSG00000162572
chr1	1290248	1290487	1:1290248-1290487	ENSG00000230415,ENSG00000162572,ENSG00000131584,ENSG00000278073
chr1	1291845	1292160	1:1291845-1292160	ENSG00000230415,ENSG00000162572,ENSG00000131584,ENSG00000278073,ENSG00000169972
chr1	1293715	1294124	1:1293715-1294124	ENSG00000230415,ENSG00000162572,ENSG00000131584,ENSG00000278073
chr1	1300089	1300333	1:1300089-1300333	ENSG00000162572,ENSG00000131584,ENSG00000278073,ENSG00000169972,ENSG00000283712
chr1	1305595	1305904	1:1305595-1305904	ENSG00000131584,ENSG00000169972,ENSG00000127054,ENSG00000283712,ENSG00000240731,ENSG00000224051
chr1	1307805	1308737	1:1307805-1308737	ENSG00000131584,ENSG00000169972,ENSG00000127054,ENSG00000283712,ENSG00000240731,ENSG00000224051
chr1	1324395	1325115	1:1324395-1325115	ENSG00000169972,ENSG00000127054,ENSG00000283712,ENSG00000240731,ENSG00000224051,ENSG00000169962
chr1	1337713	1338039	1:1337713-1338039	ENSG00000238009,ENSG00000127054,ENSG00000283712,ENSG00000240731,ENSG00000224051,ENSG00000169962,ENSG00000107404,ENSG00000284372
chr1	1349050	1350052	1:1349050-1350052	ENSG00000268663,ENSG00000268020,ENSG00000223972,ENSG00000224051,ENSG00000107404,ENSG00000284372,ENSG00000162576
chr1	1355377	1355705	1:1355377-1355705	ENSG00000223181,ENSG00000162576
chr1	1372110	1372363	1:1372110-1372363	ENSG00000241860,ENSG00000162576,ENSG00000175756,ENSG00000223663
chr1	1375133	1375703	1:1375133-1375703	ENSG00000162576,ENSG00000175756,ENSG00000223663,ENSG00000221978,ENSG00000224870
chr1	1399216	1399946	1:1399216-1399946	ENSG00000175756,ENSG00000223663,ENSG00000221978,ENSG00000224870,ENSG00000242485,ENSG00000264293,ENSG00000272455
chr1	1406473	1406698	1:1406473-1406698	ENSG00000221978,ENSG00000224870,ENSG00000242485,ENSG00000264293,ENSG00000272455
chr1	1407112	1407524	1:1407112-1407524	ENSG00000175756,ENSG00000223663,ENSG00000221978,ENSG00000224870,ENSG00000242485,ENSG00000264293,ENSG00000272455,ENSG00000235098,ENSG00000225905,ENSG00000205116,ENSG00000225285
chr1	1407746	1408048	1:1407746-1408048	ENSG00000221978,ENSG00000224870,ENSG00000242485,ENSG00000264293,ENSG00000272455,ENSG00000235098,ENSG00000225905
chr1	1420029	1420289	1:1420029-1420289	ENSG00000235098,ENSG00000225905,ENSG00000205116,ENSG00000225285
chr1	1435468	1435859	1:1435468-1435859	ENSG00000198744,ENSG00000248527,ENSG00000240409,ENSG00000229344,ENSG00000278791,ENSG00000237973,ENSG00000242485,ENSG00000264293,ENSG00000272455,ENSG00000235098,ENSG00000225905,ENSG00000205116,ENSG00000225285,ENSG00000179403,ENSG00000215915
chr1	1440913	1441235	1:1440913-1441235	ENSG00000225630,ENSG00000225972,ENSG00000221978,ENSG00000235098,ENSG00000225905,ENSG00000205116,ENSG00000225285,ENSG00000179403,ENSG00000215915
chr1	1461743	1461981	1:1461743-1461981	ENSG00000215915,ENSG00000160072
chr1	1470925	1471134	1:1470925-1471134	ENSG00000160072
chr1	1471451	1471890	1:1471451-1471890	ENSG00000215915,ENSG00000160072,ENSG00000284740
chr1	1504844	1505370	1:1504844-1505370	ENSG00000198744,ENSG00000248527,ENSG00000240409,ENSG00000229344,ENSG00000278791,ENSG00000237973,ENSG00000284740,ENSG00000197785,ENSG00000274481
chr1	1511001	1511264	1:1511001-1511264	ENSG00000284740,ENSG00000197785
chr1	1511516	1512256	1:1511516-1512256	ENSG00000284740,ENSG00000197785
chr1	1540572	1540810	1:1540572-1540810	ENSG00000223972,ENSG00000205090,ENSG00000160075,ENSG00000274481
chr1	1543467	1543880	1:1543467-1543880	ENSG00000223972,ENSG00000205090,ENSG00000160075,ENSG00000274481,ENSG00000228594,ENSG00000286989
chr1	1551056	1551311	1:1551056-1551311	ENSG00000240361,ENSG00000223972,ENSG00000205090,ENSG00000160075,ENSG00000274481
chr1	1574486	1575121	1:1574486-1575121	ENSG00000197530,ENSG00000272106,ENSG00000160075,ENSG00000215014,ENSG00000274481,ENSG00000228594,ENSG00000286989
chr1	1614214	1614645	1:1614214-1614645	ENSG00000197530,ENSG00000272106,ENSG00000274481,ENSG00000228594,ENSG00000286989
chr1	1615111	1615955	1:1615111-1615955	ENSG00000189409,ENSG00000197530,ENSG00000272106,ENSG00000268663,ENSG00000274481,ENSG00000228594,ENSG00000286989
chr1	1630297	1630676	1:1630297-1630676	ENSG00000189409,ENSG00000197530,ENSG00000272106,ENSG00000274481,ENSG00000228594,ENSG00000286989
chr1	1658864	1659365	1:1658864-1659365	ENSG00000227775,ENSG00000008128,ENSG00000269737,ENSG00000272004,ENSG00000248333,ENSG00000189409,ENSG00000197530,ENSG00000272106,ENSG00000274481,ENSG00000228594,ENSG00000286989
chr1	1678911	1679225	1:1678911-1679225	ENSG00000268575,ENSG00000269737,ENSG00000189339
chr1	1692401	1693319	1:1692401-1693319	ENSG00000215790,ENSG00000227775,ENSG00000268575,ENSG00000008128,ENSG00000215914,ENSG00000269737,ENSG00000189339
chr1	1715153	1715427	1:1715153-1715427	ENSG00000215790,ENSG00000227775,ENSG00000268575,ENSG00000008128
chr1	1724178	1724624	1:1724178-1724624	ENSG00000215790,ENSG00000227775,ENSG00000268575,ENSG00000008128,ENSG00000215914,ENSG00000189339,ENSG00000272004,ENSG00000248333
chr1	1745922	1746607	1:1745922-1746607	ENSG00000008130,ENSG00000215790,ENSG00000268575,ENSG00000215914,ENSG00000189339
chr1	1758770	1759158	1:1758770-1759158	ENSG00000008130,ENSG00000215790,ENSG00000268575
chr1	1778339	1779259	1:1778339-1779259	ENSG00000008130
chr1	1780160	1780424	1:1780160-1780424	ENSG00000008130,ENSG00000279928
chr1	1846883	1847452	1:1846883-1847452	ENSG00000231050,ENSG00000078369,ENSG00000268575,ENSG00000229905,ENSG00000229376,ENSG00000284662
chr1	1858650	1859051	1:1858650-1859051	ENSG00000231050,ENSG00000078369,ENSG00000008130,ENSG00000268575,ENSG00000229905,ENSG00000229376,ENSG00000284662,ENSG00000278757,ENSG00000250575,ENSG00000233750,ENSG00000186092,ENSG00000237613,ENSG00000284332,ENSG00000243485,ENSG00000278267,ENSG00000227232,ENSG00000239906,ENSG00000222623,ENSG00000241599,ENSG00000279457,ENSG00000273874,ENSG00000228463,ENSG00000286448,ENSG00000236679,ENSG00000236601,ENSG00000269732,ENSG00000284733,ENSG00000233653
chr1	1890944	1891899	1:1890944-1891899	ENSG00000231050,ENSG00000078369
chr1	1906289	1906565	1:1906289-1906565	ENSG00000178821,ENSG00000169885,ENSG00000231050,ENSG00000078369
chr1	1908803	1909495	1:1908803-1909495	ENSG00000178821,ENSG00000169885,ENSG00000231050,ENSG00000078369,ENSG00000008130,ENSG00000215790,ENSG00000268575
chr1	1919170	1919884	1:1919170-1919884	ENSG00000178821,ENSG00000169885
chr1	1944027	1944474	1:1944027-1944474	ENSG00000226969,ENSG00000187730,ENSG00000233542,ENSG00000268663
chr1	1959988	1960365	1:1959988-1960365	ENSG00000226969,ENSG00000187730,ENSG00000233542,ENSG00000142609
chr1	2003691	2003974	1:2003691-2003974	ENSG00000187730,ENSG00000233542,ENSG00000142609,ENSG00000225630,ENSG00000225972,ENSG00000223972
chr1	2044839	2045190	1:2044839-2045190	ENSG00000067606,ENSG00000226969,ENSG00000187730,ENSG00000233542
chr1	2046498	2046762	1:2046498-2046762	ENSG00000067606,ENSG00000226969,ENSG00000187730,ENSG00000233542
chr1	2133095	2133785	1:2133095-2133785	ENSG00000271806,ENSG00000067606
chr1	2139910	2140219	1:2139910-2140219	ENSG00000271806,ENSG00000067606,ENSG00000225630,ENSG00000225972
chr1	2174453	2174684	1:2174453-2174684	ENSG00000283259,ENSG00000182873,ENSG00000067606
chr1	2189410	2189814	1:2189410-2189814	ENSG00000162585,ENSG00000182873
chr1	2194614	2195489	1:2194614-2195489	ENSG00000162585
chr1	2199177	2199637	1:2199177-2199637	ENSG00000157916,ENSG00000162585
chr1	2204709	2205524	1:2204709-2205524	ENSG00000234396,ENSG00000162585,ENSG00000198744,ENSG00000248527,ENSG00000240409,ENSG00000229344,ENSG00000278791,ENSG00000237973
chr1	2207185	2207468	1:2207185-2207468	ENSG00000234396,ENSG00000162585
chr1	2212611	2213026	1:2212611-2213026	ENSG00000283259,ENSG00000234396,ENSG00000162585
chr1	2227546	2228109	1:2227546-2228109	ENSG00000272161,ENSG00000287356,ENSG00000157933,ENSG00000234396,ENSG00000162585
chr1	2229166	2229508	1:2229166-2229508	ENSG00000157933
chr1	2234425	2234691	1:2234425-2234691	ENSG00000157933,ENSG00000268903,ENSG00000269981
chr1	2255560	2256302	1:2255560-2256302	ENSG00000157933
chr1	2278094	2278372	1:2278094-2278372	ENSG00000272161,ENSG00000268663,ENSG00000223972
chr1	2290034	2290519	1:2290034-2290519	ENSG00000272161,ENSG00000287356,ENSG00000157933,ENSG00000225630,ENSG00000225972,ENSG00000238009
chr1	2294757	2295031	1:2294757-2295031	ENSG00000272161,ENSG00000157933,ENSG00000238009
chr1	2300371	2300642	1:2300371-2300642	ENSG00000272161,ENSG00000287356,ENSG00000157933
chr1	2300870	2301608	1:2300870-2301608	ENSG00000272161,ENSG00000287356,ENSG00000157933
chr1	2311484	2311791	1:2311484-2311791	ENSG00000272161,ENSG00000287356,ENSG00000157933
chr1	2315176	2315445	1:2315176-2315445	ENSG00000272161,ENSG00000287356
chr1	2345645	2346071	1:2345645-2346071	ENSG00000272420,ENSG00000269896,ENSG00000272161
chr1	2368433	2368633	1:2368433-2368633	ENSG00000285945,ENSG00000272420,ENSG00000272161
chr1	2381766	2382065	1:2381766-2382065	ENSG00000157916,ENSG00000272420,ENSG00000272161,ENSG00000116151,ENSG00000162585
chr1	2391410	2391963	1:2391410-2391963	ENSG00000283259,ENSG00000157911,ENSG00000157916,ENSG00000116151
chr1	2412213	2413056	1:2412213-2413056	ENSG00000283259,ENSG00000285945,ENSG00000272449,ENSG00000157881,ENSG00000229393,ENSG00000224387,ENSG00000157911,ENSG00000157916
chr1	2467249	2467579	1:2467249-2467579	ENSG00000229393,ENSG00000224387,ENSG00000149527
chr1	2526111	2526824	1:2526111-2526824	ENSG00000272449,ENSG00000197921,ENSG00000157881,ENSG00000229393,ENSG00000224387
chr1	2539445	2539650	1:2539445-2539650	ENSG00000272449,ENSG00000197921,ENSG00000157881,ENSG00000229393,ENSG00000224387
chr1	2546033	2546481	1:2546033-2546481	ENSG00000238164,ENSG00000272449,ENSG00000157881,ENSG00000229393,ENSG00000224387,ENSG00000157911
chr1	2546929	2547230	1:2546929-2547230	ENSG00000238164,ENSG00000272449,ENSG00000157881,ENSG00000229393,ENSG00000224387,ENSG00000157911
chr1	2548688	2549017	1:2548688-2549017	ENSG00000238164,ENSG00000272449,ENSG00000157881,ENSG00000229393,ENSG00000224387,ENSG00000157911
chr1	2555666	2556025	1:2555666-2556025	ENSG00000283259,ENSG00000225931,ENSG00000157873,ENSG00000238164
chr1	2556352	2556734	1:2556352-2556734	ENSG00000283259,ENSG00000225931,ENSG00000157873,ENSG00000238164
chr1	2560723	2561045	1:2560723-2561045	ENSG00000225931,ENSG00000157873,ENSG00000238164
chr1	2578352	2578703	1:2578352-2578703	ENSG00000157870,ENSG00000228037,ENSG00000225931,ENSG00000157873,ENSG00000238164
chr1	2585484	2586108	1:2585484-2586108	ENSG00000283259,ENSG00000142606,ENSG00000157870,ENSG00000228037
chr1	2586256	2587136	1:2586256-2587136	ENSG00000283259,ENSG00000142606,ENSG00000157870,ENSG00000228037
chr1	2611130	2611589	1:2611130-2611589	ENSG00000283259,ENSG00000237058,ENSG00000142606,ENSG00000229393,ENSG00000224387,ENSG00000225630,ENSG00000225972
chr1	2642913	2643444	1:2642913-2643444	ENSG00000283259,ENSG00000237058,ENSG00000142606,ENSG00000157870,ENSG00000229393,ENSG00000224387
chr1	2801611	2801913	1:2801611-2801913	ENSG00000284745,ENSG00000231630,ENSG00000287396,ENSG00000233234,ENSG00000283259,ENSG00000285945,ENSG00000215912
chr1	2822049	2822249	1:2822049-2822249	ENSG00000226286,ENSG00000284745,ENSG00000231630,ENSG00000287396,ENSG00000233234,ENSG00000285945
chr1	2922082	2922290	1:2922082-2922290	ENSG00000286518,ENSG00000279839,ENSG00000226286,ENSG00000283572,ENSG00000284745,ENSG00000285945
chr1	3012482	3012776	1:3012482-3012776	ENSG00000286518,ENSG00000272235,ENSG00000279839,ENSG00000226286,ENSG00000283572,ENSG00000142611,ENSG00000169717,ENSG00000284745,ENSG00000285945
chr1	3069094	3069420	1:3069094-3069420	ENSG00000286518,ENSG00000272235,ENSG00000279839,ENSG00000226286,ENSG00000283572,ENSG00000142611,ENSG00000177133
chr1	3319951	3320204	1:3319951-3320204	ENSG00000286518,ENSG00000287828,ENSG00000272235,ENSG00000279839,ENSG00000226286,ENSG00000283572,ENSG00000284745
chr1	3424744	3425027	1:3424744-3425027	ENSG00000286518,ENSG00000272235,ENSG00000279839,ENSG00000226286,ENSG00000283572,ENSG00000142611,ENSG00000169717,ENSG00000284745,ENSG00000285945
chr1	3453134	3453436	1:3453134-3453436	ENSG00000272088,ENSG00000130762,ENSG00000286518,ENSG00000283572
chr1	3454261	3454474	1:3454261-3454474	ENSG00000130762,ENSG00000286518
chr1	3482564	3482773	1:3482564-3482773	ENSG00000272088,ENSG00000130762
chr1	3483928	3484128	1:3483928-3484128	ENSG00000272088,ENSG00000130762
chr1	3491249	3491604	1:3491249-3491604	ENSG00000238260,ENSG00000162591,ENSG00000272088,ENSG00000130762
chr1	3501966	3502187	1:3501966-3502187	ENSG00000162591
chr1	3565286	3565555	1:3565286-3565555	ENSG00000207776
chr1	3587943	3588153	1:3587943-3588153	-
chr1	3588452	3588652	1:3588452-3588652	-
chr1	3618894	3619370	1:3618894-3619370	ENSG00000227589,ENSG00000158109,ENSG00000238260,ENSG00000207776,ENSG00000162591,ENSG00000272088,ENSG00000130762,ENSG00000226286
chr1	3624622	3625155	1:3624622-3625155	ENSG00000227589,ENSG00000116213,ENSG00000158109,ENSG00000238260,ENSG00000207776,ENSG00000162591,ENSG00000286518
chr1	3625580	3625947	1:3625580-3625947	ENSG00000227589,ENSG00000116213,ENSG00000158109,ENSG00000238260
chr1	3649882	3650287	1:3649882-3650287	ENSG00000227589,ENSG00000078900,ENSG00000116213
chr1	3695716	3695935	1:3695716-3695935	ENSG00000227589,ENSG00000078900
chr1	3718026	3718374	1:3718026-3718374	ENSG00000235131,ENSG00000227589,ENSG00000078900,ENSG00000283259
chr1	3724441	3724718	1:3724441-3724718	ENSG00000276189,ENSG00000235131,ENSG00000227589,ENSG00000078900
chr1	3727307	3727605	1:3727307-3727605	ENSG00000276189,ENSG00000078900
chr1	3732829	3733059	1:3732829-3733059	ENSG00000276189,ENSG00000227372,ENSG00000078900
chr1	3745895	3746338	1:3745895-3746338	ENSG00000162592,ENSG00000227372
chr1	3747185	3747613	1:3747185-3747613	ENSG00000162592,ENSG00000276189,ENSG00000227372
chr1	3759756	3760190	1:3759756-3760190	ENSG00000235169,ENSG00000162592,ENSG00000276189,ENSG00000227372
chr1	3772369	3772797	1:3772369-3772797	ENSG00000266075,ENSG00000130764,ENSG00000235169
chr1	3774714	3775195	1:3774714-3775195	ENSG00000266075,ENSG00000130764,ENSG00000235169
chr1	3775990	3776259	1:3775990-3776259	ENSG00000266075,ENSG00000130764,ENSG00000235169
chr1	3785485	3785717	1:3785485-3785717	ENSG00000272153,ENSG00000266075,ENSG00000130764
chr1	3793437	3793926	1:3793437-3793926	ENSG00000272153,ENSG00000266075,ENSG00000130764,ENSG00000235169
chr1	3796329	3796766	1:3796329-3796766	ENSG00000272153,ENSG00000266075,ENSG00000130764,ENSG00000235169
chr1	3801543	3801743	1:3801543-3801743	ENSG00000130764
chr1	3856662	3857611	1:3856662-3857611	ENSG00000284703,ENSG00000169598,ENSG00000116198
chr1	3869912	3870112	1:3869912-3870112	ENSG00000169598,ENSG00000116198
chr1	3881249	3881497	1:3881249-3881497	ENSG00000284668,ENSG00000169598
chr1	3900156	3901151	1:3900156-3901151	ENSG00000284703,ENSG00000236423,ENSG00000198912,ENSG00000169598,ENSG00000116198
chr1	3901238	3901577	1:3901238-3901577	ENSG00000236423,ENSG00000198912
chr1	3910818	3911090	1:3910818-3911090	ENSG00000196581,ENSG00000235054,ENSG00000229280,ENSG00000284703,ENSG00000284668,ENSG00000226374,ENSG00000233304,ENSG00000236423,ENSG00000198912
chr1	3927587	3928439	1:3927587-3928439	ENSG00000284674,ENSG00000284739,ENSG00000284694,ENSG00000229280,ENSG00000284703,ENSG00000284668,ENSG00000226374,ENSG00000233304
chr1	4328478	4328875	1:4328478-4328875	ENSG00000264341,ENSG00000236948,ENSG00000283356,ENSG00000260972,ENSG00000284666,ENSG00000284692,ENSG00000284616,ENSG00000231510,ENSG00000284674,ENSG00000284739,ENSG00000287586,ENSG00000196581,ENSG00000227169,ENSG00000284694,ENSG00000235054,ENSG00000229280,ENSG00000284703,ENSG00000284668,ENSG00000226374,ENSG00000233304
chr1	4585269	4585538	1:4585269-4585538	ENSG00000264341,ENSG00000236948,ENSG00000283356,ENSG00000260972,ENSG00000284666,ENSG00000284692,ENSG00000284616,ENSG00000231510,ENSG00000284674,ENSG00000284739,ENSG00000287586,ENSG00000196581,ENSG00000232596,ENSG00000227169,ENSG00000284694,ENSG00000235054,ENSG00000229280,ENSG00000284703,ENSG00000284668
chr1	4603297	4603835	1:4603297-4603835	ENSG00000264341,ENSG00000236948,ENSG00000283356,ENSG00000260972,ENSG00000284666,ENSG00000284692,ENSG00000284616,ENSG00000231510,ENSG00000284674,ENSG00000284739,ENSG00000287586,ENSG00000196581,ENSG00000232596,ENSG00000227169,ENSG00000284694,ENSG00000235054,ENSG00000229280,ENSG00000284703,ENSG00000284668,ENSG00000226374,ENSG00000233304,ENSG00000283259
chr1	5745859	5746139	1:5745859-5746139	ENSG00000264101,ENSG00000264341,ENSG00000236948,ENSG00000283356,ENSG00000260972,ENSG00000284666,ENSG00000284692,ENSG00000284616,ENSG00000231510,ENSG00000284674,ENSG00000284739,ENSG00000287586,ENSG00000196581,ENSG00000235054,ENSG00000229280,ENSG00000284703,ENSG00000284668
chr1	5885833	5886192	1:5885833-5886192	ENSG00000131697,ENSG00000264101,ENSG00000264341,ENSG00000236948,ENSG00000283356,ENSG00000260972,ENSG00000284666,ENSG00000284692,ENSG00000284616,ENSG00000231510,ENSG00000284674,ENSG00000284739,ENSG00000287586,ENSG00000284703
chr1	5975204	5975495	1:5975204-5975495	ENSG00000131697,ENSG00000236948,ENSG00000283356,ENSG00000260972,ENSG00000284666,ENSG00000284692,ENSG00000196581
chr1	5992141	5992814	1:5992141-5992814	ENSG00000069424,ENSG00000131697
chr1	6026099	6026357	1:6026099-6026357	ENSG00000069424
chr1	6034542	6034779	1:6034542-6034779	ENSG00000069424
chr1	6041562	6041765	1:6041562-6041765	ENSG00000069424
chr1	6052481	6052688	1:6052481-6052688	ENSG00000069424
chr1	6108874	6109137	1:6108874-6109137	ENSG00000116254
chr1	6127699	6128147	1:6127699-6128147	ENSG00000116254,ENSG00000283356,ENSG00000260972,ENSG00000284666,ENSG00000284692,ENSG00000284616,ENSG00000231510
chr1	6148601	6148989	1:6148601-6148989	ENSG00000116254,ENSG00000283356,ENSG00000260972,ENSG00000284666,ENSG00000284692,ENSG00000284616,ENSG00000231510,ENSG00000284674,ENSG00000284739
chr1	6185833	6186071	1:6185833-6186071	ENSG00000116251,ENSG00000285629,ENSG00000116254
chr1	6199366	6199888	1:6199366-6199888	ENSG00000225077,ENSG00000116237,ENSG00000158286,ENSG00000226944,ENSG00000116251,ENSG00000285629
chr1	6205237	6205519	1:6205237-6205519	ENSG00000158286,ENSG00000226944,ENSG00000116251,ENSG00000285629
chr1	6208733	6208953	1:6208733-6208953	ENSG00000158286,ENSG00000226944,ENSG00000116251,ENSG00000285629
chr1	6209247	6209525	1:6209247-6209525	ENSG00000158286,ENSG00000226944,ENSG00000116251,ENSG00000285629
chr1	6209679	6209897	1:6209679-6209897	ENSG00000158286,ENSG00000226944,ENSG00000116251,ENSG00000285629
chr1	6235434	6236259	1:6235434-6236259	ENSG00000173673,ENSG00000225077,ENSG00000116237,ENSG00000158286,ENSG00000226944
chr1	6245073	6245414	1:6245073-6245414	ENSG00000173673,ENSG00000225077,ENSG00000116237
chr1	6245991	6246209	1:6245991-6246209	ENSG00000173673
chr1	6246748	6247019	1:6246748-6247019	ENSG00000173673
chr1	6255492	6255824	1:6255492-6255824	ENSG00000158292
chr1	6259954	6260303	1:6259954-6260303	ENSG00000158292
chr1	6260977	6261291	1:6260977-6261291	ENSG00000158292
chr1	6280914	6281114	1:6280914-6281114	-
chr1	6317024	6317241	1:6317024-6317241	-
chr1	6343459	6343916	1:6343459-6343916	-
chr1	6347986	6348201	1:6347986-6348201	ENSG00000097021
chr1	6359718	6360214	1:6359718-6360214	ENSG00000271746,ENSG00000097021
chr1	6378197	6378397	1:6378197-6378397	ENSG00000271746,ENSG00000097021
chr1	6392981	6394231	1:6392981-6394231	ENSG00000271746,ENSG00000097021
chr1	6404668	6405001	1:6404668-6405001	ENSG00000069812,ENSG00000271746,ENSG00000097021
chr1	6414353	6414646	1:6414353-6414646	ENSG00000265392,ENSG00000069812
chr1	6420692	6420954	1:6420692-6420954	ENSG00000265392,ENSG00000187017,ENSG00000069812
chr1	6423565	6423861	1:6423565-6423861	ENSG00000265392,ENSG00000187017,ENSG00000069812
chr1	6426329	6426596	1:6426329-6426596	ENSG00000265392,ENSG00000187017,ENSG00000069812
chr1	6429661	6430227	1:6429661-6430227	ENSG00000265392,ENSG00000187017,ENSG00000069812
chr1	6438145	6438347	1:6438145-6438347	ENSG00000265392,ENSG00000187017
chr1	6440298	6440847	1:6440298-6440847	ENSG00000215788,ENSG00000231868,ENSG00000187017
chr1	6448227	6448462	1:6448227-6448462	ENSG00000215788,ENSG00000231868,ENSG00000187017
chr1	6466042	6466242	1:6466042-6466242	ENSG00000171680,ENSG00000215788
chr1	6475552	6475855	1:6475552-6475855	ENSG00000171680,ENSG00000215788
chr1	6486491	6486804	1:6486491-6486804	ENSG00000171680,ENSG00000215788
chr1	6489910	6490210	1:6489910-6490210	ENSG00000171680
chr1	6490468	6490707	1:6490468-6490707	ENSG00000171680
chr1	6497404	6497647	1:6497404-6497647	ENSG00000171680
chr1	6554213	6554775	1:6554213-6554775	ENSG00000204859,ENSG00000173662,ENSG00000229519,ENSG00000253022,ENSG00000162408
chr1	6561943	6562301	1:6561943-6562301	ENSG00000204859,ENSG00000173662,ENSG00000229519,ENSG00000253022,ENSG00000162408
chr1	6579698	6580186	1:6579698-6580186	ENSG00000204859,ENSG00000173662,ENSG00000253022,ENSG00000162408,ENSG00000162413
chr1	6600888	6601426	1:6600888-6601426	ENSG00000204859,ENSG00000162413,ENSG00000116273
chr1	6602610	6603234	1:6602610-6603234	ENSG00000204859,ENSG00000162413,ENSG00000116273
chr1	6603615	6603869	1:6603615-6603869	ENSG00000204859,ENSG00000162413,ENSG00000116273
chr1	6613020	6613896	1:6613020-6613896	ENSG00000204859,ENSG00000162413,ENSG00000116273,ENSG00000041988
chr1	6624903	6625350	1:6624903-6625350	ENSG00000204859,ENSG00000253022,ENSG00000162413,ENSG00000116273,ENSG00000041988
chr1	6625436	6625723	1:6625436-6625723	ENSG00000041988
chr1	6634658	6634968	1:6634658-6634968	ENSG00000041988
chr1	6646628	6646853	1:6646628-6646853	ENSG00000007923
chr1	6666675	6667124	1:6666675-6667124	ENSG00000253022,ENSG00000007923,ENSG00000284744,ENSG00000237728
chr1	6672494	6673008	1:6672494-6673008	ENSG00000253022,ENSG00000007923,ENSG00000284744,ENSG00000227950,ENSG00000237365,ENSG00000237402
chr1	6701665	6702161	1:6701665-6702161	ENSG00000007923,ENSG00000284744,ENSG00000237436,ENSG00000227950
chr1	6720034	6720337	1:6720034-6720337	ENSG00000228750,ENSG00000284744,ENSG00000237436,ENSG00000227950,ENSG00000237365,ENSG00000207056
chr1	6727516	6727790	1:6727516-6727790	ENSG00000228750,ENSG00000284744,ENSG00000237436,ENSG00000227950
chr1	6743609	6743855	1:6743609-6743855	ENSG00000284744,ENSG00000237436,ENSG00000227950
chr1	6784454	6785555	1:6784454-6785555	ENSG00000284744,ENSG00000237436,ENSG00000171735,ENSG00000227950,ENSG00000237365
chr1	6889987	6890225	1:6889987-6890225	ENSG00000284744,ENSG00000237436,ENSG00000171735,ENSG00000227950,ENSG00000237365
chr1	6912514	6912769	1:6912514-6912769	ENSG00000284744,ENSG00000227950,ENSG00000237365
chr1	6935417	6935617	1:6935417-6935617	ENSG00000284744,ENSG00000227950,ENSG00000237365,ENSG00000237728
chr1	6962181	6962440	1:6962181-6962440	ENSG00000227950,ENSG00000237365
chr1	6962801	6963085	1:6962801-6963085	ENSG00000227950,ENSG00000237365
chr1	6963206	6963452	1:6963206-6963452	ENSG00000227950,ENSG00000237365
chr1	7075391	7075650	1:7075391-7075650	ENSG00000284744,ENSG00000237365,ENSG00000237402,ENSG00000237728,ENSG00000225126
chr1	7103056	7103256	1:7103056-7103256	ENSG00000237365,ENSG00000237402,ENSG00000237728
chr1	7177124	7177364	1:7177124-7177364	ENSG00000237365,ENSG00000207056,ENSG00000237402,ENSG00000237728,ENSG00000225126
chr1	7207956	7208233	1:7207956-7208233	ENSG00000237365,ENSG00000207056,ENSG00000237402,ENSG00000237728,ENSG00000225126
chr1	7572760	7573033	1:7572760-7573033	ENSG00000237402,ENSG00000237728,ENSG00000225126
chr1	7647342	7647551	1:7647342-7647551	ENSG00000237365,ENSG00000207056,ENSG00000237402,ENSG00000237728,ENSG00000225126
chr1	7667564	7667869	1:7667564-7667869	ENSG00000237402,ENSG00000237728,ENSG00000225126,ENSG00000270171
chr1	7669517	7669804	1:7669517-7669804	ENSG00000237402,ENSG00000237728,ENSG00000225126,ENSG00000270171
chr1	7704479	7704986	1:7704479-7704986	ENSG00000237402,ENSG00000237728,ENSG00000225126,ENSG00000270171,ENSG00000270035,ENSG00000269978
chr1	7771022	7771754	1:7771022-7771754	ENSG00000049245,ENSG00000269925,ENSG00000049246
chr1	7783454	7783654	1:7783454-7783654	ENSG00000049245,ENSG00000269925,ENSG00000049246
chr1	7783764	7784427	1:7783764-7784427	ENSG00000049245,ENSG00000269925,ENSG00000049246
chr1	7827237	7827735	1:7827237-7827735	ENSG00000236266
chr1	7856466	7856674	1:7856466-7856674	ENSG00000049247
chr1	7885636	7885846	1:7885636-7885846	-
chr1	7902728	7903117	1:7902728-7903117	-
chr1	7926231	7926582	1:7926231-7926582	ENSG00000049249,ENSG00000270330
chr1	7942359	7942646	1:7942359-7942646	ENSG00000049249,ENSG00000270330
chr1	7953942	7954568	1:7953942-7954568	ENSG00000049249,ENSG00000270330,ENSG00000116288,ENSG00000233645
chr1	7961294	7962014	1:7961294-7962014	ENSG00000270330,ENSG00000116288,ENSG00000284747,ENSG00000229305
chr1	7975273	7975622	1:7975273-7975622	ENSG00000116288,ENSG00000200344,ENSG00000284747,ENSG00000284716,ENSG00000232848,ENSG00000229305,ENSG00000227634,ENSG00000200975,ENSG00000233645,ENSG00000251977,ENSG00000162426,ENSG00000252254
chr1	7982318	7982609	1:7982318-7982609	ENSG00000200344,ENSG00000284747,ENSG00000284716,ENSG00000232848,ENSG00000229305,ENSG00000227634,ENSG00000200975,ENSG00000233645,ENSG00000251977,ENSG00000162426,ENSG00000252254
chr1	8004665	8005339	1:8004665-8005339	ENSG00000284747,ENSG00000284716,ENSG00000116285,ENSG00000232848,ENSG00000229305,ENSG00000227634,ENSG00000200975,ENSG00000233645,ENSG00000251977,ENSG00000252254
chr1	8015053	8015293	1:8015053-8015293	ENSG00000284747,ENSG00000284716,ENSG00000116285,ENSG00000238290,ENSG00000232848,ENSG00000229305,ENSG00000227634,ENSG00000200975,ENSG00000233645,ENSG00000251977,ENSG00000252254
chr1	8026083	8026601	1:8026083-8026601	ENSG00000284747,ENSG00000284716,ENSG00000116285,ENSG00000238290,ENSG00000232848,ENSG00000229305,ENSG00000227634,ENSG00000200975,ENSG00000233645,ENSG00000251977,ENSG00000162426,ENSG00000252254
chr1	8122732	8122952	1:8122732-8122952	ENSG00000232848,ENSG00000229305,ENSG00000227634,ENSG00000200975,ENSG00000233645,ENSG00000251977
chr1	8276584	8276831	1:8276584-8276831	ENSG00000232848,ENSG00000229305,ENSG00000227634,ENSG00000200975,ENSG00000233645,ENSG00000251977
chr1	8317944	8318250	1:8317944-8318250	ENSG00000284747,ENSG00000284716,ENSG00000116285,ENSG00000238290,ENSG00000232848,ENSG00000229305,ENSG00000227634,ENSG00000200975,ENSG00000233645,ENSG00000251977,ENSG00000162426,ENSG00000252254
chr1	8349034	8349312	1:8349034-8349312	ENSG00000200344,ENSG00000284747,ENSG00000284716,ENSG00000232848,ENSG00000229305,ENSG00000227634,ENSG00000200975,ENSG00000233645,ENSG00000251977,ENSG00000162426,ENSG00000252254
chr1	8351762	8351981	1:8351762-8351981	ENSG00000232848,ENSG00000229305,ENSG00000252254,ENSG00000142599
chr1	8388949	8389336	1:8388949-8389336	-
chr1	8409040	8409522	1:8409040-8409522	ENSG00000229305,ENSG00000200975,ENSG00000142599,ENSG00000232912
chr1	8409648	8409871	1:8409648-8409871	ENSG00000232912
chr1	8423623	8424393	1:8423623-8424393	ENSG00000142599,ENSG00000232912
chr1	8431120	8431320	1:8431120-8431320	ENSG00000142599,ENSG00000232912
chr1	8438937	8439265	1:8438937-8439265	ENSG00000142599,ENSG00000232912
chr1	8511645	8511919	1:8511645-8511919	ENSG00000221083,ENSG00000270282
chr1	8518039	8518568	1:8518039-8518568	ENSG00000142599,ENSG00000221083,ENSG00000270282
chr1	8526003	8526312	1:8526003-8526312	ENSG00000142599
chr1	8542132	8542546	1:8542132-8542546	ENSG00000142599,ENSG00000221083,ENSG00000270282,ENSG00000234619,ENSG00000228423,ENSG00000229716
chr1	8561070	8561458	1:8561070-8561458	ENSG00000234619
chr1	8567696	8567984	1:8567696-8567984	ENSG00000234619
chr1	8626433	8626789	1:8626433-8626789	ENSG00000142599
chr1	8664137	8664389	1:8664137-8664389	ENSG00000142599
chr1	8669562	8669927	1:8669562-8669927	ENSG00000234619
chr1	8703123	8703708	1:8703123-8703708	ENSG00000142599,ENSG00000234619
chr1	8721738	8722107	1:8721738-8722107	ENSG00000234619,ENSG00000228423,ENSG00000229716,ENSG00000232208,ENSG00000232663
chr1	8789263	8789696	1:8789263-8789696	ENSG00000234619,ENSG00000224315,ENSG00000222511,ENSG00000226545,ENSG00000228423,ENSG00000229716
chr1	8791075	8791385	1:8791075-8791385	ENSG00000234619,ENSG00000224315,ENSG00000222511,ENSG00000226545,ENSG00000228423,ENSG00000229716
chr1	8817504	8818179	1:8817504-8818179	ENSG00000142599,ENSG00000234619,ENSG00000222511,ENSG00000226545,ENSG00000228423,ENSG00000229716,ENSG00000232208,ENSG00000232663
chr1	8848872	8849219	1:8848872-8849219	ENSG00000142599,ENSG00000234619,ENSG00000228423,ENSG00000229716,ENSG00000274258,ENSG00000238249,ENSG00000232208,ENSG00000232663
chr1	8859447	8859723	1:8859447-8859723	ENSG00000229716,ENSG00000074800,ENSG00000274258,ENSG00000230679,ENSG00000238249,ENSG00000232208,ENSG00000232663
chr1	8862582	8862792	1:8862582-8862792	ENSG00000074800,ENSG00000274258,ENSG00000230679,ENSG00000238249,ENSG00000232208,ENSG00000232663
chr1	8877889	8878169	1:8877889-8878169	ENSG00000074800,ENSG00000274258,ENSG00000230679,ENSG00000201725,ENSG00000238249,ENSG00000232208,ENSG00000232663
chr1	8878576	8878993	1:8878576-8878993	ENSG00000074800,ENSG00000274258,ENSG00000230679,ENSG00000201725,ENSG00000238249,ENSG00000232208,ENSG00000232663
chr1	8880113	8880444	1:8880113-8880444	ENSG00000074800,ENSG00000230679,ENSG00000201725,ENSG00000238249,ENSG00000232208,ENSG00000232663
chr1	8962991	8963237	1:8962991-8963237	ENSG00000238249,ENSG00000232208,ENSG00000232663,ENSG00000131686,ENSG00000265141,ENSG00000197241,ENSG00000142583,ENSG00000252404
chr1	8988091	8988359	1:8988091-8988359	ENSG00000238249,ENSG00000232208,ENSG00000232663,ENSG00000131686,ENSG00000265141,ENSG00000197241,ENSG00000142583,ENSG00000252404
chr1	9005085	9005437	1:9005085-9005437	ENSG00000238249,ENSG00000232208,ENSG00000232663,ENSG00000131686,ENSG00000265141,ENSG00000197241,ENSG00000142583,ENSG00000252404
chr1	9110863	9111130	1:9110863-9111130	ENSG00000197241,ENSG00000142583,ENSG00000252404,ENSG00000180758,ENSG00000228526,ENSG00000284357,ENSG00000234546
chr1	9128769	9129795	1:9128769-9129795	ENSG00000197241,ENSG00000142583,ENSG00000252404,ENSG00000180758,ENSG00000228526,ENSG00000284357,ENSG00000234546
chr1	9142277	9142598	1:9142277-9142598	ENSG00000142583,ENSG00000252404,ENSG00000180758,ENSG00000228526,ENSG00000284357,ENSG00000234546
chr1	9181328	9181590	1:9181328-9181590	ENSG00000228526,ENSG00000284357,ENSG00000234546
chr1	9196434	9196674	1:9196434-9196674	ENSG00000228526,ENSG00000284357,ENSG00000234546
chr1	9234262	9235135	1:9234262-9235135	ENSG00000142583,ENSG00000252404,ENSG00000228526,ENSG00000284357,ENSG00000234546,ENSG00000049239
chr1	9250024	9250371	1:9250024-9250371	ENSG00000049239
chr1	9267087	9267423	1:9267087-9267423	ENSG00000142583,ENSG00000252404,ENSG00000049239,ENSG00000171621,ENSG00000252956
chr1	9275495	9275913	1:9275495-9275913	ENSG00000049239,ENSG00000171621,ENSG00000252956
chr1	9280406	9280792	1:9280406-9280792	ENSG00000171621,ENSG00000252956
chr1	9292677	9293246	1:9292677-9293246	ENSG00000171621,ENSG00000252956
chr1	9293483	9293760	1:9293483-9293760	ENSG00000171621,ENSG00000252956
chr1	9300196	9300446	1:9300196-9300446	ENSG00000171621,ENSG00000252956
chr1	9400366	9400614	1:9400366-9400614	ENSG00000252956
chr1	9410817	9411307	1:9410817-9411307	ENSG00000171621,ENSG00000284652,ENSG00000284693,ENSG00000252956
chr1	9413149	9413406	1:9413149-9413406	ENSG00000284652,ENSG00000284693,ENSG00000252956
chr1	9428766	9429264	1:9428766-9429264	ENSG00000171621,ENSG00000284652,ENSG00000284693,ENSG00000252956
chr1	9455892	9456095	1:9455892-9456095	ENSG00000171621,ENSG00000252956
chr1	9491172	9491372	1:9491172-9491372	ENSG00000171621,ENSG00000235263,ENSG00000231181
chr1	9495241	9495610	1:9495241-9495610	ENSG00000235263,ENSG00000231181
chr1	9539120	9539596	1:9539120-9539596	ENSG00000235263,ENSG00000171612,ENSG00000231181
chr1	9539820	9540230	1:9539820-9540230	ENSG00000171612,ENSG00000231181
chr1	9561473	9561765	1:9561473-9561765	ENSG00000231181
chr1	9588424	9589086	1:9588424-9589086	ENSG00000231181,ENSG00000188807
chr1	9615623	9616034	1:9615623-9616034	ENSG00000231181,ENSG00000188807
chr1	9626976	9627360	1:9626976-9627360	ENSG00000171608,ENSG00000179840,ENSG00000233268,ENSG00000231789
chr1	9652090	9652290	1:9652090-9652290	ENSG00000171608,ENSG00000179840,ENSG00000233268
chr1	9657532	9658083	1:9657532-9658083	ENSG00000171608,ENSG00000179840,ENSG00000233268
chr1	9689130	9689698	1:9689130-9689698	ENSG00000171608,ENSG00000179840,ENSG00000233268,ENSG00000231789
chr1	9702275	9702570	1:9702275-9702570	ENSG00000171608,ENSG00000231789
chr1	9717639	9717970	1:9717639-9717970	ENSG00000171608
chr1	9719100	9719468	1:9719100-9719468	ENSG00000171608
chr1	9725055	9725354	1:9725055-9725354	ENSG00000171608,ENSG00000171603
chr1	9768187	9768531	1:9768187-9768531	ENSG00000171603,ENSG00000271264
chr1	9784592	9784861	1:9784592-9784861	ENSG00000271264
chr1	9823823	9824411	1:9823823-9824411	ENSG00000171603,ENSG00000280113
chr1	9848062	9848277	1:9848062-9848277	ENSG00000280113,ENSG00000223989
chr1	9850177	9850428	1:9850177-9850428	ENSG00000280113,ENSG00000223989
chr1	9867493	9867835	1:9867493-9867835	ENSG00000171603,ENSG00000271264,ENSG00000280113,ENSG00000178585
chr1	9874906	9875233	1:9874906-9875233	ENSG00000178585,ENSG00000162441,ENSG00000228150,ENSG00000173614,ENSG00000265521,ENSG00000241326
chr1	9900412	9900648	1:9900412-9900648	ENSG00000178585,ENSG00000285701
chr1	9901720	9902029	1:9901720-9902029	ENSG00000178585,ENSG00000285701
chr1	9910076	9910823	1:9910076-9910823	ENSG00000178585,ENSG00000285701,ENSG00000162441,ENSG00000228150,ENSG00000173614,ENSG00000265521,ENSG00000241326
chr1	9942425	9942667	1:9942425-9942667	ENSG00000162441,ENSG00000228150,ENSG00000173614,ENSG00000202415
chr1	9943079	9943621	1:9943079-9943621	ENSG00000178585,ENSG00000162441,ENSG00000228150,ENSG00000173614,ENSG00000202415,ENSG00000283611,ENSG00000265521,ENSG00000241326,ENSG00000130939
chr1	9950331	9950696	1:9950331-9950696	ENSG00000162441,ENSG00000228150,ENSG00000173614,ENSG00000202415,ENSG00000283611,ENSG00000265521,ENSG00000241326,ENSG00000162444,ENSG00000130939,ENSG00000201746
chr1	9997020	9997427	1:9997020-9997427	ENSG00000283611,ENSG00000265521,ENSG00000241326,ENSG00000162444
chr1	10032559	10033547	1:10032559-10033547	ENSG00000162441,ENSG00000228150,ENSG00000173614,ENSG00000283611,ENSG00000265521,ENSG00000241326,ENSG00000130939,ENSG00000233623,ENSG00000201746,ENSG00000264501
chr1	10045708	10046253	1:10045708-10046253	ENSG00000283611,ENSG00000265521,ENSG00000241326,ENSG00000130939,ENSG00000224340,ENSG00000233623,ENSG00000201746,ENSG00000264501
chr1	10074874	10075720	1:10074874-10075720	ENSG00000241326,ENSG00000130939,ENSG00000233623,ENSG00000201746,ENSG00000199562,ENSG00000264501
chr1	10152978	10153215	1:10152978-10153215	ENSG00000130939,ENSG00000201746,ENSG00000199562,ENSG00000264501
chr1	10210180	10210725	1:10210180-10210725	ENSG00000201746,ENSG00000054523,ENSG00000264881,ENSG00000199562,ENSG00000264501
chr1	10338089	10338370	1:10338089-10338370	ENSG00000201746,ENSG00000054523,ENSG00000264881,ENSG00000199562,ENSG00000264501
chr1	10377469	10377765	1:10377469-10377765	ENSG00000199562,ENSG00000284735,ENSG00000284642,ENSG00000142657
chr1	10398559	10399216	1:10398559-10399216	ENSG00000284735,ENSG00000284642,ENSG00000142657
chr1	10400503	10400825	1:10400503-10400825	ENSG00000284735,ENSG00000284642,ENSG00000142657
chr1	10415236	10415768	1:10415236-10415768	ENSG00000264501,ENSG00000284735,ENSG00000284642,ENSG00000142657,ENSG00000271989,ENSG00000251503,ENSG00000175279
chr1	10428074	10428362	1:10428074-10428362	ENSG00000271989,ENSG00000251503,ENSG00000175279
chr1	10430225	10430897	1:10430225-10430897	ENSG00000271989,ENSG00000251503,ENSG00000175279
chr1	10459118	10459596	1:10459118-10459596	ENSG00000199562,ENSG00000264501,ENSG00000271989,ENSG00000251503,ENSG00000175279,ENSG00000241563,ENSG00000160049,ENSG00000203469,ENSG00000142655
chr1	10472386	10472893	1:10472386-10472893	ENSG00000271989,ENSG00000251503,ENSG00000175279,ENSG00000160049,ENSG00000142655,ENSG00000204510
chr1	10474734	10475087	1:10474734-10475087	ENSG00000271989,ENSG00000251503,ENSG00000175279,ENSG00000160049,ENSG00000142655,ENSG00000204510
chr1	10494634	10494992	1:10494634-10494992	ENSG00000271989,ENSG00000251503,ENSG00000175279,ENSG00000160049,ENSG00000142655,ENSG00000225158
chr1	10507425	10507770	1:10507425-10507770	ENSG00000287727,ENSG00000243267,ENSG00000225158,ENSG00000215785
chr1	10530343	10530581	1:10530343-10530581	ENSG00000142655,ENSG00000287727,ENSG00000243267
chr1	10631201	10631414	1:10631201-10631414	ENSG00000287727,ENSG00000243267,ENSG00000130940,ENSG00000272078
chr1	10679683	10679884	1:10679683-10679884	ENSG00000287727,ENSG00000243267
chr1	10692418	10692703	1:10692418-10692703	ENSG00000287727,ENSG00000243267,ENSG00000130940
chr1	10694096	10694930	1:10694096-10694930	ENSG00000287727,ENSG00000243267,ENSG00000130940
chr1	10716155	10716374	1:10716155-10716374	ENSG00000187545
chr1	10717259	10717695	1:10717259-10717695	ENSG00000287727,ENSG00000243267,ENSG00000130940,ENSG00000225158,ENSG00000243073,ENSG00000187545
chr1	10755949	10756236	1:10755949-10756236	ENSG00000287727,ENSG00000243267,ENSG00000274764
chr1	10793940	10794148	1:10793940-10794148	ENSG00000130940,ENSG00000204505
chr1	10804523	10804723	1:10804523-10804723	ENSG00000130940
chr1	10867099	10867489	1:10867099-10867489	ENSG00000287727,ENSG00000243267,ENSG00000225158,ENSG00000215785
chr1	10910030	10910242	1:10910030-10910242	ENSG00000225158,ENSG00000215785
chr1	10942076	10942317	1:10942076-10942317	ENSG00000225158,ENSG00000175262,ENSG00000215785
chr1	10961052	10961333	1:10961052-10961333	ENSG00000225158,ENSG00000175262,ENSG00000215785
chr1	11012144	11013221	1:11012144-11013221	ENSG00000215785,ENSG00000120948
chr1	11037623	11037957	1:11037623-11037957	ENSG00000215785,ENSG00000120948,ENSG00000009724,ENSG00000116649,ENSG00000171824,ENSG00000225602,ENSG00000253086
chr1	11053917	11054139	1:11053917-11054139	ENSG00000009724,ENSG00000116649,ENSG00000225602
chr1	11059859	11060521	1:11059859-11060521	ENSG00000215785,ENSG00000120948,ENSG00000009724,ENSG00000116649,ENSG00000171824,ENSG00000226849,ENSG00000230337,ENSG00000225602,ENSG00000253086,ENSG00000207451
chr1	11099239	11100192	1:11099239-11100192	ENSG00000215785,ENSG00000120948,ENSG00000171824,ENSG00000230337,ENSG00000198793,ENSG00000225602,ENSG00000253086,ENSG00000207451,ENSG00000182330
chr1	11180565	11180824	1:11180565-11180824	ENSG00000225602,ENSG00000253086,ENSG00000171819,ENSG00000207451
chr1	11241755	11242110	1:11241755-11242110	ENSG00000198793,ENSG00000225602,ENSG00000253086,ENSG00000207451,ENSG00000238173
chr1	11262418	11262993	1:11262418-11262993	ENSG00000198793,ENSG00000225602,ENSG00000253086,ENSG00000207451,ENSG00000238173,ENSG00000120942,ENSG00000238199
chr1	11272851	11273671	1:11272851-11273671	ENSG00000198793,ENSG00000207451,ENSG00000238173,ENSG00000120942,ENSG00000238199,ENSG00000231219,ENSG00000207511
chr1	11279676	11279969	1:11279676-11279969	ENSG00000225602,ENSG00000207451,ENSG00000120942,ENSG00000238199
chr1	11298695	11299181	1:11298695-11299181	ENSG00000225602,ENSG00000253086,ENSG00000207451,ENSG00000238173,ENSG00000238199,ENSG00000224338,ENSG00000182330
chr1	11311886	11312272	1:11311886-11312272	ENSG00000284646,ENSG00000224338,ENSG00000274764
chr1	11319108	11319335	1:11319108-11319335	ENSG00000284646
chr1	11320275	11320475	1:11320275-11320475	ENSG00000284646
chr1	11337536	11337833	1:11337536-11337833	ENSG00000224338,ENSG00000285833,ENSG00000284708,ENSG00000243073
chr1	11364217	11364455	1:11364217-11364455	ENSG00000224338,ENSG00000285833
chr1	11374597	11374986	1:11374597-11374986	ENSG00000224338,ENSG00000229978
chr1	11394521	11394821	1:11394521-11394821	ENSG00000224338,ENSG00000285833
chr1	11394938	11395149	1:11394938-11395149	ENSG00000224338,ENSG00000285833
chr1	11448433	11448648	1:11448433-11448648	ENSG00000224338,ENSG00000285833,ENSG00000237700
chr1	11478661	11479240	1:11478661-11479240	ENSG00000224338,ENSG00000204624,ENSG00000285833
chr1	11480146	11480346	1:11480146-11480346	ENSG00000224338,ENSG00000204624,ENSG00000285833,ENSG00000274178
chr1	11550685	11551032	1:11550685-11551032	ENSG00000224338,ENSG00000285833,ENSG00000284708,ENSG00000187545
chr1	11611821	11612354	1:11611821-11612354	ENSG00000224338,ENSG00000285833,ENSG00000235643,ENSG00000284708,ENSG00000274178,ENSG00000274764
chr1	11642467	11642749	1:11642467-11642749	ENSG00000238173,ENSG00000284708,ENSG00000116661,ENSG00000232423
chr1	11645745	11645994	1:11645745-11645994	ENSG00000116661,ENSG00000132879
chr1	11648848	11649150	1:11648848-11649150	ENSG00000116661,ENSG00000132879
chr1	11650417	11650729	1:11650417-11650729	ENSG00000116661,ENSG00000132879,ENSG00000116663
chr1	11654714	11654984	1:11654714-11654984	ENSG00000116661,ENSG00000132879
chr1	11664037	11664715	1:11664037-11664715	ENSG00000116661,ENSG00000132879,ENSG00000116663
chr1	11664790	11665120	1:11664790-11665120	ENSG00000116661,ENSG00000132879,ENSG00000116663
chr1	11680848	11681586	1:11680848-11681586	ENSG00000116663,ENSG00000116670,ENSG00000162490
chr1	11697117	11697564	1:11697117-11697564	ENSG00000116670,ENSG00000162490,ENSG00000204505
chr1	11707792	11708022	1:11707792-11708022	ENSG00000162490,ENSG00000232423,ENSG00000270601
chr1	11711180	11711416	1:11711180-11711416	-
chr1	11719409	11720073	1:11719409-11720073	ENSG00000116661,ENSG00000132879,ENSG00000280267
chr1	11731714	11732106	1:11731714-11732106	ENSG00000177674
chr1	11735856	11736245	1:11735856-11736245	ENSG00000177674,ENSG00000229571
chr1	11749145	11749503	1:11749145-11749503	ENSG00000177674,ENSG00000215910,ENSG00000177553
chr1	11762015	11762287	1:11762015-11762287	ENSG00000215910,ENSG00000177553
chr1	11785120	11785471	1:11785120-11785471	ENSG00000215910,ENSG00000177553,ENSG00000177000,ENSG00000011021
chr1	11790956	11791166	1:11790956-11791166	ENSG00000215910,ENSG00000177553,ENSG00000177000
chr1	11796468	11796683	1:11796468-11796683	ENSG00000177000
chr1	11797691	11798119	1:11797691-11798119	ENSG00000215910,ENSG00000177553,ENSG00000177000,ENSG00000011021
chr1	11798326	11798761	1:11798326-11798761	ENSG00000215910,ENSG00000177553,ENSG00000177000,ENSG00000011021
chr1	11803483	11803833	1:11803483-11803833	ENSG00000177000,ENSG00000011021
chr1	11805592	11806558	1:11805592-11806558	ENSG00000177000,ENSG00000011021
chr1	11838728	11838985	1:11838728-11838985	ENSG00000011021,ENSG00000276470
chr1	11841300	11841664	1:11841300-11841664	ENSG00000011021,ENSG00000276470,ENSG00000278852,ENSG00000175206,ENSG00000275915
chr1	11842159	11842832	1:11842159-11842832	ENSG00000011021,ENSG00000276470,ENSG00000278852,ENSG00000175206,ENSG00000275915,ENSG00000204505
chr1	11859293	11859617	1:11859293-11859617	ENSG00000011021,ENSG00000276470,ENSG00000278852,ENSG00000175206,ENSG00000275915,ENSG00000120937
chr1	11865526	11865870	1:11865526-11865870	ENSG00000278852,ENSG00000175206,ENSG00000275915,ENSG00000120937,ENSG00000224904
chr1	11882787	11883244	1:11882787-11883244	ENSG00000177553,ENSG00000276470,ENSG00000278852,ENSG00000175206,ENSG00000275915,ENSG00000120937,ENSG00000224904,ENSG00000285646,ENSG00000199347,ENSG00000201801,ENSG00000120952,ENSG00000234064,ENSG00000179412
chr1	11893363	11893611	1:11893363-11893611	ENSG00000276470,ENSG00000285646,ENSG00000199347,ENSG00000201801
chr1	11893910	11894265	1:11893910-11894265	ENSG00000276470,ENSG00000285646,ENSG00000199347,ENSG00000201801
chr1	11898918	11899187	1:11898918-11899187	ENSG00000285646,ENSG00000199347,ENSG00000201801
chr1	11908111	11909111	1:11908111-11909111	ENSG00000285646,ENSG00000199347,ENSG00000201801
chr1	11909445	11909900	1:11909445-11909900	ENSG00000285646,ENSG00000199347,ENSG00000201801
chr1	11926286	11926697	1:11926286-11926697	ENSG00000285646,ENSG00000199347,ENSG00000201801,ENSG00000116685,ENSG00000083444,ENSG00000287384
chr1	11934406	11934904	1:11934406-11934904	ENSG00000285646,ENSG00000199347,ENSG00000201801,ENSG00000116685,ENSG00000083444,ENSG00000287384
chr1	11949124	11949414	1:11949124-11949414	ENSG00000083444
chr1	11973175	11973563	1:11973175-11973563	ENSG00000083444,ENSG00000287384,ENSG00000116688,ENSG00000179412
chr1	11979936	11980563	1:11979936-11980563	ENSG00000287384,ENSG00000116688,ENSG00000274178
chr1	11983500	11983825	1:11983500-11983825	ENSG00000287384,ENSG00000116688,ENSG00000274178
chr1	11997428	11997817	1:11997428-11997817	ENSG00000287384,ENSG00000116688
chr1	12005398	12005987	1:12005398-12005987	ENSG00000287384,ENSG00000116688,ENSG00000270914,ENSG00000116691,ENSG00000202461,ENSG00000276869,ENSG00000232423
chr1	12011510	12011759	1:12011510-12011759	ENSG00000116688,ENSG00000270914,ENSG00000116691
chr1	12019085	12019689	1:12019085-12019689	ENSG00000287384,ENSG00000116688,ENSG00000270914,ENSG00000116691,ENSG00000202461,ENSG00000276869
chr1	12031275	12031593	1:12031275-12031593	ENSG00000116691,ENSG00000202461,ENSG00000276869,ENSG00000243539,ENSG00000204510,ENSG00000232423
chr1	12063253	12063527	1:12063253-12063527	ENSG00000120949,ENSG00000201135,ENSG00000274178,ENSG00000270601,ENSG00000231219,ENSG00000207511
chr1	12079648	12079908	1:12079648-12079908	ENSG00000201135,ENSG00000227875
chr1	12085696	12086001	1:12085696-12086001	ENSG00000201135,ENSG00000227875,ENSG00000285604
chr1	12096045	12096278	1:12096045-12096278	ENSG00000285604
chr1	12106937	12107137	1:12106937-12107137	ENSG00000231219,ENSG00000207511
chr1	12118628	12118931	1:12118628-12118931	ENSG00000120949,ENSG00000263676,ENSG00000157330,ENSG00000116721,ENSG00000228338,ENSG00000231103,ENSG00000120952
chr1	12124823	12125087	1:12124823-12125087	ENSG00000120949,ENSG00000263676
chr1	12161856	12162223	1:12161856-12162223	ENSG00000283789,ENSG00000028137,ENSG00000263676,ENSG00000120952,ENSG00000231219,ENSG00000207511
chr1	12166807	12167124	1:12166807-12167124	ENSG00000283789,ENSG00000028137,ENSG00000263676
chr1	12167787	12168397	1:12167787-12168397	ENSG00000283789,ENSG00000028137,ENSG00000263676
chr1	12175160	12175501	1:12175160-12175501	ENSG00000283789,ENSG00000028137,ENSG00000263676,ENSG00000239810,ENSG00000204505
chr1	12208888	12209184	1:12208888-12209184	ENSG00000120949,ENSG00000263676
chr1	12210560	12210884	1:12210560-12210884	ENSG00000120949,ENSG00000263676,ENSG00000116721
chr1	12215518	12215813	1:12215518-12215813	ENSG00000263676,ENSG00000225196,ENSG00000252969,ENSG00000228338,ENSG00000204510,ENSG00000179412,ENSG00000237700
chr1	12218386	12219110	1:12218386-12219110	ENSG00000120949,ENSG00000263676,ENSG00000225196,ENSG00000252969,ENSG00000226166,ENSG00000188984,ENSG00000157330,ENSG00000116726,ENSG00000228338,ENSG00000243073,ENSG00000204510,ENSG00000179412,ENSG00000237700
chr1	12229763	12230229	1:12229763-12230229	ENSG00000263676,ENSG00000225196,ENSG00000252969,ENSG00000048707,ENSG00000188984,ENSG00000232423
chr1	12235787	12236015	1:12235787-12236015	ENSG00000048707,ENSG00000274764,ENSG00000229571,ENSG00000270601
chr1	12275433	12275633	1:12275433-12275633	ENSG00000048707,ENSG00000226166,ENSG00000243073
chr1	12296077	12296432	1:12296077-12296432	ENSG00000048707,ENSG00000204518,ENSG00000226166,ENSG00000188984,ENSG00000204510,ENSG00000250894
chr1	12407478	12407686	1:12407478-12407686	ENSG00000048707,ENSG00000204510
chr1	12408483	12408916	1:12408483-12408916	ENSG00000048707,ENSG00000221340,ENSG00000276830,ENSG00000204510
chr1	12433759	12434010	1:12433759-12434010	ENSG00000221340,ENSG00000276830,ENSG00000243073,ENSG00000204505
chr1	12441424	12441897	1:12441424-12441897	ENSG00000239149,ENSG00000221340,ENSG00000276830,ENSG00000204518,ENSG00000188984,ENSG00000157330,ENSG00000116726,ENSG00000116721,ENSG00000228338,ENSG00000231103,ENSG00000179172,ENSG00000234064,ENSG00000277862,ENSG00000236179,ENSG00000233336,ENSG00000204505,ENSG00000250894,ENSG00000204501
chr1	12448728	12449284	1:12448728-12449284	ENSG00000048707,ENSG00000239149,ENSG00000221340,ENSG00000276830,ENSG00000272482,ENSG00000204518,ENSG00000226166,ENSG00000188984,ENSG00000157330,ENSG00000116726,ENSG00000228338,ENSG00000231103,ENSG00000179172,ENSG00000120952,ENSG00000243073,ENSG00000207434,ENSG00000232423,ENSG00000277862,ENSG00000233336,ENSG00000279804,ENSG00000250894,ENSG00000204501
chr1	12460853	12461209	1:12460853-12461209	ENSG00000048707,ENSG00000239149,ENSG00000221340,ENSG00000276830,ENSG00000239810,ENSG00000228229
chr1	12472712	12473188	1:12472712-12473188	ENSG00000048707,ENSG00000239149,ENSG00000221340,ENSG00000276830,ENSG00000204518,ENSG00000226166,ENSG00000157330,ENSG00000116726,ENSG00000179172,ENSG00000277862,ENSG00000233336,ENSG00000279804,ENSG00000250894,ENSG00000228229
chr1	12478119	12478688	1:12478119-12478688	ENSG00000048707,ENSG00000239149,ENSG00000221340,ENSG00000276830,ENSG00000272482,ENSG00000188984,ENSG00000231103,ENSG00000179172,ENSG00000277058
chr1	12495762	12496028	1:12495762-12496028	ENSG00000048707,ENSG00000239149,ENSG00000221340,ENSG00000276830
chr1	12496254	12496730	1:12496254-12496730	ENSG00000048707,ENSG00000239149,ENSG00000221340,ENSG00000276830
chr1	12529376	12529763	1:12529376-12529763	ENSG00000239149,ENSG00000229484,ENSG00000221340,ENSG00000276830,ENSG00000204518,ENSG00000226166,ENSG00000188984,ENSG00000116726,ENSG00000116721,ENSG00000239810,ENSG00000231103,ENSG00000179172,ENSG00000120952,ENSG00000274764,ENSG00000277862,ENSG00000233336,ENSG00000237700,ENSG00000204481
chr1	12595834	12596165	1:12595834-12596165	ENSG00000162496,ENSG00000221340,ENSG00000276830,ENSG00000272482,ENSG00000232423,ENSG00000279169
chr1	12601301	12601567	1:12601301-12601567	ENSG00000162496,ENSG00000221340,ENSG00000276830,ENSG00000272482,ENSG00000279169
chr1	12604421	12604726	1:12604421-12604726	ENSG00000162496,ENSG00000221340,ENSG00000276830,ENSG00000272482,ENSG00000279169
chr1	12617750	12618547	1:12617750-12618547	ENSG00000162496,ENSG00000221340,ENSG00000276830,ENSG00000272482,ENSG00000204518,ENSG00000116721,ENSG00000279169
chr1	12619175	12619384	1:12619175-12619384	ENSG00000162496,ENSG00000221340,ENSG00000276830,ENSG00000272482,ENSG00000279169
chr1	12619887	12620108	1:12619887-12620108	ENSG00000162496,ENSG00000221340,ENSG00000276830,ENSG00000272482,ENSG00000279169
chr1	12657686	12657886	1:12657686-12657886	ENSG00000204518,ENSG00000226166,ENSG00000188984,ENSG00000157330,ENSG00000116726,ENSG00000229978
chr1	12659025	12659360	1:12659025-12659360	ENSG00000221340,ENSG00000204518,ENSG00000226166,ENSG00000188984,ENSG00000157330,ENSG00000116726,ENSG00000116721,ENSG00000228338,ENSG00000239810,ENSG00000179172,ENSG00000120952,ENSG00000243073,ENSG00000232423,ENSG00000229978,ENSG00000179412,ENSG00000250894,ENSG00000204501,ENSG00000204481
chr1	13487719	13487919	1:13487719-13487919	ENSG00000239810,ENSG00000179172,ENSG00000234064,ENSG00000236179,ENSG00000275774,ENSG00000279804,ENSG00000237700,ENSG00000204501,ENSG00000228229,ENSG00000204481,ENSG00000204480,ENSG00000204479,ENSG00000204478,ENSG00000215909,ENSG00000162493,ENSG00000222952
chr1	13513877	13514132	1:13513877-13514132	ENSG00000179172,ENSG00000120952,ENSG00000234064,ENSG00000274764,ENSG00000275774,ENSG00000204505,ENSG00000279804,ENSG00000250894,ENSG00000204501,ENSG00000228229,ENSG00000204481,ENSG00000204480,ENSG00000204479,ENSG00000204478,ENSG00000162494,ENSG00000259961,ENSG00000215909,ENSG00000162493,ENSG00000222952
chr1	13665781	13665998	1:13665781-13665998	ENSG00000116721,ENSG00000274764,ENSG00000229571,ENSG00000275774,ENSG00000204505,ENSG00000270601,ENSG00000204501,ENSG00000204480,ENSG00000204479,ENSG00000204478,ENSG00000215909,ENSG00000162493,ENSG00000222952,ENSG00000237445,ENSG00000253085
chr1	13700092	13700752	1:13700092-13700752	ENSG00000243073,ENSG00000179412,ENSG00000204501,ENSG00000215909,ENSG00000162493,ENSG00000222952,ENSG00000237445,ENSG00000253085,ENSG00000116731
chr1	13749036	13750025	1:13749036-13750025	ENSG00000274178,ENSG00000215909,ENSG00000162493,ENSG00000222952,ENSG00000253085,ENSG00000116731
chr1	13759043	13759247	1:13759043-13759247	ENSG00000239810,ENSG00000232423,ENSG00000162493,ENSG00000222952,ENSG00000116731
chr1	13764987	13765242	1:13764987-13765242	ENSG00000229978,ENSG00000204505,ENSG00000182330,ENSG00000204480,ENSG00000204479,ENSG00000215909,ENSG00000162493,ENSG00000222952,ENSG00000237445,ENSG00000116731
chr1	13813672	13813872	1:13813672-13813872	ENSG00000243073,ENSG00000274178,ENSG00000231219,ENSG00000207511,ENSG00000228229,ENSG00000204481,ENSG00000204479,ENSG00000204478,ENSG00000215909,ENSG00000162493,ENSG00000222952,ENSG00000237445
chr1	13869294	13869572	1:13869294-13869572	ENSG00000116726,ENSG00000116721,ENSG00000228338,ENSG00000231103,ENSG00000120952,ENSG00000243073,ENSG00000207434,ENSG00000232423,ENSG00000277862,ENSG00000236179,ENSG00000275774,ENSG00000233336,ENSG00000204505,ENSG00000279804,ENSG00000250894,ENSG00000204501,ENSG00000228229,ENSG00000204481,ENSG00000204480,ENSG00000204479,ENSG00000204478,ENSG00000215909,ENSG00000162493,ENSG00000222952,ENSG00000237445,ENSG00000231606
chr1	13950686	13950891	1:13950686-13950891	ENSG00000274178,ENSG00000274764,ENSG00000275774,ENSG00000279804,ENSG00000250894,ENSG00000237700,ENSG00000204501,ENSG00000228229,ENSG00000204481,ENSG00000204480,ENSG00000204479,ENSG00000204478,ENSG00000215909,ENSG00000162493,ENSG00000222952,ENSG00000237445,ENSG00000252151,ENSG00000231606,ENSG00000234593
chr1	13960440	13960718	1:13960440-13960718	ENSG00000116721,ENSG00000232423,ENSG00000236179,ENSG00000204505,ENSG00000279804,ENSG00000250894,ENSG00000231219,ENSG00000207511,ENSG00000237700,ENSG00000228229,ENSG00000204481,ENSG00000204480,ENSG00000204479,ENSG00000204478,ENSG00000215909,ENSG00000162493,ENSG00000222952,ENSG00000237445,ENSG00000252151,ENSG00000231606,ENSG00000234593
chr1	14731962	14732162	1:14731962-14732162	ENSG00000274178,ENSG00000229571,ENSG00000279169,ENSG00000237700,ENSG00000252151,ENSG00000231606,ENSG00000234593,ENSG00000235829
chr1	14777676	14778010	1:14777676-14778010	ENSG00000207434,ENSG00000232423,ENSG00000275774,ENSG00000179412,ENSG00000279804,ENSG00000231219,ENSG00000207511,ENSG00000228229,ENSG00000252151,ENSG00000231606,ENSG00000234593,ENSG00000235829,ENSG00000287756
chr1	14782781	14783472	1:14782781-14783472	ENSG00000239810,ENSG00000207434,ENSG00000252151,ENSG00000231606,ENSG00000234593,ENSG00000235829,ENSG00000287756
chr1	14784028	14784423	1:14784028-14784423	ENSG00000239810,ENSG00000243073,ENSG00000207434,ENSG00000274764,ENSG00000275774,ENSG00000250894,ENSG00000228229,ENSG00000252151,ENSG00000231606,ENSG00000234593,ENSG00000235829,ENSG00000287756
chr1	14784774	14784997	1:14784774-14784997	ENSG00000207434,ENSG00000252151,ENSG00000234593,ENSG00000235829,ENSG00000287756
chr1	14789569	14789916	1:14789569-14789916	ENSG00000228338,ENSG00000120952,ENSG00000243073,ENSG00000236179,ENSG00000275774,ENSG00000279804,ENSG00000250894,ENSG00000237700,ENSG00000228229,ENSG00000204481,ENSG00000204479,ENSG00000204478,ENSG00000162493,ENSG00000252151,ENSG00000231606,ENSG00000234593,ENSG00000235829,ENSG00000287756
chr1	14794600	14794861	1:14794600-14794861	ENSG00000274764,ENSG00000229571,ENSG00000237700,ENSG00000252151,ENSG00000231606,ENSG00000234593,ENSG00000235829
chr1	14804691	14804988	1:14804691-14804988	ENSG00000116721,ENSG00000179172,ENSG00000207434,ENSG00000236179,ENSG00000275774,ENSG00000250894,ENSG00000237700,ENSG00000204501,ENSG00000228229,ENSG00000204481,ENSG00000204480,ENSG00000252151,ENSG00000231606,ENSG00000234593,ENSG00000235829
chr1	14817150	14817607	1:14817150-14817607	ENSG00000236179,ENSG00000275774,ENSG00000179412,ENSG00000279804,ENSG00000204501,ENSG00000228229,ENSG00000204481,ENSG00000204479,ENSG00000204478,ENSG00000215909,ENSG00000252151,ENSG00000231606,ENSG00000234593,ENSG00000235829
chr1	14915398	14915683	1:14915398-14915683	ENSG00000204505,ENSG00000189337,ENSG00000252151,ENSG00000234593,ENSG00000235829
chr1	14923975	14924222	1:14923975-14924222	ENSG00000204510,ENSG00000189337,ENSG00000252151
chr1	14970256	14970482	1:14970256-14970482	ENSG00000204481,ENSG00000231606
chr1	15038118	15038455	1:15038118-15038455	ENSG00000179172,ENSG00000274764,ENSG00000236179,ENSG00000228229,ENSG00000252151,ENSG00000231606,ENSG00000234593,ENSG00000235829
chr1	15046564	15046841	1:15046564-15046841	ENSG00000232423,ENSG00000179412,ENSG00000182330,ENSG00000252151,ENSG00000231606,ENSG00000234593,ENSG00000235829
chr1	15100412	15100698	1:15100412-15100698	ENSG00000204501,ENSG00000204481,ENSG00000252151,ENSG00000231606,ENSG00000234593,ENSG00000204464,ENSG00000215720
chr1	15106646	15106958	1:15106646-15106958	ENSG00000228229,ENSG00000252151,ENSG00000231606,ENSG00000234593,ENSG00000235829,ENSG00000204464,ENSG00000215720
chr1	15128550	15128844	1:15128550-15128844	ENSG00000229571,ENSG00000270601,ENSG00000175147,ENSG00000171729,ENSG00000204464,ENSG00000215720,ENSG00000278480
chr1	15154017	15154341	1:15154017-15154341	ENSG00000175147,ENSG00000171729,ENSG00000204464,ENSG00000215720,ENSG00000278480
chr1	15247013	15247411	1:15247013-15247411	ENSG00000232423,ENSG00000204464,ENSG00000215720,ENSG00000278480,ENSG00000142621
chr1	15259076	15259295	1:15259076-15259295	ENSG00000204464,ENSG00000215720,ENSG00000278480,ENSG00000142621
chr1	15272568	15272802	1:15272568-15272802	ENSG00000274764,ENSG00000175147,ENSG00000171729,ENSG00000204464,ENSG00000215720,ENSG00000278480
chr1	15304765	15305044	1:15304765-15305044	ENSG00000204464,ENSG00000215720,ENSG00000142621
chr1	15323084	15323428	1:15323084-15323428	ENSG00000142621,ENSG00000233485,ENSG00000236045,ENSG00000215704,ENSG00000142615,ENSG00000162438
chr1	15323655	15323871	1:15323655-15323871	ENSG00000142621,ENSG00000233485,ENSG00000236045,ENSG00000142615,ENSG00000162438
chr1	15328768	15329025	1:15328768-15329025	ENSG00000142621,ENSG00000233485,ENSG00000236045,ENSG00000215704,ENSG00000142615,ENSG00000162438
chr1	15340538	15340738	1:15340538-15340738	ENSG00000142621,ENSG00000233485,ENSG00000236045
chr1	15409402	15410049	1:15409402-15410049	ENSG00000233485,ENSG00000236045,ENSG00000228140,ENSG00000142634,ENSG00000215704,ENSG00000142615
chr1	15424060	15424621	1:15424060-15424621	ENSG00000204464,ENSG00000215720,ENSG00000142621,ENSG00000233485,ENSG00000236045,ENSG00000228140,ENSG00000142634,ENSG00000215704,ENSG00000142615,ENSG00000162438
chr1	15431183	15431474	1:15431183-15431474	ENSG00000215704,ENSG00000142615,ENSG00000162438
chr1	15501447	15501724	1:15501447-15501724	ENSG00000132906,ENSG00000215704,ENSG00000142615
chr1	15508599	15508978	1:15508599-15508978	ENSG00000274178,ENSG00000231219,ENSG00000207511,ENSG00000132906,ENSG00000215704,ENSG00000142615
chr1	15524134	15525295	1:15524134-15525295	ENSG00000116138,ENSG00000132906
chr1	15526439	15526994	1:15526439-15526994	ENSG00000116138,ENSG00000132906
chr1	15543526	15544037	1:15543526-15544037	ENSG00000272510,ENSG00000251866,ENSG00000116138,ENSG00000215704
chr1	15584433	15584808	1:15584433-15584808	ENSG00000116771,ENSG00000272510,ENSG00000116138
chr1	15595141	15595388	1:15595141-15595388	ENSG00000162460,ENSG00000252417,ENSG00000235084,ENSG00000237301,ENSG00000116771,ENSG00000272510
chr1	15603295	15603867	1:15603295-15603867	ENSG00000162460,ENSG00000237938,ENSG00000215695,ENSG00000197312,ENSG00000236500,ENSG00000252417,ENSG00000235084,ENSG00000237301,ENSG00000116771,ENSG00000272510,ENSG00000116138
chr1	15617194	15617686	1:15617194-15617686	ENSG00000215695,ENSG00000197312,ENSG00000236500,ENSG00000252417,ENSG00000235084,ENSG00000237301,ENSG00000272510,ENSG00000116138
chr1	15617911	15618184	1:15617911-15618184	ENSG00000197312,ENSG00000236500,ENSG00000252417
chr1	15628014	15628497	1:15628014-15628497	ENSG00000215695,ENSG00000197312,ENSG00000236500,ENSG00000272510
chr1	15639887	15640320	1:15639887-15640320	ENSG00000237938,ENSG00000215695,ENSG00000197312,ENSG00000272510
chr1	15674813	15675152	1:15674813-15675152	ENSG00000116786,ENSG00000271742,ENSG00000215695
chr1	15676874	15677313	1:15676874-15677313	ENSG00000237938,ENSG00000116786,ENSG00000271742,ENSG00000215695
chr1	15684148	15684678	1:15684148-15684678	ENSG00000116786,ENSG00000271742,ENSG00000215695
chr1	15684847	15685216	1:15684847-15685216	ENSG00000237938,ENSG00000116786,ENSG00000271742,ENSG00000215695
chr1	15692372	15692719	1:15692372-15692719	ENSG00000237938,ENSG00000116786,ENSG00000271742,ENSG00000215695
chr1	15741394	15741696	1:15741394-15741696	ENSG00000162458,ENSG00000162460,ENSG00000224459,ENSG00000162461,ENSG00000237938
chr1	15755716	15755935	1:15755716-15755935	ENSG00000162458,ENSG00000224459
chr1	15761684	15762033	1:15761684-15762033	ENSG00000162458,ENSG00000224459
chr1	15777969	15778207	1:15777969-15778207	ENSG00000162458
chr1	15792035	15792349	1:15792035-15792349	ENSG00000234607,ENSG00000270620,ENSG00000233954,ENSG00000224321
chr1	15795168	15795506	1:15795168-15795506	ENSG00000233954,ENSG00000224321
chr1	15803478	15803695	1:15803478-15803695	ENSG00000270620,ENSG00000233954,ENSG00000224321
chr1	15815560	15815872	1:15815560-15815872	ENSG00000234607,ENSG00000116809,ENSG00000270620,ENSG00000178715,ENSG00000233954
chr1	15834310	15835204	1:15834310-15835204	ENSG00000234607,ENSG00000116809,ENSG00000270620,ENSG00000065526,ENSG00000179743,ENSG00000178715
chr1	15835798	15836228	1:15835798-15836228	ENSG00000270620,ENSG00000065526,ENSG00000179743,ENSG00000178715
chr1	15847354	15847975	1:15847354-15847975	ENSG00000234607,ENSG00000116809,ENSG00000270620,ENSG00000065526,ENSG00000179743,ENSG00000178715
chr1	15886294	15886692	1:15886294-15886692	ENSG00000234607,ENSG00000116809,ENSG00000270620,ENSG00000065526,ENSG00000179743
chr1	15893231	15893505	1:15893231-15893505	ENSG00000234607,ENSG00000116809,ENSG00000270620,ENSG00000065526,ENSG00000179743
chr1	15975459	15976306	1:15975459-15976306	ENSG00000224966,ENSG00000275503,ENSG00000231353,ENSG00000234607,ENSG00000116809,ENSG00000270620
chr1	15994577	15994845	1:15994577-15994845	ENSG00000183888,ENSG00000224966,ENSG00000275503,ENSG00000231353,ENSG00000234607,ENSG00000116809
chr1	16007194	16007394	1:16007194-16007394	ENSG00000173641,ENSG00000233078,ENSG00000183888
chr1	16009139	16009351	1:16009139-16009351	ENSG00000173641,ENSG00000233078,ENSG00000183888
chr1	16012812	16013058	1:16012812-16013058	ENSG00000186510,ENSG00000173641,ENSG00000233078
chr1	16026790	16027077	1:16026790-16027077	ENSG00000232456,ENSG00000186510,ENSG00000173641
chr1	16032836	16033218	1:16032836-16033218	ENSG00000184908,ENSG00000232456,ENSG00000186510,ENSG00000173641,ENSG00000233078,ENSG00000183888
chr1	16048529	16048976	1:16048529-16048976	ENSG00000184908,ENSG00000232456
chr1	16054091	16054523	1:16054091-16054523	ENSG00000184908,ENSG00000232456,ENSG00000173641
chr1	16055751	16055982	1:16055751-16055982	ENSG00000184908,ENSG00000233078
chr1	16056090	16056469	1:16056090-16056469	ENSG00000184908,ENSG00000232456,ENSG00000233078
chr1	16073539	16074014	1:16073539-16074014	ENSG00000234166,ENSG00000185519
chr1	16078914	16079264	1:16078914-16079264	ENSG00000234166,ENSG00000185519
chr1	16082360	16082647	1:16082360-16082647	ENSG00000234166,ENSG00000185519
chr1	16143779	16144233	1:16143779-16144233	ENSG00000234166,ENSG00000224621,ENSG00000227959,ENSG00000142627
chr1	16145870	16146128	1:16145870-16146128	ENSG00000224621,ENSG00000227959,ENSG00000142627
chr1	16151225	16151457	1:16151225-16151457	ENSG00000224621,ENSG00000227959,ENSG00000142627
chr1	16162454	16162727	1:16162454-16162727	ENSG00000224621,ENSG00000227959,ENSG00000142627
chr1	16167857	16168142	1:16167857-16168142	ENSG00000224621,ENSG00000227959,ENSG00000142627
chr1	16173211	16173455	1:16173211-16173455	ENSG00000224621,ENSG00000227959
chr1	16187771	16188067	1:16187771-16188067	ENSG00000234166,ENSG00000185519
chr1	16206380	16207299	1:16206380-16207299	ENSG00000237276,ENSG00000142632,ENSG00000234166
chr1	16216216	16216570	1:16216216-16216570	ENSG00000186715,ENSG00000237276,ENSG00000142632,ENSG00000234166
chr1	16217001	16217732	1:16217001-16217732	ENSG00000186715,ENSG00000132881,ENSG00000237276,ENSG00000142632,ENSG00000234166
chr1	16226896	16227207	1:16226896-16227207	ENSG00000282143,ENSG00000288398,ENSG00000237276
chr1	16228372	16229218	1:16228372-16229218	ENSG00000282143,ENSG00000215908,ENSG00000132881,ENSG00000288398,ENSG00000237276,ENSG00000234166
chr1	16236186	16236471	1:16236186-16236471	ENSG00000233929,ENSG00000132881,ENSG00000288398
chr1	16237015	16237440	1:16237015-16237440	ENSG00000233929,ENSG00000132881,ENSG00000288398,ENSG00000237276,ENSG00000142632,ENSG00000234166
chr1	16243133	16243634	1:16243133-16243634	ENSG00000282143,ENSG00000215908,ENSG00000037637,ENSG00000233929,ENSG00000132881,ENSG00000234166
chr1	16244426	16244707	1:16244426-16244707	ENSG00000282143,ENSG00000215908,ENSG00000233929,ENSG00000132881
chr1	16248638	16249417	1:16248638-16249417	ENSG00000037637,ENSG00000233929,ENSG00000132881,ENSG00000234166
chr1	16266417	16266844	1:16266417-16266844	ENSG00000037637
chr1	16300727	16301217	1:16300727-16301217	ENSG00000037637
chr1	16351957	16352793	1:16351957-16352793	ENSG00000226457,ENSG00000055070,ENSG00000037637
chr1	16366896	16367967	1:16366896-16367967	ENSG00000223643,ENSG00000226457,ENSG00000055070
chr1	16408731	16409033	1:16408731-16409033	ENSG00000187144
chr1	16440438	16440854	1:16440438-16440854	ENSG00000157191,ENSG00000187144
chr1	16443983	16444296	1:16443983-16444296	ENSG00000157191,ENSG00000187144
chr1	16454872	16455367	1:16454872-16455367	ENSG00000223643,ENSG00000285853,ENSG00000080947,ENSG00000226029,ENSG00000157191,ENSG00000187144
chr1	16499062	16499486	1:16499062-16499486	ENSG00000224174,ENSG00000285853,ENSG00000261135,ENSG00000206652,ENSG00000080947,ENSG00000157191
chr1	16506850	16507050	1:16506850-16507050	ENSG00000224174,ENSG00000285853,ENSG00000261135,ENSG00000206652,ENSG00000080947
chr1	16513048	16513271	1:16513048-16513271	ENSG00000223643,ENSG00000227684,ENSG00000282740,ENSG00000224174,ENSG00000285853,ENSG00000261135,ENSG00000206652,ENSG00000080947
chr1	16534309	16534748	1:16534309-16534748	ENSG00000186715,ENSG00000225710,ENSG00000277344,ENSG00000233421,ENSG00000224174,ENSG00000285853
chr1	16535025	16535352	1:16535025-16535352	ENSG00000223643,ENSG00000277344,ENSG00000233421,ENSG00000224174,ENSG00000285853
chr1	16540396	16540720	1:16540396-16540720	ENSG00000223643,ENSG00000268869,ENSG00000225710,ENSG00000277344,ENSG00000233421,ENSG00000224174,ENSG00000285853
chr1	16591809	16592094	1:16591809-16592094	ENSG00000277234,ENSG00000228549,ENSG00000263811,ENSG00000230239,ENSG00000279151,ENSG00000236698,ENSG00000280114,ENSG00000186301
chr1	16604219	16604450	1:16604219-16604450	ENSG00000263811,ENSG00000230239,ENSG00000223643,ENSG00000219481
chr1	16613193	16613978	1:16613193-16613978	ENSG00000186715,ENSG00000227684,ENSG00000282740,ENSG00000282143,ENSG00000215908,ENSG00000271732,ENSG00000219481
chr1	16621045	16621371	1:16621045-16621371	ENSG00000223643,ENSG00000186715,ENSG00000186301,ENSG00000283773,ENSG00000215908,ENSG00000271732,ENSG00000219481
chr1	16624934	16625262	1:16624934-16625262	ENSG00000263811,ENSG00000230239,ENSG00000223643,ENSG00000186715,ENSG00000186301,ENSG00000283773,ENSG00000215908,ENSG00000271732
chr1	16643751	16645492	1:16643751-16645492	ENSG00000223643,ENSG00000186715,ENSG00000268869,ENSG00000186301,ENSG00000283773,ENSG00000215908
chr1	16674944	16675156	1:16674944-16675156	ENSG00000186715,ENSG00000279151,ENSG00000236698,ENSG00000280114
chr1	16678067	16678451	1:16678067-16678451	ENSG00000186715,ENSG00000279151,ENSG00000236698,ENSG00000280114
chr1	16687454	16687654	1:16687454-16687654	ENSG00000186715,ENSG00000268869,ENSG00000236698,ENSG00000280114
chr1	16700188	16700470	1:16700188-16700470	ENSG00000235241,ENSG00000238142,ENSG00000279151
chr1	16703224	16703484	1:16703224-16703484	ENSG00000235241,ENSG00000238142,ENSG00000279151
chr1	16703672	16703994	1:16703672-16703994	ENSG00000235241,ENSG00000238142,ENSG00000279151
chr1	16707468	16707926	1:16707468-16707926	ENSG00000263811,ENSG00000230239,ENSG00000223643,ENSG00000268869,ENSG00000236698,ENSG00000280114
chr1	16709746	16710098	1:16709746-16710098	ENSG00000263811,ENSG00000230239,ENSG00000223643,ENSG00000279151,ENSG00000268869,ENSG00000236698,ENSG00000280114
chr1	16717886	16718384	1:16717886-16718384	ENSG00000186715,ENSG00000279151,ENSG00000268869
chr1	16750531	16750787	1:16750531-16750787	ENSG00000186715,ENSG00000227684,ENSG00000282740,ENSG00000283773,ENSG00000219481,ENSG00000261135,ENSG00000206652,ENSG00000234607,ENSG00000215704
chr1	16757633	16757882	1:16757633-16757882	ENSG00000230035,ENSG00000186715,ENSG00000186301,ENSG00000283773,ENSG00000215908
chr1	16873200	16873644	1:16873200-16873644	ENSG00000277234,ENSG00000228549,ENSG00000263811,ENSG00000230239
chr1	16874274	16874492	1:16874274-16874492	ENSG00000277234,ENSG00000228549,ENSG00000263811,ENSG00000230239
chr1	16889350	16889635	1:16889350-16889635	ENSG00000235241,ENSG00000238142,ENSG00000263811,ENSG00000230239,ENSG00000223643,ENSG00000279151
chr1	16895602	16895817	1:16895602-16895817	ENSG00000272426,ENSG00000207005,ENSG00000263811,ENSG00000230239
chr1	16896055	16896727	1:16896055-16896727	ENSG00000272426,ENSG00000207005,ENSG00000235241,ENSG00000238142,ENSG00000263811,ENSG00000230239,ENSG00000223643
chr1	16904701	16905670	1:16904701-16905670	ENSG00000272426,ENSG00000207005,ENSG00000235241,ENSG00000238142,ENSG00000263811,ENSG00000230239
chr1	16913782	16914287	1:16913782-16914287	ENSG00000272426,ENSG00000207005,ENSG00000235241,ENSG00000238142,ENSG00000263811,ENSG00000230239,ENSG00000058453
chr1	16951677	16952039	1:16951677-16952039	ENSG00000117118,ENSG00000159363,ENSG00000226526,ENSG00000286898,ENSG00000117122,ENSG00000058453,ENSG00000282143,ENSG00000215908
chr1	16960677	16961183	1:16960677-16961183	ENSG00000288636,ENSG00000159363,ENSG00000226526,ENSG00000286898,ENSG00000117122,ENSG00000058453
chr1	16963549	16963769	1:16963549-16963769	ENSG00000226526,ENSG00000286898,ENSG00000117122,ENSG00000058453
chr1	16980523	16980819	1:16980523-16980819	ENSG00000226526,ENSG00000286898,ENSG00000117122
chr1	17011764	17012195	1:17011764-17012195	ENSG00000117118,ENSG00000288636,ENSG00000159363,ENSG00000226526,ENSG00000286898,ENSG00000117122
chr1	17046145	17046348	1:17046145-17046348	ENSG00000117118
chr1	17053711	17054411	1:17053711-17054411	ENSG00000117118,ENSG00000288636,ENSG00000159363
chr1	17059685	17059957	1:17059685-17059957	ENSG00000117118
chr1	17119356	17119668	1:17119356-17119668	ENSG00000142619,ENSG00000117115
chr1	17125720	17126084	1:17125720-17126084	ENSG00000230035,ENSG00000142619,ENSG00000142623,ENSG00000117115
chr1	17191353	17191765	1:17191353-17191765	ENSG00000282843,ENSG00000204362
chr1	17192535	17192999	1:17192535-17192999	ENSG00000225387,ENSG00000261781,ENSG00000142619,ENSG00000282843,ENSG00000204362,ENSG00000223643
chr1	17212784	17213023	1:17212784-17213023	ENSG00000142623,ENSG00000282843
chr1	17213231	17213436	1:17213231-17213436	ENSG00000142619,ENSG00000142623,ENSG00000282843
chr1	17237076	17237384	1:17237076-17237384	ENSG00000142619,ENSG00000142623
chr1	17239466	17239687	1:17239466-17239687	ENSG00000142619,ENSG00000142623
chr1	17274252	17274521	1:17274252-17274521	ENSG00000266634,ENSG00000142619
chr1	17285879	17286266	1:17285879-17286266	ENSG00000225387,ENSG00000230035,ENSG00000280222,ENSG00000117154,ENSG00000261781,ENSG00000284653,ENSG00000159339,ENSG00000266634,ENSG00000142619
chr1	17292874	17293080	1:17292874-17293080	ENSG00000266634
chr1	17308004	17308313	1:17308004-17308313	ENSG00000159339
chr1	17359834	17360565	1:17359834-17360565	ENSG00000225387,ENSG00000230035,ENSG00000280222,ENSG00000117154,ENSG00000261781,ENSG00000284653,ENSG00000117148,ENSG00000236648,ENSG00000276747,ENSG00000159339
chr1	17404583	17404981	1:17404583-17404981	ENSG00000261781,ENSG00000284653,ENSG00000236648,ENSG00000179051,ENSG00000227751,ENSG00000276747
chr1	17406193	17406475	1:17406193-17406475	ENSG00000179051,ENSG00000227751
chr1	17409299	17409710	1:17409299-17409710	ENSG00000236648,ENSG00000179051,ENSG00000227751
chr1	17419900	17420180	1:17419900-17420180	ENSG00000280222,ENSG00000117148,ENSG00000236648,ENSG00000179051
chr1	17437630	17437879	1:17437630-17437879	ENSG00000179051
chr1	17438517	17438726	1:17438517-17438726	ENSG00000179051
chr1	17439622	17440040	1:17439622-17440040	ENSG00000179051
chr1	17441435	17441704	1:17441435-17441704	ENSG00000179051
chr1	17487841	17488139	1:17487841-17488139	ENSG00000225387,ENSG00000230035,ENSG00000280222,ENSG00000117154,ENSG00000261781,ENSG00000284653,ENSG00000117148,ENSG00000236648,ENSG00000074964
chr1	17494203	17494571	1:17494203-17494571	ENSG00000179023,ENSG00000225387,ENSG00000230035,ENSG00000280222,ENSG00000117154,ENSG00000261781,ENSG00000284653,ENSG00000117148,ENSG00000236648,ENSG00000074964,ENSG00000223643,ENSG00000207389,ENSG00000207513
chr1	17502356	17502640	1:17502356-17502640	ENSG00000230035,ENSG00000280222,ENSG00000117154,ENSG00000261781,ENSG00000284653,ENSG00000117148,ENSG00000236648,ENSG00000074964,ENSG00000223643
chr1	17569083	17569649	1:17569083-17569649	ENSG00000179023,ENSG00000225387,ENSG00000230035,ENSG00000280222,ENSG00000117154,ENSG00000261781,ENSG00000284653,ENSG00000117148,ENSG00000236648,ENSG00000074964,ENSG00000207389,ENSG00000207513
chr1	17661605	17661840	1:17661605-17661840	ENSG00000225387,ENSG00000230035,ENSG00000280222,ENSG00000117154,ENSG00000261781,ENSG00000284653,ENSG00000117148,ENSG00000236648,ENSG00000074964
chr1	18530980	18531342	1:18530980-18531342	ENSG00000235282,ENSG00000179023,ENSG00000225387,ENSG00000230035,ENSG00000280222,ENSG00000117154,ENSG00000261781,ENSG00000284653,ENSG00000117148
chr1	18581540	18581745	1:18581540-18581745	ENSG00000225478,ENSG00000235282,ENSG00000179023,ENSG00000225387,ENSG00000230035,ENSG00000280222,ENSG00000117154,ENSG00000261781,ENSG00000284653,ENSG00000236648
chr1	18641742	18642002	1:18641742-18642002	ENSG00000179002,ENSG00000009709,ENSG00000225478,ENSG00000179023,ENSG00000225387,ENSG00000280222,ENSG00000117154,ENSG00000284653
chr1	18643572	18643841	1:18643572-18643841	ENSG00000179002,ENSG00000009709,ENSG00000225478,ENSG00000179023,ENSG00000225387,ENSG00000280222,ENSG00000117154,ENSG00000284653
chr1	18681439	18681706	1:18681439-18681706	ENSG00000179002,ENSG00000009709,ENSG00000225478,ENSG00000179023,ENSG00000225387,ENSG00000230035,ENSG00000280222,ENSG00000117154,ENSG00000261781,ENSG00000284653
chr1	18820813	18821017	1:18820813-18821017	ENSG00000179002,ENSG00000225478,ENSG00000179023
chr1	18875254	18875556	1:18875254-18875556	ENSG00000265606,ENSG00000179002,ENSG00000225478
chr1	18884165	18884455	1:18884165-18884455	ENSG00000221662,ENSG00000265606,ENSG00000159423,ENSG00000179002
chr1	18902349	18903137	1:18902349-18903137	ENSG00000221662,ENSG00000159423,ENSG00000179002
chr1	18907998	18908253	1:18907998-18908253	ENSG00000169991,ENSG00000159423
chr1	18908910	18909516	1:18908910-18909516	ENSG00000169991,ENSG00000221662,ENSG00000159423
chr1	18913108	18913362	1:18913108-18913362	ENSG00000169991
chr1	18955758	18955977	1:18955758-18955977	ENSG00000169991
chr1	18956529	18957026	1:18956529-18957026	ENSG00000169991
chr1	19007622	19007910	1:19007622-19007910	-
chr1	19068826	19069292	1:19068826-19069292	ENSG00000127481,ENSG00000272084,ENSG00000179002
chr1	19081575	19081826	1:19081575-19081826	ENSG00000127481,ENSG00000272084
chr1	19112988	19113434	1:19112988-19113434	ENSG00000127481
chr1	19113713	19113956	1:19113713-19113956	ENSG00000127481
chr1	19179634	19180346	1:19179634-19180346	ENSG00000127463,ENSG00000127481
chr1	19197846	19198225	1:19197846-19198225	ENSG00000127463,ENSG00000230424,ENSG00000127481
chr1	19209623	19209858	1:19209623-19209858	ENSG00000230424
chr1	19209996	19210658	1:19209996-19210658	ENSG00000286064,ENSG00000127463,ENSG00000230424,ENSG00000127481
chr1	19241284	19241581	1:19241284-19241581	ENSG00000286064,ENSG00000053372,ENSG00000127463
chr1	19251375	19251927	1:19251375-19251927	ENSG00000286064,ENSG00000053372,ENSG00000127463
chr1	19274736	19274971	1:19274736-19274971	ENSG00000270728,ENSG00000162482,ENSG00000211454,ENSG00000286064
chr1	19288737	19289015	1:19288737-19289015	ENSG00000200403,ENSG00000270728,ENSG00000162482,ENSG00000211454,ENSG00000286064
chr1	19311962	19312423	1:19311962-19312423	ENSG00000053371,ENSG00000200403,ENSG00000040487,ENSG00000270728
chr1	19312597	19312942	1:19312597-19312942	ENSG00000053371,ENSG00000200403,ENSG00000040487,ENSG00000270728
chr1	19325314	19325698	1:19325314-19325698	ENSG00000053371,ENSG00000200403,ENSG00000040487,ENSG00000240490,ENSG00000270728,ENSG00000286064
chr1	19341505	19341820	1:19341505-19341820	ENSG00000077549,ENSG00000240490
chr1	19344394	19344661	1:19344394-19344661	ENSG00000077549,ENSG00000240490
chr1	19462733	19463137	1:19462733-19463137	ENSG00000077549,ENSG00000240490,ENSG00000201609
chr1	19468360	19468717	1:19468360-19468717	ENSG00000077549,ENSG00000240490,ENSG00000201609
chr1	19476888	19477247	1:19476888-19477247	ENSG00000077549,ENSG00000240490,ENSG00000173436,ENSG00000201609
chr1	19479335	19479647	1:19479335-19479647	ENSG00000077549,ENSG00000240490,ENSG00000173436,ENSG00000201609
chr1	19485405	19486139	1:19485405-19486139	ENSG00000077549,ENSG00000240490,ENSG00000173436,ENSG00000201609
chr1	19582287	19582499	1:19582287-19582499	ENSG00000240490,ENSG00000201609
chr1	19596684	19597160	1:19596684-19597160	ENSG00000240490,ENSG00000173436,ENSG00000201609,ENSG00000235185,ENSG00000158747,ENSG00000270136,ENSG00000226396
chr1	19597306	19597506	1:19597306-19597506	ENSG00000173436,ENSG00000235185,ENSG00000270136
chr1	19597626	19597826	1:19597626-19597826	ENSG00000173436,ENSG00000235185,ENSG00000270136
chr1	19604070	19604292	1:19604070-19604292	ENSG00000173436,ENSG00000235185,ENSG00000270136,ENSG00000226396
chr1	19613194	19613737	1:19613194-19613737	ENSG00000240490,ENSG00000173436,ENSG00000201609,ENSG00000235185,ENSG00000158747,ENSG00000270136,ENSG00000226396
chr1	19644062	19644414	1:19644062-19644414	ENSG00000240490,ENSG00000201609,ENSG00000158747
chr1	19651200	19651473	1:19651200-19651473	ENSG00000158747
chr1	19653795	19654097	1:19653795-19654097	ENSG00000240490,ENSG00000201609,ENSG00000158747,ENSG00000158748
chr1	19659765	19660144	1:19659765-19660144	ENSG00000240490,ENSG00000201609,ENSG00000158747,ENSG00000158748
chr1	19704598	19704858	1:19704598-19704858	ENSG00000158748,ENSG00000162542
chr1	19715561	19715928	1:19715561-19715928	ENSG00000158748,ENSG00000162542,ENSG00000178828,ENSG00000235434
chr1	19762255	19762522	1:19762255-19762522	ENSG00000162542,ENSG00000178828,ENSG00000235434
chr1	19799525	19799931	1:19799525-19799931	ENSG00000162542,ENSG00000178828,ENSG00000235434
chr1	19800146	19800585	1:19800146-19800585	ENSG00000162542,ENSG00000178828,ENSG00000235434
chr1	19869968	19870391	1:19869968-19870391	ENSG00000178828,ENSG00000235434,ENSG00000169914,ENSG00000188257
chr1	19882120	19882640	1:19882120-19882640	ENSG00000178828,ENSG00000235434,ENSG00000169914,ENSG00000242688,ENSG00000188257
chr1	19918043	19918314	1:19918043-19918314	ENSG00000169914,ENSG00000188784,ENSG00000242688,ENSG00000188257,ENSG00000158786,ENSG00000227066
chr1	20008372	20008775	1:20008372-20008775	ENSG00000242688,ENSG00000188257,ENSG00000127472,ENSG00000158786
chr1	20124572	20124831	1:20124572-20124831	ENSG00000188257,ENSG00000127472,ENSG00000117215,ENSG00000158786
chr1	20152296	20152666	1:20152296-20152666	ENSG00000188784,ENSG00000242688,ENSG00000188257,ENSG00000127472,ENSG00000158786,ENSG00000227066
chr1	20165510	20165710	1:20165510-20165710	ENSG00000158786,ENSG00000187980
chr1	20183696	20184062	1:20183696-20184062	ENSG00000187980,ENSG00000162543
chr1	20185872	20186197	1:20185872-20186197	ENSG00000187980,ENSG00000162543
chr1	20187217	20187448	1:20187217-20187448	ENSG00000187980,ENSG00000162543
chr1	20187760	20188183	1:20187760-20188183	ENSG00000187980,ENSG00000162543
chr1	20197467	20197853	1:20197467-20197853	ENSG00000242688,ENSG00000188257,ENSG00000127472,ENSG00000158786,ENSG00000187980,ENSG00000162543,ENSG00000228105,ENSG00000284710,ENSG00000158816,ENSG00000226664
chr1	20198979	20199660	1:20198979-20199660	ENSG00000242688,ENSG00000188257,ENSG00000158786,ENSG00000187980,ENSG00000162543,ENSG00000228105,ENSG00000284710
chr1	20212958	20213243	1:20212958-20213243	ENSG00000228105,ENSG00000284710,ENSG00000158816,ENSG00000226664,ENSG00000226487,ENSG00000284641
chr1	20216706	20216915	1:20216706-20216915	ENSG00000228105,ENSG00000284710,ENSG00000158816,ENSG00000226664,ENSG00000284641
chr1	20233430	20233639	1:20233430-20233639	ENSG00000228105,ENSG00000284710,ENSG00000158816,ENSG00000226664,ENSG00000226487
chr1	20343390	20343974	1:20343390-20343974	ENSG00000228105,ENSG00000284710,ENSG00000158816,ENSG00000226664,ENSG00000226487
chr1	20367240	20367447	1:20367240-20367447	ENSG00000284710,ENSG00000158816,ENSG00000226664,ENSG00000226487,ENSG00000284641
chr1	20376938	20377186	1:20376938-20377186	ENSG00000284710,ENSG00000158816,ENSG00000226664,ENSG00000226487,ENSG00000284641
chr1	20430439	20430719	1:20430439-20430719	ENSG00000236963,ENSG00000226487
chr1	20440820	20441125	1:20440820-20441125	ENSG00000228105,ENSG00000284710,ENSG00000158816,ENSG00000226664,ENSG00000236963,ENSG00000226487,ENSG00000284641,ENSG00000284743
chr1	20485638	20485853	1:20485638-20485853	ENSG00000226487,ENSG00000284641,ENSG00000284743,ENSG00000162545
chr1	20493835	20494107	1:20493835-20494107	ENSG00000284710,ENSG00000226487,ENSG00000284641,ENSG00000284743,ENSG00000162545
chr1	20508020	20508464	1:20508020-20508464	ENSG00000284710,ENSG00000226487,ENSG00000284641,ENSG00000284743,ENSG00000162545,ENSG00000090432,ENSG00000117242
chr1	20522376	20522706	1:20522376-20522706	ENSG00000215520,ENSG00000158825,ENSG00000158828,ENSG00000284005,ENSG00000117242
chr1	20530261	20530645	1:20530261-20530645	ENSG00000284710,ENSG00000226487,ENSG00000215520,ENSG00000183114,ENSG00000158825,ENSG00000117242
chr1	20552375	20552575	1:20552375-20552575	ENSG00000183114,ENSG00000158825
chr1	20575238	20575496	1:20575238-20575496	ENSG00000158825,ENSG00000284005
chr1	20633257	20633596	1:20633257-20633596	ENSG00000158825,ENSG00000158828,ENSG00000284005,ENSG00000117242
chr1	20633844	20634149	1:20633844-20634149	ENSG00000158825,ENSG00000158828,ENSG00000284005,ENSG00000117242
chr1	20640232	20640457	1:20640232-20640457	ENSG00000158825,ENSG00000158828,ENSG00000284005,ENSG00000117242
chr1	20661287	20661829	1:20661287-20661829	ENSG00000117242,ENSG00000244038,ENSG00000117245
chr1	20666829	20667094	1:20666829-20667094	ENSG00000117242,ENSG00000244038,ENSG00000117245
chr1	20696446	20697192	1:20696446-20697192	ENSG00000117245,ENSG00000235432,ENSG00000189410,ENSG00000233069,ENSG00000221808
chr1	20717722	20718254	1:20717722-20718254	ENSG00000117245,ENSG00000189410,ENSG00000233069
chr1	20732104	20732386	1:20732104-20732386	ENSG00000189410,ENSG00000233069
chr1	20733007	20733441	1:20733007-20733441	ENSG00000189410,ENSG00000233069
chr1	20778464	20778741	1:20778464-20778741	ENSG00000127483
chr1	20786307	20787596	1:20786307-20787596	ENSG00000127483
chr1	20840744	20841072	1:20840744-20841072	ENSG00000251914
chr1	21022294	21022631	1:21022294-21022631	ENSG00000075151,ENSG00000221808,ENSG00000233072,ENSG00000236073,ENSG00000235112
chr1	21027725	21028253	1:21027725-21028253	ENSG00000075151,ENSG00000221808,ENSG00000233072,ENSG00000236073,ENSG00000235112
chr1	21058205	21058405	1:21058205-21058405	ENSG00000075151,ENSG00000221808,ENSG00000233072,ENSG00000236073,ENSG00000235112
chr1	21113010	21113229	1:21113010-21113229	ENSG00000075151,ENSG00000221808,ENSG00000233072,ENSG00000236073,ENSG00000235112
chr1	21117598	21117928	1:21117598-21117928	ENSG00000075151,ENSG00000221808,ENSG00000233072,ENSG00000236073,ENSG00000235112
chr1	21176556	21177270	1:21176556-21177270	ENSG00000075151,ENSG00000221808,ENSG00000233072,ENSG00000236073,ENSG00000235112,ENSG00000287192
chr1	21189503	21189819	1:21189503-21189819	ENSG00000075151,ENSG00000221808,ENSG00000233072,ENSG00000236073,ENSG00000235112,ENSG00000287192
chr1	21190791	21191094	1:21190791-21191094	ENSG00000221808,ENSG00000233072,ENSG00000236073,ENSG00000235112,ENSG00000287192
chr1	21195160	21195405	1:21195160-21195405	ENSG00000221808,ENSG00000236073,ENSG00000235112
chr1	21210527	21210786	1:21210527-21210786	-
chr1	21217961	21218648	1:21217961-21218648	ENSG00000117298
chr1	21232003	21232288	1:21232003-21232288	ENSG00000117298
chr1	21237719	21238093	1:21237719-21238093	ENSG00000117298,ENSG00000236216,ENSG00000228823,ENSG00000236009
chr1	21245047	21245296	1:21245047-21245296	-
chr1	21255255	21255559	1:21255255-21255559	ENSG00000117298,ENSG00000236936,ENSG00000231105
chr1	21266142	21266599	1:21266142-21266599	ENSG00000117298,ENSG00000236936,ENSG00000231105
chr1	21269686	21269950	1:21269686-21269950	ENSG00000236936
chr1	21295005	21295338	1:21295005-21295338	ENSG00000117298,ENSG00000231105
chr1	21307657	21308012	1:21307657-21308012	ENSG00000117298,ENSG00000231105
chr1	21308854	21309079	1:21308854-21309079	ENSG00000231105
chr1	21320087	21320776	1:21320087-21320776	ENSG00000231105
chr1	21321130	21321338	1:21321130-21321338	-
chr1	21324550	21324914	1:21324550-21324914	ENSG00000117298,ENSG00000231105
chr1	21334756	21335049	1:21334756-21335049	ENSG00000231105
chr1	21338224	21338464	1:21338224-21338464	-
chr1	21345150	21345960	1:21345150-21345960	ENSG00000117298
chr1	21353347	21353849	1:21353347-21353849	ENSG00000117298
chr1	21368532	21368786	1:21368532-21368786	-
chr1	21370670	21370871	1:21370670-21370871	ENSG00000236216,ENSG00000236009
chr1	21381427	21381664	1:21381427-21381664	ENSG00000236216,ENSG00000228823,ENSG00000236009
chr1	21389776	21390189	1:21389776-21390189	ENSG00000236216,ENSG00000228823,ENSG00000236009,ENSG00000227001,ENSG00000187952
chr1	21438681	21439039	1:21438681-21439039	ENSG00000228823,ENSG00000236009,ENSG00000227001,ENSG00000187952,ENSG00000186543,ENSG00000142794,ENSG00000176378
chr1	21439760	21440294	1:21439760-21440294	ENSG00000236216,ENSG00000228823,ENSG00000236009,ENSG00000227001,ENSG00000187952,ENSG00000186543,ENSG00000142794,ENSG00000176378
chr1	21452146	21452492	1:21452146-21452492	ENSG00000236216,ENSG00000228823,ENSG00000236009,ENSG00000227001,ENSG00000187952,ENSG00000142794,ENSG00000176378
chr1	21453911	21454368	1:21453911-21454368	ENSG00000236216,ENSG00000228823,ENSG00000236009,ENSG00000227001,ENSG00000187952,ENSG00000142794,ENSG00000176378
chr1	21488733	21489045	1:21488733-21489045	ENSG00000228823,ENSG00000236009,ENSG00000227001,ENSG00000187952,ENSG00000176378
chr1	21509045	21509410	1:21509045-21509410	ENSG00000227001,ENSG00000187952,ENSG00000162551,ENSG00000233431
chr1	21531233	21531825	1:21531233-21531825	ENSG00000228823,ENSG00000236009,ENSG00000162551,ENSG00000233431
chr1	21534861	21535113	1:21534861-21535113	-
chr1	21539903	21540204	1:21539903-21540204	ENSG00000162551,ENSG00000233431
chr1	21574157	21574357	1:21574157-21574357	ENSG00000162551,ENSG00000233431
chr1	21595649	21595850	1:21595649-21595850	ENSG00000233431
chr1	21607709	21608243	1:21607709-21608243	ENSG00000228823,ENSG00000233431
chr1	21613062	21613407	1:21613062-21613407	ENSG00000228823,ENSG00000233431
chr1	21619299	21619506	1:21619299-21619506	ENSG00000076864
chr1	21622534	21622822	1:21622534-21622822	ENSG00000076864
chr1	21632203	21632461	1:21632203-21632461	-
chr1	21638775	21639083	1:21638775-21639083	-
chr1	21647960	21648274	1:21647960-21648274	ENSG00000076864
chr1	21648421	21648680	1:21648421-21648680	ENSG00000076864
chr1	21651653	21652071	1:21651653-21652071	ENSG00000076864
chr1	21659244	21659664	1:21659244-21659664	ENSG00000233431,ENSG00000076864
chr1	21669229	21669521	1:21669229-21669521	ENSG00000076864
chr1	21669693	21670113	1:21669693-21670113	ENSG00000076864
chr1	21675923	21676417	1:21675923-21676417	ENSG00000076864,ENSG00000090686
chr1	21687202	21688223	1:21687202-21688223	ENSG00000201919,ENSG00000273610,ENSG00000090686
chr1	21703419	21703889	1:21703419-21703889	ENSG00000090686
chr1	21716267	21716542	1:21716267-21716542	ENSG00000090686
chr1	21721330	21721801	1:21721330-21721801	ENSG00000090686
chr1	21749755	21750370	1:21749755-21750370	ENSG00000231978,ENSG00000090686
chr1	21764685	21764977	1:21764685-21764977	ENSG00000231978
chr1	21768490	21768934	1:21768490-21768934	ENSG00000231978
chr1	21782844	21783383	1:21782844-21783383	ENSG00000231978,ENSG00000090686
chr1	21783495	21783912	1:21783495-21783912	ENSG00000231978,ENSG00000090686
chr1	21791480	21792115	1:21791480-21792115	ENSG00000201919,ENSG00000273610,ENSG00000187942,ENSG00000090686
chr1	21814392	21814805	1:21814392-21814805	ENSG00000187942
chr1	21818690	21819027	1:21818690-21819027	ENSG00000142798,ENSG00000187942
chr1	21822441	21822706	1:21822441-21822706	ENSG00000142798,ENSG00000187942
chr1	21860896	21861372	1:21860896-21861372	ENSG00000219073,ENSG00000142798
chr1	21866230	21866773	1:21866230-21866773	ENSG00000201919,ENSG00000273610,ENSG00000219073,ENSG00000142798
chr1	21867519	21867776	1:21867519-21867776	ENSG00000142798
chr1	21886867	21887185	1:21886867-21887185	ENSG00000219073,ENSG00000142798
chr1	21896813	21897134	1:21896813-21897134	ENSG00000201919,ENSG00000273610,ENSG00000219073,ENSG00000283234,ENSG00000232037,ENSG00000142798
chr1	21904877	21905403	1:21904877-21905403	ENSG00000283234,ENSG00000232037,ENSG00000142798
chr1	21906770	21907127	1:21906770-21907127	ENSG00000232037
chr1	21916858	21917093	1:21916858-21917093	-
chr1	21920165	21920932	1:21920165-21920932	ENSG00000219073,ENSG00000283234,ENSG00000232037
chr1	21930101	21930408	1:21930101-21930408	ENSG00000283234,ENSG00000142798
chr1	21937202	21937714	1:21937202-21937714	ENSG00000201919,ENSG00000273610,ENSG00000219073,ENSG00000283234,ENSG00000142798
chr1	21942945	21943242	1:21942945-21943242	ENSG00000219073,ENSG00000283234,ENSG00000142798
chr1	21963954	21964318	1:21963954-21964318	ENSG00000201919,ENSG00000273610,ENSG00000285959,ENSG00000219073,ENSG00000283234
chr1	22005209	22005482	1:22005209-22005482	ENSG00000201273,ENSG00000278124,ENSG00000142789,ENSG00000201919,ENSG00000273610,ENSG00000285959,ENSG00000219073
chr1	22022897	22023116	1:22022897-22023116	ENSG00000218510,ENSG00000228397,ENSG00000201273,ENSG00000278124
chr1	22024979	22026365	1:22024979-22026365	ENSG00000285794,ENSG00000070831,ENSG00000218510,ENSG00000228397,ENSG00000271428
chr1	22039660	22040186	1:22039660-22040186	ENSG00000230068,ENSG00000285794,ENSG00000285752,ENSG00000070831,ENSG00000218510,ENSG00000228397,ENSG00000271428
chr1	22042811	22043083	1:22042811-22043083	ENSG00000285794,ENSG00000285752,ENSG00000070831,ENSG00000218510,ENSG00000228397,ENSG00000271428
chr1	22052458	22052846	1:22052458-22052846	ENSG00000230068,ENSG00000285794,ENSG00000285752,ENSG00000070831,ENSG00000218510,ENSG00000228397,ENSG00000271428
chr1	22052996	22053769	1:22052996-22053769	ENSG00000230068,ENSG00000285752,ENSG00000070831,ENSG00000271428
chr1	22104180	22104524	1:22104180-22104524	ENSG00000271428
chr1	22105683	22105914	1:22105683-22105914	ENSG00000271428
chr1	22131926	22132227	1:22131926-22132227	ENSG00000162552,ENSG00000285873
chr1	22143122	22143468	1:22143122-22143468	ENSG00000162552,ENSG00000285873
chr1	22275903	22276218	1:22275903-22276218	ENSG00000266564,ENSG00000234397
chr1	22298059	22298375	1:22298059-22298375	ENSG00000266564,ENSG00000234397
chr1	22363019	22363404	1:22363019-22363404	ENSG00000266564,ENSG00000234397,ENSG00000279625,ENSG00000237200,ENSG00000070886,ENSG00000276835
chr1	22416640	22416922	1:22416640-22416922	ENSG00000234397,ENSG00000237200,ENSG00000070886,ENSG00000276835,ENSG00000173372,ENSG00000159189,ENSG00000173369
chr1	22420500	22420805	1:22420500-22420805	ENSG00000184677,ENSG00000237200,ENSG00000070886,ENSG00000276835,ENSG00000173372,ENSG00000159189,ENSG00000173369
chr1	22428705	22428932	1:22428705-22428932	ENSG00000184677,ENSG00000237200,ENSG00000070886,ENSG00000276835,ENSG00000173369
chr1	22443327	22443613	1:22443327-22443613	ENSG00000184677,ENSG00000237200,ENSG00000070886,ENSG00000276835
chr1	22451617	22452451	1:22451617-22452451	ENSG00000184677,ENSG00000237200,ENSG00000070886
chr1	22454589	22454886	1:22454589-22454886	ENSG00000184677,ENSG00000237200,ENSG00000070886
chr1	22465674	22465978	1:22465674-22465978	ENSG00000184677,ENSG00000237200,ENSG00000070886,ENSG00000276835
chr1	22471166	22471515	1:22471166-22471515	ENSG00000237200,ENSG00000070886,ENSG00000276835
chr1	22642091	22642345	1:22642091-22642345	ENSG00000237200,ENSG00000070886,ENSG00000276835,ENSG00000173372,ENSG00000159189,ENSG00000173369
chr1	22662387	22662702	1:22662387-22662702	ENSG00000070886,ENSG00000276835,ENSG00000173369
chr1	22704475	22704788	1:22704475-22704788	ENSG00000070886,ENSG00000173369,ENSG00000133216,ENSG00000265422,ENSG00000225952,ENSG00000264014
chr1	22710421	22710962	1:22710421-22710962	ENSG00000133216,ENSG00000265422,ENSG00000225952
chr1	22780837	22781049	1:22780837-22781049	ENSG00000133216,ENSG00000225952
chr1	22862128	22862339	1:22862128-22862339	ENSG00000133216,ENSG00000225952,ENSG00000264014
chr1	22930314	22930613	1:22930314-22930613	ENSG00000070886,ENSG00000276835,ENSG00000225952
chr1	22964246	22964528	1:22964246-22964528	ENSG00000215906
chr1	22976387	22976740	1:22976387-22976740	ENSG00000215906,ENSG00000240553,ENSG00000266802,ENSG00000261326
chr1	23019164	23019732	1:23019164-23019732	ENSG00000227868,ENSG00000004487,ENSG00000240553,ENSG00000263793,ENSG00000266802
chr1	23020150	23020421	1:23020150-23020421	ENSG00000227868,ENSG00000004487,ENSG00000266802
chr1	23037148	23037363	1:23037148-23037363	ENSG00000240553,ENSG00000263793,ENSG00000266802
chr1	23098731	23099043	1:23098731-23099043	ENSG00000240553,ENSG00000266802,ENSG00000169641,ENSG00000229010,ENSG00000261326,ENSG00000284726
chr1	23111063	23111274	1:23111063-23111274	ENSG00000240553,ENSG00000266802,ENSG00000169641,ENSG00000229010,ENSG00000261326
chr1	23119190	23119568	1:23119190-23119568	ENSG00000240553,ENSG00000266802,ENSG00000169641,ENSG00000229010,ENSG00000206935,ENSG00000252578,ENSG00000261326,ENSG00000284726
chr1	23168566	23169061	1:23168566-23169061	ENSG00000240553,ENSG00000266802,ENSG00000169641,ENSG00000229010,ENSG00000206935,ENSG00000252578
chr1	23177479	23177967	1:23177479-23177967	ENSG00000240553,ENSG00000266802,ENSG00000169641,ENSG00000229010,ENSG00000206935,ENSG00000252578
chr1	23216785	23217055	1:23216785-23217055	ENSG00000240553,ENSG00000179546,ENSG00000261326,ENSG00000284726
chr1	23217472	23217672	1:23217472-23217672	ENSG00000240553,ENSG00000179546,ENSG00000261326,ENSG00000284726
chr1	23237541	23237886	1:23237541-23237886	ENSG00000266802,ENSG00000215381,ENSG00000261326,ENSG00000284726
chr1	23344148	23344965	1:23344148-23344965	ENSG00000261326,ENSG00000284726,ENSG00000125944,ENSG00000125945,ENSG00000249087,ENSG00000201405
chr1	23368086	23368603	1:23368086-23368603	ENSG00000261326,ENSG00000284726,ENSG00000125944,ENSG00000125945,ENSG00000249087,ENSG00000201405,ENSG00000271420
chr1	23368784	23369302	1:23368784-23369302	ENSG00000261326,ENSG00000284726,ENSG00000125944,ENSG00000125945,ENSG00000249087,ENSG00000201405,ENSG00000271420
chr1	23380732	23381028	1:23380732-23381028	ENSG00000261326,ENSG00000284726,ENSG00000249087,ENSG00000201405,ENSG00000271420
chr1	23403784	23404267	1:23403784-23404267	ENSG00000261326,ENSG00000284726,ENSG00000125944,ENSG00000125945,ENSG00000249087,ENSG00000201405,ENSG00000271420,ENSG00000204219,ENSG00000232482
chr1	23417703	23417903	1:23417703-23417903	ENSG00000204219,ENSG00000232482
chr1	23422407	23422741	1:23422407-23422741	ENSG00000261326,ENSG00000284726,ENSG00000204219,ENSG00000232482
chr1	23436613	23436884	1:23436613-23436884	ENSG00000088280
chr1	23452071	23452377	1:23452071-23452377	ENSG00000261326,ENSG00000284726,ENSG00000088280
chr1	23484084	23484966	1:23484084-23484966	ENSG00000088280
chr1	23497042	23497352	1:23497042-23497352	-
chr1	23514132	23514503	1:23514132-23514503	ENSG00000261326,ENSG00000007968,ENSG00000285802,ENSG00000197880
chr1	23524710	23525174	1:23524710-23525174	ENSG00000261326,ENSG00000007968
chr1	23528226	23528716	1:23528226-23528716	ENSG00000007968
chr1	23529850	23530218	1:23529850-23530218	ENSG00000007968
chr1	23531121	23531586	1:23531121-23531586	ENSG00000007968,ENSG00000285802
chr1	23539711	23540178	1:23539711-23540178	ENSG00000261326,ENSG00000284726,ENSG00000007968,ENSG00000235052,ENSG00000285802,ENSG00000197880
chr1	23544780	23545098	1:23544780-23545098	ENSG00000235052,ENSG00000285802,ENSG00000197880
chr1	23554799	23555241	1:23554799-23555241	ENSG00000235052,ENSG00000117318,ENSG00000285802,ENSG00000197880
chr1	23559422	23559734	1:23559422-23559734	ENSG00000235052,ENSG00000117318,ENSG00000285802,ENSG00000197880
chr1	23562377	23562644	1:23562377-23562644	ENSG00000235052,ENSG00000117318,ENSG00000285802,ENSG00000197880
chr1	23634990	23635300	1:23634990-23635300	ENSG00000235052,ENSG00000117318,ENSG00000285802,ENSG00000197880
chr1	23637469	23637735	1:23637469-23637735	ENSG00000235052,ENSG00000117318,ENSG00000285802,ENSG00000197880
chr1	23657734	23657996	1:23657734-23657996	ENSG00000285802,ENSG00000197880,ENSG00000229239
chr1	23673147	23673418	1:23673147-23673418	ENSG00000229239
chr1	23691555	23692327	1:23691555-23692327	ENSG00000229239,ENSG00000142676,ENSG00000011007
chr1	23716191	23716396	1:23716191-23716396	-
chr1	23718570	23718873	1:23718570-23718873	-
chr1	23743194	23743940	1:23743194-23743940	ENSG00000011007
chr1	23745611	23745842	1:23745611-23745842	ENSG00000011007
chr1	23751318	23751582	1:23751318-23751582	ENSG00000011007
chr1	23772158	23772477	1:23772158-23772477	ENSG00000236810,ENSG00000057757
chr1	23777825	23778689	1:23777825-23778689	ENSG00000236810,ENSG00000057757,ENSG00000011009
chr1	23790827	23791271	1:23790827-23791271	ENSG00000057757,ENSG00000011009,ENSG00000117308
chr1	23793402	23793732	1:23793402-23793732	ENSG00000057757,ENSG00000011009,ENSG00000117308
chr1	23798639	23798871	1:23798639-23798871	ENSG00000011009,ENSG00000117308
chr1	23800587	23801079	1:23800587-23801079	ENSG00000011009,ENSG00000117308
chr1	23809724	23810074	1:23809724-23810074	ENSG00000117308,ENSG00000117305
chr1	23810802	23811126	1:23810802-23811126	ENSG00000117308,ENSG00000117305,ENSG00000229106,ENSG00000232557
chr1	23825263	23825659	1:23825263-23825659	ENSG00000117305
chr1	23830093	23830629	1:23830093-23830629	ENSG00000117305,ENSG00000229106,ENSG00000232557
chr1	23838426	23838852	1:23838426-23838852	ENSG00000117305,ENSG00000179163,ENSG00000229106,ENSG00000232557
chr1	23868164	23868582	1:23868164-23868582	ENSG00000179163,ENSG00000229106,ENSG00000232557
chr1	23868771	23869053	1:23868771-23869053	ENSG00000179163,ENSG00000229106,ENSG00000232557
chr1	23872488	23872815	1:23872488-23872815	ENSG00000179163,ENSG00000188822,ENSG00000229106,ENSG00000232557
chr1	23916840	23917115	1:23916840-23917115	ENSG00000188822,ENSG00000229106,ENSG00000232557
chr1	23920037	23920475	1:23920037-23920475	ENSG00000188822,ENSG00000229106,ENSG00000232557,ENSG00000264926,ENSG00000189266,ENSG00000215905
chr1	23920733	23921161	1:23920733-23921161	ENSG00000188822,ENSG00000229106,ENSG00000232557,ENSG00000264926
chr1	23949105	23949502	1:23949105-23949502	ENSG00000229106,ENSG00000232557,ENSG00000230228,ENSG00000189266,ENSG00000215905
chr1	23958940	23960036	1:23958940-23960036	ENSG00000229106,ENSG00000230228,ENSG00000189266,ENSG00000188529,ENSG00000215905
chr1	23980006	23980651	1:23980006-23980651	ENSG00000189266,ENSG00000188529,ENSG00000215905
chr1	24032974	24033404	1:24032974-24033404	ENSG00000189266,ENSG00000188529,ENSG00000215905,ENSG00000225315
chr1	24046387	24046800	1:24046387-24046800	ENSG00000215905,ENSG00000225315,ENSG00000230703
chr1	24070868	24071193	1:24070868-24071193	ENSG00000215905,ENSG00000142661,ENSG00000230703,ENSG00000142677,ENSG00000185436
chr1	24098770	24098989	1:24098770-24098989	ENSG00000142661
chr1	24112372	24112877	1:24112372-24112877	ENSG00000142661,ENSG00000230703,ENSG00000142677
chr1	24150472	24150793	1:24150472-24150793	ENSG00000142677,ENSG00000185436,ENSG00000264443
chr1	24199404	24199653	1:24199404-24199653	ENSG00000185436,ENSG00000230023,ENSG00000001460
chr1	24201977	24202177	1:24201977-24202177	ENSG00000185436,ENSG00000230023,ENSG00000001460
chr1	24311286	24311667	1:24311286-24311667	ENSG00000232298,ENSG00000158055
chr1	24322155	24322571	1:24322155-24322571	ENSG00000232298,ENSG00000158055
chr1	24329248	24329772	1:24329248-24329772	ENSG00000232298,ENSG00000158055
chr1	24344475	24344818	1:24344475-24344818	ENSG00000158055
chr1	24385209	24385476	1:24385209-24385476	ENSG00000185436,ENSG00000230023,ENSG00000001460
chr1	24391324	24391604	1:24391324-24391604	ENSG00000185436,ENSG00000230023,ENSG00000001460
chr1	24392328	24392658	1:24392328-24392658	ENSG00000185436,ENSG00000230023,ENSG00000001460
chr1	24412074	24412380	1:24412074-24412380	ENSG00000001460,ENSG00000001461
chr1	24413651	24413904	1:24413651-24413904	ENSG00000001460,ENSG00000001461
chr1	24415426	24415896	1:24415426-24415896	ENSG00000001460,ENSG00000001461,ENSG00000264443,ENSG00000227312
chr1	24416867	24417226	1:24416867-24417226	ENSG00000001460,ENSG00000001461,ENSG00000264443
chr1	24502284	24502593	1:24502284-24502593	ENSG00000286061,ENSG00000117602,ENSG00000264443,ENSG00000227312
chr1	24502692	24503127	1:24502692-24503127	ENSG00000286061,ENSG00000117602,ENSG00000264443,ENSG00000227312,ENSG00000239106
chr1	24587272	24587530	1:24587272-24587530	ENSG00000264443,ENSG00000184454,ENSG00000227312,ENSG00000239106
chr1	24635206	24635525	1:24635206-24635525	ENSG00000264443,ENSG00000227312,ENSG00000239106,ENSG00000133226
chr1	24642683	24643414	1:24642683-24643414	ENSG00000264443,ENSG00000227312,ENSG00000239106,ENSG00000133226
chr1	24655955	24656428	1:24655955-24656428	ENSG00000227312,ENSG00000239106,ENSG00000133226
chr1	24688562	24688881	1:24688562-24688881	ENSG00000169504,ENSG00000238482
chr1	24694421	24694704	1:24694421-24694704	-
chr1	24695537	24695753	1:24695537-24695753	ENSG00000284699,ENSG00000238482
chr1	24705295	24705616	1:24705295-24705616	ENSG00000284699,ENSG00000169504,ENSG00000238482
chr1	24735482	24735743	1:24735482-24735743	-
chr1	24743458	24743718	1:24743458-24743718	ENSG00000169504
chr1	24744845	24745485	1:24744845-24745485	ENSG00000169504,ENSG00000238482
chr1	24764503	24764732	1:24764503-24764732	ENSG00000169504,ENSG00000238482
chr1	24765480	24765785	1:24765480-24765785	ENSG00000169504,ENSG00000238482
chr1	24830740	24831026	1:24830740-24831026	ENSG00000169504,ENSG00000238482
chr1	24847936	24848674	1:24847936-24848674	ENSG00000227312,ENSG00000239106,ENSG00000278034,ENSG00000229162,ENSG00000261025,ENSG00000233755,ENSG00000233419,ENSG00000231953
chr1	24857838	24858047	1:24857838-24858047	ENSG00000278034
chr1	24888281	24888578	1:24888281-24888578	ENSG00000278034,ENSG00000229162,ENSG00000261025,ENSG00000233755,ENSG00000233419
chr1	24898137	24898436	1:24898137-24898436	ENSG00000278034,ENSG00000229162,ENSG00000261025,ENSG00000233755,ENSG00000233419
chr1	24930252	24930588	1:24930252-24930588	ENSG00000020633,ENSG00000278034,ENSG00000229162,ENSG00000261025,ENSG00000233755,ENSG00000233419
chr1	24932258	24932568	1:24932258-24932568	ENSG00000020633,ENSG00000278034,ENSG00000229162,ENSG00000261025,ENSG00000233419
chr1	24998751	24998951	1:24998751-24998951	ENSG00000229162,ENSG00000261025,ENSG00000233419
chr1	25022737	25023039	1:25022737-25023039	ENSG00000229162,ENSG00000261025,ENSG00000264371
chr1	25037804	25038004	1:25037804-25038004	ENSG00000229162,ENSG00000261025,ENSG00000264371,ENSG00000285823,ENSG00000233419
chr1	25101477	25101763	1:25101477-25101763	ENSG00000278034,ENSG00000229162,ENSG00000261025,ENSG00000233755,ENSG00000233419
chr1	25204813	25205167	1:25204813-25205167	ENSG00000233419,ENSG00000231953
chr1	25216981	25217342	1:25216981-25217342	ENSG00000233419,ENSG00000231953
chr1	25232340	25232887	1:25232340-25232887	ENSG00000117614,ENSG00000284602,ENSG00000284657,ENSG00000117616,ENSG00000272432
chr1	25233061	25233464	1:25233061-25233464	ENSG00000117614,ENSG00000284602,ENSG00000284657,ENSG00000117616,ENSG00000272432
chr1	25239601	25240268	1:25239601-25240268	ENSG00000117614,ENSG00000284602,ENSG00000284657,ENSG00000117616,ENSG00000272432
chr1	25247350	25247981	1:25247350-25247981	ENSG00000284657,ENSG00000117616,ENSG00000272432,ENSG00000259984,ENSG00000183726
chr1	25259858	25260058	1:25259858-25260058	ENSG00000117616,ENSG00000272432
chr1	25266545	25266745	1:25266545-25266745	ENSG00000117616,ENSG00000261349,ENSG00000187010
chr1	25267902	25268145	1:25267902-25268145	ENSG00000117616,ENSG00000261349,ENSG00000187010
chr1	25272273	25272639	1:25272273-25272639	ENSG00000117616,ENSG00000261349,ENSG00000187010,ENSG00000188672
chr1	25279701	25280150	1:25279701-25280150	ENSG00000261349,ENSG00000187010,ENSG00000225643
chr1	25285007	25285538	1:25285007-25285538	ENSG00000227868,ENSG00000004487,ENSG00000188529,ENSG00000224183
chr1	25302430	25302698	1:25302430-25302698	ENSG00000224183
chr1	25320209	25320680	1:25320209-25320680	ENSG00000259984,ENSG00000183726
chr1	25322153	25322371	1:25322153-25322371	-
chr1	25331182	25331613	1:25331182-25331613	ENSG00000259984,ENSG00000183726
chr1	25338233	25339001	1:25338233-25339001	ENSG00000117616,ENSG00000259984,ENSG00000183726
chr1	25369456	25369980	1:25369456-25369980	ENSG00000183726
chr1	25403096	25403297	1:25403096-25403297	ENSG00000188672,ENSG00000238084
chr1	25413176	25413627	1:25413176-25413627	ENSG00000261349,ENSG00000188672,ENSG00000238084
chr1	25420694	25421070	1:25420694-25421070	ENSG00000187010,ENSG00000188672,ENSG00000204178
chr1	25430038	25430480	1:25430038-25430480	ENSG00000188672,ENSG00000204178
chr1	25430590	25431098	1:25430590-25431098	ENSG00000188672,ENSG00000204178
chr1	25468076	25468366	1:25468076-25468366	-
chr1	25477380	25477731	1:25477380-25477731	ENSG00000261349
chr1	25501844	25502044	1:25501844-25502044	-
chr1	25503855	25504091	1:25503855-25504091	-
chr1	25523602	25523843	1:25523602-25523843	-
chr1	25529486	25529793	1:25529486-25529793	-
chr1	25543392	25543936	1:25543392-25543936	ENSG00000157978,ENSG00000233478
chr1	25549571	25549962	1:25549571-25549962	ENSG00000157978,ENSG00000225643
chr1	25556767	25557031	1:25556767-25557031	ENSG00000157978
chr1	25572793	25573078	1:25572793-25573078	ENSG00000157978,ENSG00000225643,ENSG00000233478
chr1	25608504	25608921	1:25608504-25608921	ENSG00000225643,ENSG00000117643,ENSG00000233478,ENSG00000162430,ENSG00000255054,ENSG00000272478
chr1	25616134	25616954	1:25616134-25616954	ENSG00000117643,ENSG00000233478
chr1	25692685	25692885	1:25692685-25692885	ENSG00000117643,ENSG00000233478
chr1	25700641	25700981	1:25700641-25700981	ENSG00000117643,ENSG00000233478
chr1	25760858	25761295	1:25760858-25761295	ENSG00000117643,ENSG00000233478
chr1	25765865	25766192	1:25765865-25766192	ENSG00000117643,ENSG00000233478
chr1	25766298	25766498	1:25766298-25766498	ENSG00000117643
chr1	25771443	25771732	1:25771443-25771732	ENSG00000117643,ENSG00000233478
chr1	25796958	25797166	1:25796958-25797166	ENSG00000224183,ENSG00000162430
chr1	25798019	25798304	1:25798019-25798304	ENSG00000224183,ENSG00000162430
chr1	25800063	25800437	1:25800063-25800437	ENSG00000162430,ENSG00000255054
chr1	25810869	25811177	1:25810869-25811177	ENSG00000162430,ENSG00000255054,ENSG00000228172,ENSG00000117640
chr1	25819616	25820211	1:25819616-25820211	ENSG00000162430,ENSG00000255054,ENSG00000228172,ENSG00000117640,ENSG00000272478
chr1	25820534	25820973	1:25820534-25820973	ENSG00000228172,ENSG00000117640,ENSG00000272478
chr1	25854437	25854899	1:25854437-25854899	ENSG00000272478,ENSG00000127423,ENSG00000236528
chr1	25859268	25859821	1:25859268-25859821	ENSG00000272478,ENSG00000127423,ENSG00000236528,ENSG00000229786,ENSG00000223624
chr1	25870296	25870519	1:25870296-25870519	ENSG00000272478,ENSG00000182749,ENSG00000207302,ENSG00000229786,ENSG00000223624
chr1	25873287	25873524	1:25873287-25873524	ENSG00000182749,ENSG00000207302,ENSG00000229786,ENSG00000223624
chr1	25875385	25875826	1:25875385-25875826	ENSG00000272478,ENSG00000182749,ENSG00000207302,ENSG00000229786,ENSG00000223624,ENSG00000207237,ENSG00000252190,ENSG00000252691
chr1	25879653	25879900	1:25879653-25879900	ENSG00000182749,ENSG00000207302,ENSG00000229786,ENSG00000223624
chr1	25895364	25895748	1:25895364-25895748	ENSG00000272478,ENSG00000117632,ENSG00000229786,ENSG00000223624,ENSG00000283938,ENSG00000158006,ENSG00000207237,ENSG00000252190,ENSG00000252691
chr1	25905406	25905977	1:25905406-25905977	ENSG00000117632,ENSG00000283938,ENSG00000158006,ENSG00000207237
chr1	25906317	25906684	1:25906317-25906684	ENSG00000117632,ENSG00000283938,ENSG00000158006,ENSG00000207237,ENSG00000252190,ENSG00000252691
chr1	25922504	25923078	1:25922504-25923078	ENSG00000117632,ENSG00000283938,ENSG00000207237,ENSG00000252190,ENSG00000252691
chr1	25933363	25933872	1:25933363-25933872	ENSG00000272478,ENSG00000117632,ENSG00000229786,ENSG00000223624,ENSG00000283938,ENSG00000207237,ENSG00000252190,ENSG00000252691
chr1	25997879	25998441	1:25997879-25998441	ENSG00000272478,ENSG00000117632,ENSG00000229786,ENSG00000223624,ENSG00000283938,ENSG00000158006,ENSG00000207237,ENSG00000252190,ENSG00000252691,ENSG00000158008
chr1	26035149	26035652	1:26035149-26035652	ENSG00000252190,ENSG00000252691,ENSG00000158008,ENSG00000158014,ENSG00000284309
chr1	26035782	26036295	1:26035782-26036295	ENSG00000158008,ENSG00000158014,ENSG00000284309
chr1	26045445	26045873	1:26045445-26045873	ENSG00000158014,ENSG00000284309
chr1	26066936	26067204	1:26066936-26067204	ENSG00000158022
chr1	26070327	26070875	1:26070327-26070875	ENSG00000158014,ENSG00000284309,ENSG00000158022
chr1	26087501	26087715	1:26087501-26087715	-
chr1	26094281	26094653	1:26094281-26094653	-
chr1	26105008	26105270	1:26105008-26105270	ENSG00000175087
chr1	26110957	26111986	1:26110957-26111986	ENSG00000175087
chr1	26112089	26112369	1:26112089-26112369	ENSG00000175087
chr1	26122396	26122716	1:26122396-26122716	ENSG00000175087
chr1	26123478	26123792	1:26123478-26123792	ENSG00000175087
chr1	26126281	26126754	1:26126281-26126754	ENSG00000175087
chr1	26132580	26132823	1:26132580-26132823	-
chr1	26145117	26145440	1:26145117-26145440	ENSG00000175087,ENSG00000197245,ENSG00000188782
chr1	26160497	26160878	1:26160497-26160878	ENSG00000197245,ENSG00000282872,ENSG00000236782,ENSG00000142684
chr1	26161633	26162164	1:26161633-26162164	ENSG00000197245,ENSG00000282872,ENSG00000236782,ENSG00000142684
chr1	26169651	26170050	1:26169651-26170050	ENSG00000197245,ENSG00000282872,ENSG00000236782,ENSG00000142684,ENSG00000142675,ENSG00000188782,ENSG00000270733
chr1	26178031	26178361	1:26178031-26178361	ENSG00000236782,ENSG00000142675,ENSG00000188782
chr1	26201028	26201647	1:26201028-26201647	ENSG00000188782,ENSG00000236155,ENSG00000278572
chr1	26225291	26225598	1:26225291-26225598	ENSG00000188782,ENSG00000236155,ENSG00000278572,ENSG00000130695,ENSG00000270733
chr1	26233793	26234558	1:26233793-26234558	ENSG00000236782,ENSG00000188782,ENSG00000236155,ENSG00000278572,ENSG00000130695,ENSG00000270733
chr1	26275637	26275868	1:26275637-26275868	ENSG00000130695,ENSG00000270733,ENSG00000142669,ENSG00000169442
chr1	26278411	26278743	1:26278411-26278743	ENSG00000130695,ENSG00000270733,ENSG00000142669
chr1	26279810	26280216	1:26279810-26280216	ENSG00000270733,ENSG00000142669,ENSG00000158062,ENSG00000169442
chr1	26284771	26285077	1:26284771-26285077	ENSG00000270733,ENSG00000142669,ENSG00000169442
chr1	26288618	26289022	1:26288618-26289022	ENSG00000270733,ENSG00000142669,ENSG00000158062,ENSG00000169442
chr1	26306449	26306891	1:26306449-26306891	ENSG00000270733,ENSG00000142669,ENSG00000158062,ENSG00000169442,ENSG00000225854
chr1	26321508	26321850	1:26321508-26321850	ENSG00000130695,ENSG00000270733,ENSG00000142669,ENSG00000158062,ENSG00000169442,ENSG00000176092,ENSG00000225854
chr1	26336306	26336868	1:26336306-26336868	ENSG00000270733,ENSG00000176092,ENSG00000225854
chr1	26360933	26361220	1:26360933-26361220	ENSG00000176092,ENSG00000176083
chr1	26363841	26364145	1:26363841-26364145	ENSG00000270733,ENSG00000176092,ENSG00000176083
chr1	26378166	26378860	1:26378166-26378860	ENSG00000270733,ENSG00000176083
chr1	26391527	26391798	1:26391527-26391798	-
chr1	26396304	26396582	1:26396304-26396582	-
chr1	26408580	26408867	1:26408580-26408867	ENSG00000131914
chr1	26417036	26417358	1:26417036-26417358	ENSG00000131914,ENSG00000117682,ENSG00000223583
chr1	26431981	26432558	1:26431981-26432558	ENSG00000117682,ENSG00000223583,ENSG00000198830
chr1	26472260	26473340	1:26472260-26473340	ENSG00000117682,ENSG00000223583,ENSG00000225891,ENSG00000198830
chr1	26500118	26500539	1:26500118-26500539	ENSG00000223583,ENSG00000198830,ENSG00000224129
chr1	26500707	26501333	1:26500707-26501333	ENSG00000223583,ENSG00000198830
chr1	26529562	26530242	1:26529562-26530242	ENSG00000224129,ENSG00000117676
chr1	26531200	26531473	1:26531200-26531473	ENSG00000224129,ENSG00000117676
chr1	26538080	26538313	1:26538080-26538313	ENSG00000117676
chr1	26538741	26539085	1:26538741-26539085	ENSG00000117676
chr1	26541928	26542174	1:26541928-26542174	ENSG00000117676
chr1	26544736	26545233	1:26544736-26545233	ENSG00000117676
chr1	26545596	26545970	1:26545596-26545970	ENSG00000117676,ENSG00000238705
chr1	26553904	26554249	1:26553904-26554249	ENSG00000117676,ENSG00000238705
chr1	26556942	26557308	1:26556942-26557308	ENSG00000117676,ENSG00000238705
chr1	26584156	26584559	1:26584156-26584559	ENSG00000223583,ENSG00000117676,ENSG00000243905,ENSG00000252802,ENSG00000252429,ENSG00000229247,ENSG00000238316,ENSG00000235069
chr1	26597604	26597873	1:26597604-26597873	ENSG00000243905,ENSG00000252802,ENSG00000252429
chr1	26614539	26614739	1:26614539-26614739	ENSG00000252429,ENSG00000229247,ENSG00000238316,ENSG00000235069
chr1	26620235	26621629	1:26620235-26621629	ENSG00000252429,ENSG00000229247,ENSG00000238316,ENSG00000235069,ENSG00000260063,ENSG00000060642
chr1	26663308	26663537	1:26663308-26663537	ENSG00000229247,ENSG00000238316,ENSG00000235069
chr1	26677457	26677831	1:26677457-26677831	ENSG00000252429,ENSG00000229247,ENSG00000238316,ENSG00000235069,ENSG00000260063,ENSG00000060642
chr1	26692223	26692682	1:26692223-26692682	ENSG00000229247,ENSG00000238316,ENSG00000235069,ENSG00000260063,ENSG00000117713,ENSG00000060642
chr1	26692952	26693348	1:26692952-26693348	ENSG00000229247,ENSG00000238316,ENSG00000235069,ENSG00000260063,ENSG00000117713,ENSG00000060642
chr1	26695421	26696108	1:26695421-26696108	ENSG00000260063,ENSG00000117713
chr1	26698148	26698552	1:26698148-26698552	ENSG00000260063,ENSG00000117713,ENSG00000060642
chr1	26717181	26717773	1:26717181-26717773	ENSG00000229247,ENSG00000238316,ENSG00000235069,ENSG00000117713
chr1	26723322	26723834	1:26723322-26723834	ENSG00000229247,ENSG00000238316,ENSG00000235069,ENSG00000117713,ENSG00000060642
chr1	26743979	26744419	1:26743979-26744419	ENSG00000229247,ENSG00000238316,ENSG00000235069,ENSG00000117713,ENSG00000060642
chr1	26750513	26750767	1:26750513-26750767	ENSG00000117713
chr1	26771772	26772022	1:26771772-26772022	ENSG00000117713
chr1	26778589	26778789	1:26778589-26778789	ENSG00000117713
chr1	26779196	26779564	1:26779196-26779564	ENSG00000117713,ENSG00000060642
chr1	26786809	26787191	1:26786809-26787191	ENSG00000252429,ENSG00000060642
chr1	26787829	26788328	1:26787829-26788328	ENSG00000252429,ENSG00000060642
chr1	26789193	26789417	1:26789193-26789417	ENSG00000252429,ENSG00000060642
chr1	26791590	26791959	1:26791590-26791959	ENSG00000252429,ENSG00000060642
chr1	26799916	26800142	1:26799916-26800142	-
chr1	26810088	26810367	1:26810088-26810367	ENSG00000241188,ENSG00000287810,ENSG00000226698
chr1	26820785	26821002	1:26820785-26821002	ENSG00000241188,ENSG00000287810,ENSG00000204160
chr1	26826393	26826846	1:26826393-26826846	ENSG00000241188,ENSG00000287810,ENSG00000204160
chr1	26853135	26853457	1:26853135-26853457	ENSG00000204160,ENSG00000175793,ENSG00000226698
chr1	26855031	26855315	1:26855031-26855315	ENSG00000204160,ENSG00000175793,ENSG00000226698
chr1	26864755	26865446	1:26864755-26865446	ENSG00000204160,ENSG00000175793,ENSG00000142751,ENSG00000226698
chr1	26878004	26878347	1:26878004-26878347	ENSG00000204160,ENSG00000175793,ENSG00000142751,ENSG00000226698
chr1	26889926	26890700	1:26889926-26890700	ENSG00000142751,ENSG00000198746,ENSG00000090273
chr1	26899861	26900642	1:26899861-26900642	ENSG00000142751,ENSG00000198746,ENSG00000090273,ENSG00000131910
chr1	26914125	26914642	1:26914125-26914642	ENSG00000198746,ENSG00000090273,ENSG00000131910
chr1	26921426	26921927	1:26921426-26921927	ENSG00000142751,ENSG00000198746,ENSG00000090273,ENSG00000131910,ENSG00000172746,ENSG00000224064
chr1	26952107	26952528	1:26952107-26952528	ENSG00000090273,ENSG00000175707,ENSG00000172746,ENSG00000224064
chr1	26966937	26967225	1:26966937-26967225	ENSG00000175707,ENSG00000172746,ENSG00000224064,ENSG00000225294
chr1	26993497	26993760	1:26993497-26993760	ENSG00000172746,ENSG00000224064,ENSG00000225294,ENSG00000253368
chr1	26997674	26998022	1:26997674-26998022	ENSG00000175707,ENSG00000172746,ENSG00000224064,ENSG00000225294,ENSG00000253368,ENSG00000158246
chr1	27012769	27013357	1:27012769-27013357	ENSG00000172746,ENSG00000224064,ENSG00000253368,ENSG00000158246
chr1	27017321	27017540	1:27017321-27017540	ENSG00000158246
chr1	27027075	27027292	1:27027075-27027292	-
chr1	27027986	27028279	1:27027986-27028279	-
chr1	27044641	27044863	1:27044641-27044863	ENSG00000172746,ENSG00000224064,ENSG00000090020
chr1	27074177	27074636	1:27074177-27074636	ENSG00000172746,ENSG00000224064,ENSG00000229985,ENSG00000225159,ENSG00000225990,ENSG00000252098
chr1	27086047	27086413	1:27086047-27086413	-
chr1	27097442	27097724	1:27097442-27097724	ENSG00000090020
chr1	27099180	27099752	1:27099180-27099752	ENSG00000090020
chr1	27102713	27103014	1:27102713-27103014	ENSG00000090020,ENSG00000252098
chr1	27109168	27109430	1:27109168-27109430	ENSG00000090020,ENSG00000229985,ENSG00000225990,ENSG00000252098
chr1	27115611	27116048	1:27115611-27116048	ENSG00000090020,ENSG00000229985,ENSG00000225159,ENSG00000225990,ENSG00000252098
chr1	27154950	27155418	1:27154950-27155418	ENSG00000090020,ENSG00000229985,ENSG00000225159,ENSG00000225990,ENSG00000252098
chr1	27157333	27157533	1:27157333-27157533	ENSG00000090020,ENSG00000229985
chr1	27192870	27193072	1:27192870-27193072	ENSG00000229985,ENSG00000214973,ENSG00000225159,ENSG00000225990,ENSG00000252098
chr1	27197949	27198259	1:27197949-27198259	ENSG00000229985,ENSG00000214973,ENSG00000225159,ENSG00000225990,ENSG00000252098
chr1	27234151	27234827	1:27234151-27234827	ENSG00000229985,ENSG00000225159,ENSG00000225990,ENSG00000224311,ENSG00000142784,ENSG00000252098
chr1	27284697	27285122	1:27284697-27285122	ENSG00000090020,ENSG00000225159,ENSG00000225990,ENSG00000142784,ENSG00000252098
chr1	27296709	27296948	1:27296709-27296948	ENSG00000252098,ENSG00000243659
chr1	27300775	27301123	1:27300775-27301123	ENSG00000142784,ENSG00000243659,ENSG00000186501,ENSG00000231207,ENSG00000181773
chr1	27321906	27322745	1:27321906-27322745	ENSG00000243659,ENSG00000186501,ENSG00000206888,ENSG00000241547,ENSG00000142765
chr1	27332663	27333110	1:27332663-27333110	ENSG00000243659,ENSG00000186501,ENSG00000206888,ENSG00000241547,ENSG00000142765
chr1	27341787	27342126	1:27341787-27342126	ENSG00000243659,ENSG00000186501,ENSG00000142765,ENSG00000142733
chr1	27349952	27350185	1:27349952-27350185	ENSG00000142765,ENSG00000142733
chr1	27357534	27357835	1:27357534-27357835	ENSG00000142765,ENSG00000142733,ENSG00000231207
chr1	27365465	27365970	1:27365465-27365970	ENSG00000142733,ENSG00000142748,ENSG00000174950
chr1	27366182	27366668	1:27366182-27366668	ENSG00000142733,ENSG00000142748,ENSG00000174950
chr1	27369070	27369394	1:27369070-27369394	ENSG00000142733,ENSG00000142748,ENSG00000174950,ENSG00000231207
chr1	27383236	27383500	1:27383236-27383500	ENSG00000142748,ENSG00000174950,ENSG00000231207
chr1	27392284	27392763	1:27392284-27392763	ENSG00000243659,ENSG00000186501,ENSG00000142733,ENSG00000142748,ENSG00000174950,ENSG00000231207,ENSG00000181773
chr1	27395387	27395704	1:27395387-27395704	ENSG00000181773
chr1	27403027	27403736	1:27403027-27403736	-
chr1	27416569	27416877	1:27416569-27416877	ENSG00000241169,ENSG00000126705
chr1	27428294	27428708	1:27428294-27428708	ENSG00000241169
chr1	27435438	27435763	1:27435438-27435763	ENSG00000241169
chr1	27446583	27446806	1:27446583-27446806	ENSG00000241169
chr1	27490004	27490727	1:27490004-27490727	ENSG00000158195,ENSG00000241169
chr1	27497759	27498060	1:27497759-27498060	ENSG00000158195
chr1	27523144	27523368	1:27523144-27523368	ENSG00000237429
chr1	27525485	27525828	1:27525485-27525828	ENSG00000241169,ENSG00000237429,ENSG00000126705
chr1	27525975	27526236	1:27525975-27526236	ENSG00000237429
chr1	27528013	27528317	1:27528013-27528317	ENSG00000237429
chr1	27542422	27543093	1:27542422-27543093	ENSG00000241169,ENSG00000237429,ENSG00000126705,ENSG00000207095
chr1	27556743	27557128	1:27556743-27557128	ENSG00000126705
chr1	27568328	27568909	1:27568328-27568909	ENSG00000126705
chr1	27575891	27576241	1:27575891-27576241	ENSG00000126705
chr1	27591085	27591418	1:27591085-27591418	ENSG00000126705
chr1	27603700	27604375	1:27603700-27604375	ENSG00000126705
chr1	27643931	27644258	1:27643931-27644258	ENSG00000000938,ENSG00000235912,ENSG00000233975,ENSG00000226662,ENSG00000207095
chr1	27659704	27660319	1:27659704-27660319	ENSG00000000938,ENSG00000235912,ENSG00000233975,ENSG00000126709,ENSG00000225886,ENSG00000226662,ENSG00000207095
chr1	27663155	27663469	1:27663155-27663469	ENSG00000000938,ENSG00000235912,ENSG00000233975,ENSG00000126709,ENSG00000225886
chr1	27672034	27672602	1:27672034-27672602	ENSG00000233975,ENSG00000126709,ENSG00000225886,ENSG00000206767,ENSG00000226662,ENSG00000207095,ENSG00000287244,ENSG00000009780,ENSG00000231344,ENSG00000230833
chr1	27713411	27713611	1:27713411-27713611	ENSG00000226662,ENSG00000207095,ENSG00000231344,ENSG00000230833
chr1	27725475	27726447	1:27725475-27726447	ENSG00000126709,ENSG00000226662,ENSG00000207095,ENSG00000287244,ENSG00000009780,ENSG00000231344,ENSG00000230833,ENSG00000270031,ENSG00000223062
chr1	27772896	27773487	1:27772896-27773487	ENSG00000226662,ENSG00000207095,ENSG00000287244,ENSG00000009780,ENSG00000231344,ENSG00000230833,ENSG00000117758,ENSG00000269971,ENSG00000270031,ENSG00000223062
chr1	27789592	27789828	1:27789592-27789828	ENSG00000231344,ENSG00000230833,ENSG00000117758,ENSG00000269971,ENSG00000270031,ENSG00000223062
chr1	27790363	27790564	1:27790363-27790564	ENSG00000270031,ENSG00000223062
chr1	27830539	27831439	1:27830539-27831439	ENSG00000270031,ENSG00000223062,ENSG00000286433,ENSG00000117751,ENSG00000252947,ENSG00000238231
chr1	27858025	27858562	1:27858025-27858562	ENSG00000270031,ENSG00000223062,ENSG00000117751,ENSG00000130775,ENSG00000238231,ENSG00000240750
chr1	27867174	27867624	1:27867174-27867624	ENSG00000130775
chr1	27867854	27868105	1:27867854-27868105	ENSG00000130775
chr1	27872308	27872677	1:27872308-27872677	ENSG00000130775
chr1	27873175	27873445	1:27873175-27873445	ENSG00000130775
chr1	27875297	27875531	1:27875297-27875531	ENSG00000130775
chr1	27914425	27915013	1:27914425-27915013	ENSG00000117748,ENSG00000158156,ENSG00000238231,ENSG00000240750
chr1	27933776	27934146	1:27933776-27934146	ENSG00000130768,ENSG00000238231
chr1	27935192	27935430	1:27935192-27935430	ENSG00000130768
chr1	27941263	27941463	1:27941263-27941463	ENSG00000130768
chr1	27959777	27960383	1:27959777-27960383	ENSG00000227050,ENSG00000158156,ENSG00000238231,ENSG00000240750
chr1	27979582	27980001	1:27979582-27980001	ENSG00000270031,ENSG00000223062,ENSG00000227050,ENSG00000158156,ENSG00000238231,ENSG00000240750
chr1	28056055	28056325	1:28056055-28056325	ENSG00000158161,ENSG00000238231,ENSG00000240750,ENSG00000228589,ENSG00000253005
chr1	28059677	28059877	1:28059677-28059877	ENSG00000158161,ENSG00000240750
chr1	28064221	28064421	1:28064221-28064421	ENSG00000158161,ENSG00000240750
chr1	28087711	28088219	1:28087711-28088219	ENSG00000158161,ENSG00000228589
chr1	28088306	28088953	1:28088306-28088953	ENSG00000158161,ENSG00000238231,ENSG00000240750,ENSG00000228589,ENSG00000214812,ENSG00000253005
chr1	28113107	28113360	1:28113107-28113360	ENSG00000228589,ENSG00000228943,ENSG00000214812,ENSG00000253005
chr1	28172632	28173020	1:28172632-28173020	ENSG00000240750,ENSG00000228589,ENSG00000214812,ENSG00000253005,ENSG00000169403
chr1	28208898	28209179	1:28208898-28209179	ENSG00000240750,ENSG00000228589,ENSG00000214812,ENSG00000253005,ENSG00000169403,ENSG00000126698
chr1	28232907	28233176	1:28232907-28233176	ENSG00000126698,ENSG00000130770
chr1	28235860	28236279	1:28235860-28236279	ENSG00000126698,ENSG00000130770,ENSG00000270605,ENSG00000271398
chr1	28236901	28237376	1:28236901-28237376	ENSG00000126698,ENSG00000130770,ENSG00000270605,ENSG00000271398
chr1	28247099	28247582	1:28247099-28247582	ENSG00000126698,ENSG00000130770,ENSG00000270605,ENSG00000271398,ENSG00000130766,ENSG00000130772
chr1	28248526	28248824	1:28248526-28248824	ENSG00000130770,ENSG00000270605,ENSG00000271398,ENSG00000130766
chr1	28259107	28259638	1:28259107-28259638	ENSG00000271398,ENSG00000130766,ENSG00000130772
chr1	28266927	28267305	1:28266927-28267305	ENSG00000130766
chr1	28278719	28279117	1:28278719-28279117	-
chr1	28328764	28329316	1:28328764-28329316	ENSG00000130772
chr1	28359701	28359994	1:28359701-28359994	ENSG00000204138
chr1	28369463	28370178	1:28369463-28370178	ENSG00000204138
chr1	28380456	28380814	1:28380456-28380814	-
chr1	28395321	28395605	1:28395321-28395605	ENSG00000221216
chr1	28409796	28410114	1:28409796-28410114	ENSG00000221216
chr1	28416548	28416828	1:28416548-28416828	ENSG00000206779,ENSG00000221216
chr1	28417379	28418296	1:28417379-28418296	ENSG00000206779,ENSG00000221216
chr1	28431912	28432272	1:28431912-28432272	ENSG00000204138,ENSG00000206779,ENSG00000221216
chr1	28437940	28438242	1:28437940-28438242	ENSG00000204138,ENSG00000206779,ENSG00000229820,ENSG00000221216
chr1	28449945	28450263	1:28449945-28450263	ENSG00000229820,ENSG00000221216
chr1	28471521	28471722	1:28471521-28471722	ENSG00000221216
chr1	28501006	28501325	1:28501006-28501325	ENSG00000221216,ENSG00000180198,ENSG00000242125,ENSG00000274266,ENSG00000200087
chr1	28505707	28506253	1:28505707-28506253	ENSG00000221216,ENSG00000180198,ENSG00000242125,ENSG00000274266,ENSG00000200087
chr1	28518020	28518751	1:28518020-28518751	ENSG00000180198,ENSG00000242125,ENSG00000274266,ENSG00000200087
chr1	28525028	28525361	1:28525028-28525361	ENSG00000180198,ENSG00000231468,ENSG00000279443,ENSG00000180098
chr1	28534649	28534977	1:28534649-28534977	ENSG00000180198,ENSG00000231468,ENSG00000279443
chr1	28540692	28540958	1:28540692-28540958	ENSG00000180198,ENSG00000279443,ENSG00000180098
chr1	28552424	28553233	1:28552424-28553233	ENSG00000279443,ENSG00000180098,ENSG00000197989,ENSG00000221539,ENSG00000278274,ENSG00000273544,ENSG00000280498,ENSG00000274582
chr1	28553405	28553607	1:28553405-28553607	ENSG00000180098
chr1	28581251	28582130	1:28581251-28582130	ENSG00000180098,ENSG00000197989,ENSG00000221539,ENSG00000278274,ENSG00000273544,ENSG00000280498,ENSG00000274582,ENSG00000188060
chr1	28582909	28583114	1:28582909-28583114	ENSG00000197989,ENSG00000221539,ENSG00000278274,ENSG00000273544,ENSG00000280498,ENSG00000274582
chr1	28590012	28590334	1:28590012-28590334	ENSG00000197989,ENSG00000221539,ENSG00000278274,ENSG00000273544,ENSG00000280498,ENSG00000274582,ENSG00000188060
chr1	28592065	28592562	1:28592065-28592562	ENSG00000197989,ENSG00000273544,ENSG00000280498,ENSG00000274582,ENSG00000188060
chr1	28635239	28635499	1:28635239-28635499	ENSG00000120656,ENSG00000229388,ENSG00000252777
chr1	28640851	28641059	1:28640851-28641059	ENSG00000120656,ENSG00000229388,ENSG00000270103,ENSG00000274978,ENSG00000252777
chr1	28642875	28643449	1:28642875-28643449	ENSG00000120656,ENSG00000229388,ENSG00000270103,ENSG00000274978,ENSG00000162419,ENSG00000252777,ENSG00000198492
chr1	28648010	28648413	1:28648010-28648413	ENSG00000120656,ENSG00000229388,ENSG00000270103,ENSG00000274978,ENSG00000162419
chr1	28648514	28649322	1:28648514-28649322	ENSG00000120656,ENSG00000229388,ENSG00000270103,ENSG00000274978,ENSG00000162419,ENSG00000252777,ENSG00000198492
chr1	28668538	28669169	1:28668538-28669169	ENSG00000120656,ENSG00000229388,ENSG00000270103,ENSG00000274978,ENSG00000162419,ENSG00000252777,ENSG00000198492
chr1	28736575	28737235	1:28736575-28737235	ENSG00000252777,ENSG00000198492
chr1	28751510	28751788	1:28751510-28751788	ENSG00000252777,ENSG00000198492
chr1	28775130	28775635	1:28775130-28775635	ENSG00000252777,ENSG00000116329,ENSG00000233427,ENSG00000277958
chr1	28785010	28785624	1:28785010-28785624	ENSG00000252777,ENSG00000116329,ENSG00000233427
chr1	28792648	28793120	1:28792648-28793120	ENSG00000252777,ENSG00000116329
chr1	28866037	28866242	1:28866037-28866242	ENSG00000116329,ENSG00000233427
chr1	28876162	28876496	1:28876162-28876496	ENSG00000116329,ENSG00000233427,ENSG00000199756,ENSG00000277958
chr1	28877193	28877494	1:28877193-28877494	ENSG00000116329,ENSG00000233427,ENSG00000199756,ENSG00000277958
chr1	28882169	28882483	1:28882169-28882483	ENSG00000233427,ENSG00000199756,ENSG00000159023,ENSG00000225616,ENSG00000277958
chr1	28883838	28884296	1:28883838-28884296	ENSG00000233427,ENSG00000199756,ENSG00000159023,ENSG00000225616,ENSG00000206704,ENSG00000277958
chr1	28884867	28885365	1:28884867-28885365	ENSG00000199756,ENSG00000159023,ENSG00000225616,ENSG00000206704
chr1	28886935	28887215	1:28886935-28887215	ENSG00000199756,ENSG00000159023
chr1	28893816	28894016	1:28893816-28894016	ENSG00000159023
chr1	28898438	28898651	1:28898438-28898651	ENSG00000159023,ENSG00000206704
chr1	28902716	28903096	1:28902716-28903096	ENSG00000159023,ENSG00000225616,ENSG00000206704
chr1	28914229	28914881	1:28914229-28914881	ENSG00000159023,ENSG00000225616,ENSG00000206704
chr1	28926879	28927233	1:28926879-28927233	ENSG00000159023,ENSG00000225616,ENSG00000206704
chr1	28928028	28928504	1:28928028-28928504	ENSG00000225616,ENSG00000206704
chr1	28936125	28936403	1:28936125-28936403	ENSG00000225616,ENSG00000206704
chr1	28962409	28962702	1:28962409-28962702	ENSG00000225616,ENSG00000206704
chr1	29033002	29033297	1:29033002-29033297	ENSG00000233427,ENSG00000199756,ENSG00000159023,ENSG00000225616,ENSG00000206704,ENSG00000277958
chr1	29121211	29121603	1:29121211-29121603	ENSG00000277958,ENSG00000253304,ENSG00000277916
chr1	29124386	29124590	1:29124386-29124590	ENSG00000253304
chr1	29145779	29146168	1:29145779-29146168	ENSG00000225750,ENSG00000116350,ENSG00000277916
chr1	29156812	29157350	1:29156812-29157350	ENSG00000277958,ENSG00000225750,ENSG00000116350,ENSG00000277916
chr1	29179861	29180230	1:29179861-29180230	ENSG00000116350,ENSG00000277916
chr1	29181334	29181617	1:29181334-29181617	ENSG00000116350,ENSG00000277916
chr1	29181755	29182258	1:29181755-29182258	ENSG00000116350,ENSG00000277916
chr1	29197549	29197865	1:29197549-29197865	ENSG00000206704,ENSG00000277958,ENSG00000277916,ENSG00000116353
chr1	29202737	29203180	1:29202737-29203180	ENSG00000199756,ENSG00000225616,ENSG00000206704,ENSG00000277958,ENSG00000116350,ENSG00000277916,ENSG00000116353
chr1	29224432	29224743	1:29224432-29224743	ENSG00000116353,ENSG00000237934
chr1	29230704	29231196	1:29230704-29231196	ENSG00000116353,ENSG00000237934,ENSG00000060656,ENSG00000228176
chr1	29236263	29236684	1:29236263-29236684	ENSG00000116353,ENSG00000060656,ENSG00000228176
chr1	29259930	29260325	1:29259930-29260325	ENSG00000060656,ENSG00000228176,ENSG00000236335
chr1	29283039	29283469	1:29283039-29283469	ENSG00000060656,ENSG00000230523,ENSG00000228176,ENSG00000284676
chr1	29324842	29325085	1:29324842-29325085	ENSG00000060656,ENSG00000230523
chr1	29340956	29341233	1:29340956-29341233	ENSG00000230523,ENSG00000228176,ENSG00000270927
chr1	29453564	29453772	1:29453564-29453772	ENSG00000225011,ENSG00000228176,ENSG00000236335
chr1	29513423	29513639	1:29513423-29513639	ENSG00000225011,ENSG00000228176,ENSG00000284676,ENSG00000270927,ENSG00000233399,ENSG00000231949
chr1	29793115	29793336	1:29793115-29793336	ENSG00000228176,ENSG00000284676,ENSG00000270927,ENSG00000233399,ENSG00000236335,ENSG00000231949
chr1	30086047	30086247	1:30086047-30086247	ENSG00000228176,ENSG00000284676,ENSG00000270927,ENSG00000233399
chr1	30106198	30106423	1:30106198-30106423	ENSG00000228176,ENSG00000284676,ENSG00000270927,ENSG00000233399,ENSG00000233372,ENSG00000231251,ENSG00000236335
chr1	30111512	30111786	1:30111512-30111786	ENSG00000228176,ENSG00000284676,ENSG00000270927,ENSG00000233399,ENSG00000233372,ENSG00000231251,ENSG00000236335,ENSG00000231949
chr1	30123945	30124166	1:30123945-30124166	ENSG00000228176,ENSG00000284676,ENSG00000270927,ENSG00000233399,ENSG00000233372,ENSG00000231251,ENSG00000236335,ENSG00000231949
chr1	30128924	30129398	1:30128924-30129398	ENSG00000225011,ENSG00000228176,ENSG00000284676,ENSG00000270927,ENSG00000233399,ENSG00000233372,ENSG00000231251,ENSG00000236335,ENSG00000231949
chr1	30184656	30184857	1:30184656-30184857	ENSG00000228176,ENSG00000284676,ENSG00000270927,ENSG00000233399,ENSG00000233372,ENSG00000231251,ENSG00000236335,ENSG00000231949
chr1	30191208	30191748	1:30191208-30191748	ENSG00000228176,ENSG00000284676,ENSG00000270927,ENSG00000233399,ENSG00000233372,ENSG00000231251,ENSG00000236335,ENSG00000231949
chr1	30380413	30380631	1:30380413-30380631	ENSG00000228176,ENSG00000284676,ENSG00000270927,ENSG00000236335,ENSG00000231949
chr1	30708125	30708425	1:30708125-30708425	ENSG00000228176,ENSG00000270927,ENSG00000236335,ENSG00000231949,ENSG00000162510,ENSG00000186056
chr1	30717948	30718878	1:30717948-30718878	ENSG00000162510,ENSG00000186056,ENSG00000287510,ENSG00000264773
chr1	30756809	30757113	1:30756809-30757113	ENSG00000287510,ENSG00000162511,ENSG00000264773
chr1	30758832	30759137	1:30758832-30759137	ENSG00000287510,ENSG00000162511,ENSG00000264773
chr1	30768886	30769417	1:30768886-30769417	ENSG00000162510,ENSG00000186056,ENSG00000287510,ENSG00000162511,ENSG00000264773
chr1	30778326	30778792	1:30778326-30778792	ENSG00000162510,ENSG00000186056,ENSG00000287510,ENSG00000162511,ENSG00000264773
chr1	30779600	30779913	1:30779600-30779913	ENSG00000162510,ENSG00000186056,ENSG00000287510,ENSG00000264773
chr1	30801836	30802096	1:30801836-30802096	ENSG00000229607,ENSG00000222784,ENSG00000162512
chr1	30824018	30824749	1:30824018-30824749	ENSG00000229607,ENSG00000223382,ENSG00000222784
chr1	30854093	30854476	1:30854093-30854476	ENSG00000229607,ENSG00000223382,ENSG00000222784,ENSG00000235143,ENSG00000162512
chr1	30872239	30872465	1:30872239-30872465	ENSG00000222784,ENSG00000162512
chr1	30908504	30908883	1:30908504-30908883	ENSG00000222784,ENSG00000162512
chr1	30919033	30919793	1:30919033-30919793	ENSG00000222784,ENSG00000162512,ENSG00000266210
chr1	30929427	30929745	1:30929427-30929745	ENSG00000266210
chr1	30966810	30967197	1:30966810-30967197	ENSG00000134644
chr1	30984916	30985298	1:30984916-30985298	ENSG00000134644,ENSG00000225142
chr1	31041613	31041813	1:31041613-31041813	ENSG00000237329,ENSG00000232768
chr1	31043770	31043970	1:31043770-31043970	ENSG00000237329,ENSG00000232768,ENSG00000225142
chr1	31057191	31057469	1:31057191-31057469	ENSG00000134644,ENSG00000232768
chr1	31065301	31066166	1:31065301-31066166	ENSG00000134644,ENSG00000232768,ENSG00000215900,ENSG00000225142
chr1	31072323	31072760	1:31072323-31072760	ENSG00000134644,ENSG00000232768,ENSG00000215900,ENSG00000225142
chr1	31085100	31085485	1:31085100-31085485	ENSG00000215900,ENSG00000225142
chr1	31154808	31155200	1:31154808-31155200	ENSG00000225142
chr1	31155329	31155682	1:31155329-31155682	ENSG00000215900,ENSG00000225142,ENSG00000229447
chr1	31159879	31160198	1:31159879-31160198	ENSG00000225142,ENSG00000229447
chr1	31162782	31162997	1:31162782-31162997	ENSG00000225142,ENSG00000229447
chr1	31170725	31171227	1:31170725-31171227	ENSG00000215900,ENSG00000225142,ENSG00000084628,ENSG00000229447,ENSG00000215899,ENSG00000206981,ENSG00000260386,ENSG00000265961
chr1	31181490	31181984	1:31181490-31181984	ENSG00000084628,ENSG00000229447
chr1	31182323	31182669	1:31182323-31182669	ENSG00000084628,ENSG00000229447
chr1	31239231	31239495	1:31239231-31239495	ENSG00000084628,ENSG00000229447
chr1	31296568	31297239	1:31296568-31297239	ENSG00000060688,ENSG00000229447,ENSG00000121766
chr1	31335091	31335291	1:31335091-31335291	ENSG00000229447,ENSG00000229044
chr1	31346783	31347305	1:31346783-31347305	ENSG00000060688,ENSG00000229447,ENSG00000229044,ENSG00000215899,ENSG00000206981,ENSG00000260386,ENSG00000265961
chr1	31358581	31358866	1:31358581-31358866	ENSG00000229447,ENSG00000229044,ENSG00000121769
chr1	31368515	31368862	1:31368515-31368862	ENSG00000229447,ENSG00000121769,ENSG00000206981
chr1	31373538	31373993	1:31373538-31373993	ENSG00000121769
chr1	31383283	31383596	1:31383283-31383596	ENSG00000121769
chr1	31394615	31395107	1:31394615-31395107	ENSG00000229447,ENSG00000168528,ENSG00000215899,ENSG00000206981,ENSG00000260386,ENSG00000265961
chr1	31396671	31396871	1:31396671-31396871	ENSG00000206981
chr1	31410114	31410602	1:31410114-31410602	ENSG00000168528,ENSG00000215899,ENSG00000206981,ENSG00000260386,ENSG00000265961
chr1	31413626	31413888	1:31413626-31413888	ENSG00000168528
chr1	31422718	31422971	1:31422718-31422971	ENSG00000168528,ENSG00000215899,ENSG00000206981,ENSG00000260386,ENSG00000265961
chr1	31431571	31432121	1:31431571-31432121	ENSG00000229447,ENSG00000215899,ENSG00000206981,ENSG00000260386,ENSG00000265961,ENSG00000284543
chr1	31548920	31549406	1:31548920-31549406	ENSG00000215899,ENSG00000206981,ENSG00000260386,ENSG00000265961,ENSG00000284543
chr1	31574642	31575294	1:31574642-31575294	ENSG00000229167,ENSG00000142910
chr1	31587782	31588096	1:31587782-31588096	ENSG00000229167,ENSG00000142910
chr1	31593873	31594324	1:31593873-31594324	ENSG00000229167,ENSG00000142910
chr1	31618164	31618456	1:31618164-31618456	ENSG00000121764
chr1	31633174	31633478	1:31633174-31633478	ENSG00000121764,ENSG00000162517,ENSG00000235790,ENSG00000264078
chr1	31644364	31645408	1:31644364-31645408	ENSG00000162517,ENSG00000235790,ENSG00000264078
chr1	31663868	31664160	1:31663868-31664160	ENSG00000235790,ENSG00000084636
chr1	31669798	31670297	1:31669798-31670297	ENSG00000084636
chr1	31684073	31684326	1:31684073-31684326	ENSG00000084636
chr1	31705202	31705520	1:31705202-31705520	ENSG00000084636
chr1	31715183	31715383	1:31715183-31715383	-
chr1	31715689	31715968	1:31715689-31715968	ENSG00000084636
chr1	31745578	31745950	1:31745578-31745950	ENSG00000084636,ENSG00000121753,ENSG00000266580
chr1	31762683	31762961	1:31762683-31762961	ENSG00000121753,ENSG00000266580
chr1	31765137	31765405	1:31765137-31765405	ENSG00000121753,ENSG00000266580
chr1	31788227	31788823	1:31788227-31788823	ENSG00000121753,ENSG00000266580,ENSG00000254545,ENSG00000134668
chr1	31789059	31789545	1:31789059-31789545	ENSG00000121753,ENSG00000266580,ENSG00000254545,ENSG00000134668
chr1	31796282	31796494	1:31796282-31796494	ENSG00000134668
chr1	31815898	31816287	1:31815898-31816287	ENSG00000134668,ENSG00000203620,ENSG00000284702
chr1	31826947	31827652	1:31826947-31827652	ENSG00000134668,ENSG00000203620,ENSG00000284702
chr1	31924857	31925058	1:31924857-31925058	ENSG00000269967,ENSG00000184007,ENSG00000288678,ENSG00000228634
chr1	31928810	31929070	1:31928810-31929070	ENSG00000269967,ENSG00000184007,ENSG00000288678,ENSG00000228634
chr1	31930938	31931138	1:31930938-31931138	ENSG00000269967,ENSG00000184007,ENSG00000288678,ENSG00000228634
chr1	31937385	31938027	1:31937385-31938027	ENSG00000184007,ENSG00000228634
chr1	31938222	31938729	1:31938222-31938729	ENSG00000203620,ENSG00000269967,ENSG00000184007,ENSG00000288678,ENSG00000228634
chr1	31944268	31944719	1:31944268-31944719	ENSG00000203620,ENSG00000269967,ENSG00000184007,ENSG00000288678,ENSG00000228634,ENSG00000284702
chr1	31956005	31956356	1:31956005-31956356	ENSG00000203620,ENSG00000269967,ENSG00000184007,ENSG00000288678,ENSG00000228634,ENSG00000284702
chr1	31957914	31958126	1:31957914-31958126	-
chr1	31964122	31964602	1:31964122-31964602	ENSG00000134668,ENSG00000203620,ENSG00000184007,ENSG00000288678,ENSG00000284702
chr1	32003597	32003904	1:32003597-32003904	ENSG00000203620,ENSG00000284702,ENSG00000121774
chr1	32013386	32013998	1:32013386-32013998	ENSG00000284702,ENSG00000121774
chr1	32021740	32022111	1:32021740-32022111	ENSG00000284702,ENSG00000121774,ENSG00000266203,ENSG00000276493
chr1	32063454	32063661	1:32063454-32063661	ENSG00000203325,ENSG00000121775,ENSG00000266203,ENSG00000276493
chr1	32066418	32066851	1:32066418-32066851	ENSG00000203325,ENSG00000121775,ENSG00000266203,ENSG00000276493
chr1	32072673	32073651	1:32072673-32073651	ENSG00000203325,ENSG00000121775,ENSG00000266203,ENSG00000276493
chr1	32105982	32106249	1:32105982-32106249	ENSG00000266203,ENSG00000276493,ENSG00000025800
chr1	32107815	32108232	1:32107815-32108232	ENSG00000266203,ENSG00000276493,ENSG00000025800
chr1	32108335	32108751	1:32108335-32108751	ENSG00000266203,ENSG00000276493,ENSG00000025800
chr1	32115364	32115610	1:32115364-32115610	ENSG00000266203,ENSG00000276493,ENSG00000025800
chr1	32120812	32121127	1:32120812-32121127	ENSG00000266203,ENSG00000276493,ENSG00000025800
chr1	32123401	32123745	1:32123401-32123745	ENSG00000266203,ENSG00000276493,ENSG00000025800
chr1	32127710	32128131	1:32127710-32128131	ENSG00000266203,ENSG00000276493,ENSG00000025800
chr1	32133358	32133914	1:32133358-32133914	ENSG00000266203,ENSG00000276493,ENSG00000025800,ENSG00000250135
chr1	32141636	32141938	1:32141636-32141938	ENSG00000266203,ENSG00000276493,ENSG00000025800
chr1	32179455	32180181	1:32179455-32180181	ENSG00000250135,ENSG00000084652,ENSG00000160050
chr1	32180418	32180648	1:32180418-32180648	ENSG00000084652
chr1	32186602	32186881	1:32186602-32186881	ENSG00000084652,ENSG00000160050
chr1	32201469	32201821	1:32201469-32201821	ENSG00000160050,ENSG00000224066,ENSG00000160051,ENSG00000222046
chr1	32205460	32205804	1:32205460-32205804	ENSG00000160050,ENSG00000224066,ENSG00000160051,ENSG00000222046,ENSG00000160055,ENSG00000084623
chr1	32208837	32209184	1:32208837-32209184	ENSG00000160050,ENSG00000224066,ENSG00000160051,ENSG00000222046,ENSG00000160055,ENSG00000084623
chr1	32215658	32215973	1:32215658-32215973	ENSG00000224066,ENSG00000160051,ENSG00000222046,ENSG00000160055,ENSG00000084623
chr1	32221939	32222557	1:32221939-32222557	ENSG00000160055,ENSG00000084623,ENSG00000220785,ENSG00000277617
chr1	32240379	32240825	1:32240379-32240825	ENSG00000220785,ENSG00000183615,ENSG00000182866,ENSG00000277617
chr1	32241342	32241542	1:32241342-32241542	ENSG00000220785,ENSG00000183615,ENSG00000182866,ENSG00000277617
chr1	32248024	32248531	1:32248024-32248531	ENSG00000160055,ENSG00000084623,ENSG00000220785,ENSG00000183615,ENSG00000182866,ENSG00000277617
chr1	32291734	32292326	1:32291734-32292326	ENSG00000160055,ENSG00000084623,ENSG00000220785,ENSG00000183615,ENSG00000182866,ENSG00000277617,ENSG00000252450,ENSG00000116478
chr1	32299386	32299726	1:32299386-32299726	ENSG00000182866,ENSG00000277617,ENSG00000252450,ENSG00000116478
chr1	32308680	32309041	1:32308680-32309041	ENSG00000182866,ENSG00000277617,ENSG00000252450,ENSG00000116478
chr1	32311093	32311533	1:32311093-32311533	ENSG00000182866,ENSG00000277617,ENSG00000116478
chr1	32316514	32316714	1:32316514-32316714	-
chr1	32335163	32335707	1:32335163-32335707	ENSG00000116478,ENSG00000175130,ENSG00000233775,ENSG00000162526,ENSG00000225828
chr1	32336071	32336453	1:32336071-32336453	ENSG00000277617,ENSG00000116478,ENSG00000175130,ENSG00000233775,ENSG00000162526,ENSG00000225828
chr1	32345491	32345779	1:32345491-32345779	ENSG00000175130,ENSG00000233775,ENSG00000162526,ENSG00000225828
chr1	32351045	32352147	1:32351045-32352147	ENSG00000175130,ENSG00000233775,ENSG00000162526,ENSG00000225828
chr1	32361893	32362398	1:32361893-32362398	ENSG00000233775,ENSG00000162526,ENSG00000225828
chr1	32391030	32391414	1:32391030-32391414	ENSG00000160058
chr1	32391499	32391830	1:32391499-32391830	ENSG00000160058
chr1	32394311	32394923	1:32394311-32394923	ENSG00000160058
chr1	32399860	32400214	1:32399860-32400214	ENSG00000224333,ENSG00000270850,ENSG00000229259
chr1	32400816	32401184	1:32400816-32401184	ENSG00000160058,ENSG00000224333,ENSG00000270850,ENSG00000229259
chr1	32413981	32414292	1:32413981-32414292	ENSG00000224333,ENSG00000270850,ENSG00000229259
chr1	32448351	32448664	1:32448351-32448664	ENSG00000270850,ENSG00000229259,ENSG00000263529,ENSG00000254553,ENSG00000273274,ENSG00000200591
chr1	32464861	32465061	1:32464861-32465061	ENSG00000229259,ENSG00000263529,ENSG00000254553,ENSG00000273274
chr1	32471067	32471327	1:32471067-32471327	ENSG00000229259,ENSG00000263529,ENSG00000254553,ENSG00000273274
chr1	32494223	32494616	1:32494223-32494616	ENSG00000270850,ENSG00000229259,ENSG00000263529,ENSG00000254553,ENSG00000273274,ENSG00000200591
chr1	32500294	32501022	1:32500294-32501022	ENSG00000229259
chr1	32520473	32520883	1:32520473-32520883	ENSG00000229259,ENSG00000160062,ENSG00000200591
chr1	32539550	32540013	1:32539550-32540013	ENSG00000160062,ENSG00000200591
chr1	32612094	32612499	1:32612094-32612499	ENSG00000229259,ENSG00000176261,ENSG00000200591,ENSG00000162521
chr1	32618794	32619021	1:32618794-32619021	ENSG00000200591
chr1	32650290	32650742	1:32650290-32650742	ENSG00000176261,ENSG00000200591,ENSG00000162521
chr1	32650850	32651536	1:32650850-32651536	ENSG00000176261,ENSG00000200591,ENSG00000162521
chr1	32702718	32703419	1:32702718-32703419	ENSG00000162520
chr1	32712196	32712630	1:32712196-32712630	ENSG00000162520,ENSG00000162522,ENSG00000134684,ENSG00000160097
chr1	32716687	32716975	1:32716687-32716975	ENSG00000224409
chr1	32725136	32725575	1:32725136-32725575	ENSG00000200591,ENSG00000162520,ENSG00000224409,ENSG00000162522,ENSG00000134684
chr1	32741440	32741934	1:32741440-32741934	ENSG00000162522
chr1	32753698	32754068	1:32753698-32754068	ENSG00000162522
chr1	32757348	32757677	1:32757348-32757677	ENSG00000162522
chr1	32761388	32761916	1:32761388-32761916	ENSG00000162522
chr1	32773027	32773317	1:32773027-32773317	ENSG00000162522,ENSG00000134684
chr1	32817048	32817861	1:32817048-32817861	ENSG00000134684,ENSG00000116497
chr1	32870585	32870785	1:32870585-32870785	ENSG00000160097
chr1	32872743	32872964	1:32872743-32872964	ENSG00000160097
chr1	32876698	32876983	1:32876698-32876983	ENSG00000160097
chr1	32886347	32886895	1:32886347-32886895	ENSG00000121905,ENSG00000121900
chr1	32892782	32893239	1:32892782-32893239	ENSG00000121905,ENSG00000121900
chr1	32901187	32901598	1:32901187-32901598	ENSG00000121900
chr1	32933461	32933731	1:32933461-32933731	ENSG00000287691,ENSG00000278966,ENSG00000217644,ENSG00000239670,ENSG00000236065
chr1	32939713	32940138	1:32939713-32940138	ENSG00000287691,ENSG00000116514,ENSG00000278966,ENSG00000217644,ENSG00000239670,ENSG00000236065,ENSG00000004455,ENSG00000276645,ENSG00000142920
chr1	32963777	32964423	1:32963777-32964423	ENSG00000116514,ENSG00000278966,ENSG00000217644,ENSG00000239670,ENSG00000236065
chr1	32964681	32965137	1:32964681-32965137	ENSG00000116514,ENSG00000278966,ENSG00000217644,ENSG00000239670,ENSG00000236065,ENSG00000276645
chr1	33009565	33009959	1:33009565-33009959	ENSG00000287691,ENSG00000116514,ENSG00000278966,ENSG00000217644,ENSG00000239670,ENSG00000236065,ENSG00000004455,ENSG00000276645
chr1	33022580	33023021	1:33022580-33023021	ENSG00000004455,ENSG00000276645
chr1	33036707	33037227	1:33036707-33037227	ENSG00000278966,ENSG00000217644,ENSG00000239670,ENSG00000236065,ENSG00000004455,ENSG00000276645
chr1	33055194	33055620	1:33055194-33055620	ENSG00000287691,ENSG00000278966,ENSG00000217644,ENSG00000239670,ENSG00000236065,ENSG00000004455,ENSG00000276645
chr1	33080890	33081357	1:33080890-33081357	ENSG00000004455,ENSG00000142920
chr1	33086409	33086700	1:33086409-33086700	ENSG00000142920
chr1	33093094	33093313	1:33093094-33093313	ENSG00000142920
chr1	33099482	33099952	1:33099482-33099952	ENSG00000142920
chr1	33127126	33127744	1:33127126-33127744	ENSG00000278997,ENSG00000279179,ENSG00000284721
chr1	33137874	33138133	1:33137874-33138133	ENSG00000278997,ENSG00000279179,ENSG00000284721
chr1	33180701	33181143	1:33180701-33181143	ENSG00000116525,ENSG00000279179,ENSG00000284721
chr1	33181929	33182265	1:33181929-33182265	ENSG00000116525,ENSG00000279179,ENSG00000284721
chr1	33238390	33238644	1:33238390-33238644	ENSG00000279179,ENSG00000284721
chr1	33255403	33255802	1:33255403-33255802	ENSG00000270115,ENSG00000184389,ENSG00000284154,ENSG00000279179,ENSG00000284721,ENSG00000160094
chr1	33256395	33256668	1:33256395-33256668	ENSG00000270115,ENSG00000160094
chr1	33256765	33256984	1:33256765-33256984	ENSG00000270115,ENSG00000160094
chr1	33275130	33275458	1:33275130-33275458	ENSG00000184389,ENSG00000160094
chr1	33295520	33295802	1:33295520-33295802	ENSG00000184389,ENSG00000225313,ENSG00000284154,ENSG00000222112
chr1	33298670	33299002	1:33298670-33299002	ENSG00000184389,ENSG00000225313,ENSG00000284154,ENSG00000222112,ENSG00000284721
chr1	33300734	33300934	1:33300734-33300934	ENSG00000184389,ENSG00000225313,ENSG00000284154,ENSG00000222112
chr1	33349164	33349511	1:33349164-33349511	ENSG00000184389,ENSG00000134686,ENSG00000284154,ENSG00000222112,ENSG00000233246
chr1	33349776	33350230	1:33349776-33350230	ENSG00000184389,ENSG00000225313,ENSG00000134686,ENSG00000284154,ENSG00000222112,ENSG00000233246
chr1	33367796	33368105	1:33367796-33368105	ENSG00000184389,ENSG00000225313,ENSG00000134686,ENSG00000284154,ENSG00000222112,ENSG00000233246
chr1	33374446	33374646	1:33374446-33374646	ENSG00000184389,ENSG00000134686,ENSG00000284154
chr1	33396634	33396950	1:33396634-33396950	ENSG00000184389,ENSG00000134686,ENSG00000235907
chr1	33430900	33431365	1:33430900-33431365	ENSG00000184389,ENSG00000134686,ENSG00000284154,ENSG00000222112,ENSG00000234512,ENSG00000235907,ENSG00000176256,ENSG00000279179,ENSG00000284721
chr1	33455856	33456138	1:33455856-33456138	ENSG00000184389,ENSG00000284154,ENSG00000222112,ENSG00000234512,ENSG00000235907
chr1	33456585	33456824	1:33456585-33456824	ENSG00000234512,ENSG00000235907
chr1	33470582	33470825	1:33470582-33470825	ENSG00000234512,ENSG00000121903,ENSG00000235907
chr1	33472257	33472792	1:33472257-33472792	ENSG00000184389,ENSG00000284154,ENSG00000222112,ENSG00000234512,ENSG00000121903,ENSG00000235907
chr1	33612892	33613196	1:33612892-33613196	ENSG00000235907,ENSG00000121904,ENSG00000227000,ENSG00000176256,ENSG00000231163
chr1	33633121	33633410	1:33633121-33633410	ENSG00000235907,ENSG00000121904,ENSG00000227000,ENSG00000176256,ENSG00000231163,ENSG00000201148,ENSG00000270241
chr1	34163203	34163420	1:34163203-34163420	ENSG00000121904,ENSG00000227000,ENSG00000176256,ENSG00000231163,ENSG00000201148,ENSG00000142698,ENSG00000270241
chr1	34597964	34598221	1:34597964-34598221	ENSG00000227000,ENSG00000176256,ENSG00000231163,ENSG00000201148,ENSG00000270241,ENSG00000287703
chr1	34662888	34663528	1:34662888-34663528	ENSG00000227000,ENSG00000176256,ENSG00000231163,ENSG00000201148,ENSG00000270241,ENSG00000287703,ENSG00000207941,ENSG00000189280,ENSG00000189433
chr1	34742677	34742997	1:34742677-34742997	ENSG00000227000,ENSG00000176256,ENSG00000231163,ENSG00000201148,ENSG00000270241,ENSG00000287703,ENSG00000189280,ENSG00000189433
chr1	34786495	34786791	1:34786495-34786791	ENSG00000189280,ENSG00000189433,ENSG00000255811,ENSG00000188910,ENSG00000187513,ENSG00000230163
chr1	34843585	34844036	1:34843585-34844036	ENSG00000227000,ENSG00000187513,ENSG00000230163
chr1	34845280	34845714	1:34845280-34845714	ENSG00000255811,ENSG00000187513,ENSG00000230163
chr1	34852632	34853056	1:34852632-34853056	ENSG00000231163,ENSG00000163866,ENSG00000189280,ENSG00000189433,ENSG00000255811,ENSG00000188910,ENSG00000187513,ENSG00000230163
chr1	34859573	34860091	1:34859573-34860091	ENSG00000163866,ENSG00000255811,ENSG00000230163
chr1	34861145	34861467	1:34861145-34861467	ENSG00000163866
chr1	34866182	34866685	1:34866182-34866685	ENSG00000163866,ENSG00000255811
chr1	34885656	34885898	1:34885656-34885898	ENSG00000116544,ENSG00000241014
chr1	34924845	34925052	1:34924845-34925052	ENSG00000116544,ENSG00000241014
chr1	34985035	34985591	1:34985035-34985591	ENSG00000284773,ENSG00000241014,ENSG00000243749,ENSG00000233940
chr1	35031557	35032202	1:35031557-35032202	ENSG00000241014,ENSG00000271741,ENSG00000163867,ENSG00000197056,ENSG00000233940,ENSG00000228348
chr1	35079124	35079813	1:35079124-35079813	ENSG00000271741,ENSG00000163867,ENSG00000197056,ENSG00000233940,ENSG00000228348
chr1	35137617	35137823	1:35137617-35137823	ENSG00000233940,ENSG00000228348,ENSG00000284640
chr1	35162312	35162631	1:35162312-35162631	ENSG00000233940,ENSG00000228348,ENSG00000284640,ENSG00000116560,ENSG00000201542
chr1	35180752	35181094	1:35180752-35181094	ENSG00000116560
chr1	35191944	35192308	1:35191944-35192308	ENSG00000116560,ENSG00000201868,ENSG00000240374
chr1	35193025	35193604	1:35193025-35193604	ENSG00000228348,ENSG00000116560,ENSG00000201868,ENSG00000240374,ENSG00000201542
chr1	35202129	35202442	1:35202129-35202442	ENSG00000233940,ENSG00000228348,ENSG00000284640,ENSG00000116560,ENSG00000201868,ENSG00000240374,ENSG00000201542,ENSG00000229994,ENSG00000278702
chr1	35221057	35221287	1:35221057-35221287	ENSG00000240374,ENSG00000201542,ENSG00000229994
chr1	35222617	35222881	1:35222617-35222881	ENSG00000240374,ENSG00000201542,ENSG00000229994
chr1	35268457	35269188	1:35268457-35269188	ENSG00000146463,ENSG00000240374,ENSG00000201542,ENSG00000229994
chr1	35370360	35370639	1:35370360-35370639	ENSG00000146463,ENSG00000240374,ENSG00000201542,ENSG00000229994,ENSG00000227409,ENSG00000278702
chr1	35371582	35371867	1:35371582-35371867	ENSG00000146463,ENSG00000240374,ENSG00000201542,ENSG00000229994,ENSG00000227409,ENSG00000278702
chr1	35406587	35406958	1:35406587-35406958	ENSG00000146463,ENSG00000201542,ENSG00000229994,ENSG00000278702
chr1	35451096	35451760	1:35451096-35451760	ENSG00000142687,ENSG00000020129
chr1	35452239	35452483	1:35452239-35452483	ENSG00000142687
chr1	35499748	35500321	1:35499748-35500321	ENSG00000142687,ENSG00000236274
chr1	35505945	35506272	1:35505945-35506272	ENSG00000142687,ENSG00000236274
chr1	35506532	35506885	1:35506532-35506885	ENSG00000142687,ENSG00000236274
chr1	35507595	35507913	1:35507595-35507913	ENSG00000142687,ENSG00000236274
chr1	35533566	35533988	1:35533566-35533988	ENSG00000201542,ENSG00000142687,ENSG00000020129
chr1	35545009	35545371	1:35545009-35545371	ENSG00000142687,ENSG00000020129
chr1	35557246	35557946	1:35557246-35557946	ENSG00000142687,ENSG00000020129
chr1	35564683	35564960	1:35564683-35564960	ENSG00000142687,ENSG00000020129
chr1	35568970	35569259	1:35568970-35569259	ENSG00000020129,ENSG00000239636,ENSG00000116819
chr1	35573445	35573681	1:35573445-35573681	ENSG00000239636,ENSG00000116819
chr1	35577445	35577926	1:35577445-35577926	ENSG00000239636,ENSG00000116819
chr1	35589131	35589398	1:35589131-35589398	ENSG00000239636,ENSG00000116819
chr1	35619246	35619621	1:35619246-35619621	ENSG00000239636,ENSG00000116819,ENSG00000126067,ENSG00000232335
chr1	35641374	35641778	1:35641374-35641778	ENSG00000126067,ENSG00000232335
chr1	35674150	35674428	1:35674150-35674428	ENSG00000232335
chr1	35707701	35708002	1:35707701-35708002	ENSG00000142686,ENSG00000232335
chr1	35715512	35715812	1:35715512-35715812	ENSG00000142686,ENSG00000232335
chr1	35717866	35718191	1:35717866-35718191	ENSG00000142686,ENSG00000232335
chr1	35718616	35719278	1:35718616-35719278	ENSG00000142686,ENSG00000232335
chr1	35726876	35727156	1:35726876-35727156	ENSG00000239636,ENSG00000142686,ENSG00000092853,ENSG00000232335
chr1	35769294	35770271	1:35769294-35770271	ENSG00000092853,ENSG00000232335
chr1	35788326	35788553	1:35788326-35788553	ENSG00000232335
chr1	35808181	35808553	1:35808181-35808553	ENSG00000134698
chr1	35808797	35809056	1:35808797-35809056	ENSG00000134698
chr1	35845781	35846054	1:35845781-35846054	ENSG00000134698,ENSG00000271164,ENSG00000286899
chr1	35881923	35882217	1:35881923-35882217	ENSG00000092847,ENSG00000271164,ENSG00000286899,ENSG00000271554
chr1	35882913	35883352	1:35882913-35883352	ENSG00000092847,ENSG00000271164,ENSG00000286899,ENSG00000271914,ENSG00000271554
chr1	35894280	35894580	1:35894280-35894580	ENSG00000092847,ENSG00000271164,ENSG00000286899,ENSG00000271554
chr1	35930216	35930576	1:35930216-35930576	ENSG00000286899,ENSG00000271914,ENSG00000126070,ENSG00000271554
chr1	35930722	35931664	1:35930722-35931664	ENSG00000286899,ENSG00000271914,ENSG00000126070,ENSG00000271554
chr1	35962949	35963378	1:35962949-35963378	ENSG00000286899,ENSG00000126070,ENSG00000271554
chr1	36083924	36084125	1:36083924-36084125	ENSG00000271554,ENSG00000232862,ENSG00000092850,ENSG00000116863
chr1	36088645	36089414	1:36088645-36089414	ENSG00000271554,ENSG00000232862,ENSG00000092850,ENSG00000116863
chr1	36097138	36097348	1:36097138-36097348	ENSG00000171812
chr1	36099615	36099865	1:36099615-36099865	ENSG00000116863,ENSG00000171812
chr1	36100032	36100288	1:36100032-36100288	ENSG00000171812
chr1	36125138	36125434	1:36125138-36125434	ENSG00000171812
chr1	36128273	36128477	1:36128273-36128477	ENSG00000171812
chr1	36134766	36135260	1:36134766-36135260	ENSG00000171812,ENSG00000054116
chr1	36149122	36149880	1:36149122-36149880	ENSG00000054116,ENSG00000116871
chr1	36150833	36151146	1:36150833-36151146	ENSG00000054116,ENSG00000116871
chr1	36155552	36156252	1:36155552-36156252	ENSG00000054116,ENSG00000116871
chr1	36156941	36157145	1:36156941-36157145	ENSG00000054116,ENSG00000116871
chr1	36161718	36162144	1:36161718-36162144	ENSG00000054116,ENSG00000116871
chr1	36162795	36163168	1:36162795-36163168	ENSG00000054116,ENSG00000116871
chr1	36187980	36188512	1:36187980-36188512	ENSG00000171812,ENSG00000054116,ENSG00000116871,ENSG00000264592,ENSG00000054118
chr1	36203473	36203694	1:36203473-36203694	ENSG00000264592
chr1	36223439	36223642	1:36223439-36223642	ENSG00000054118
chr1	36224010	36225021	1:36224010-36225021	ENSG00000054118,ENSG00000231849
chr1	36248326	36248626	1:36248326-36248626	ENSG00000231849
chr1	36257444	36257659	1:36257444-36257659	ENSG00000231849
chr1	36273133	36273403	1:36273133-36273403	ENSG00000054118,ENSG00000231849
chr1	36275558	36275804	1:36275558-36275804	-
chr1	36285465	36285785	1:36285465-36285785	ENSG00000054116,ENSG00000054118,ENSG00000142694
chr1	36299896	36300242	1:36299896-36300242	ENSG00000054118,ENSG00000214193,ENSG00000142694,ENSG00000286379
chr1	36306247	36306646	1:36306247-36306646	ENSG00000214193,ENSG00000142694,ENSG00000286379
chr1	36306799	36307223	1:36306799-36307223	ENSG00000214193,ENSG00000142694,ENSG00000286379
chr1	36342743	36343042	1:36342743-36343042	ENSG00000142694,ENSG00000286379,ENSG00000116885
chr1	36347437	36347707	1:36347437-36347707	ENSG00000142694,ENSG00000286379
chr1	36369064	36369346	1:36369064-36369346	ENSG00000142694,ENSG00000286379,ENSG00000196182
chr1	36371421	36371749	1:36371421-36371749	ENSG00000142694,ENSG00000286379,ENSG00000196182
chr1	36372665	36372972	1:36372665-36372972	ENSG00000142694,ENSG00000286379,ENSG00000196182
chr1	36373829	36374099	1:36373829-36374099	ENSG00000196182
chr1	36374560	36374918	1:36374560-36374918	ENSG00000196182
chr1	36385612	36386305	1:36385612-36386305	ENSG00000142694,ENSG00000286379,ENSG00000196182,ENSG00000181817
chr1	36386440	36386849	1:36386440-36386849	ENSG00000142694,ENSG00000286379,ENSG00000196182,ENSG00000181817
chr1	36397729	36398122	1:36397729-36398122	ENSG00000142694,ENSG00000286379,ENSG00000196182,ENSG00000181817,ENSG00000222821
chr1	36400961	36401259	1:36400961-36401259	ENSG00000181817,ENSG00000222821
chr1	36411836	36412261	1:36411836-36412261	ENSG00000142694,ENSG00000286379,ENSG00000181817,ENSG00000222821,ENSG00000116885,ENSG00000201448
chr1	36420802	36421145	1:36420802-36421145	ENSG00000142694,ENSG00000286379,ENSG00000116885,ENSG00000201448
chr1	36448711	36448958	1:36448711-36448958	ENSG00000116885
chr1	36450321	36450741	1:36450321-36450741	ENSG00000116885,ENSG00000116898,ENSG00000119535
chr1	36463937	36464781	1:36463937-36464781	ENSG00000116885,ENSG00000116898,ENSG00000119535
chr1	36482189	36482416	1:36482189-36482416	ENSG00000119535
chr1	36492604	36492957	1:36492604-36492957	ENSG00000119535
chr1	36516404	36516669	1:36516404-36516669	ENSG00000234481,ENSG00000223944,ENSG00000264698,ENSG00000230451
chr1	36517461	36517762	1:36517461-36517762	ENSG00000230214,ENSG00000284720,ENSG00000234481,ENSG00000163873,ENSG00000284650,ENSG00000223944,ENSG00000264698,ENSG00000230451
chr1	36553833	36554143	1:36553833-36554143	ENSG00000230214,ENSG00000284720,ENSG00000234481,ENSG00000163873,ENSG00000284650,ENSG00000223944,ENSG00000264698,ENSG00000207328,ENSG00000230451
chr1	36576097	36576391	1:36576097-36576391	ENSG00000230214,ENSG00000284720,ENSG00000234481,ENSG00000163873,ENSG00000284650,ENSG00000223944,ENSG00000264698,ENSG00000207328,ENSG00000230451
chr1	36609288	36609589	1:36609288-36609589	ENSG00000230214,ENSG00000284720,ENSG00000234481,ENSG00000163873,ENSG00000284650,ENSG00000223944,ENSG00000264698,ENSG00000207328,ENSG00000230451
chr1	36703734	36704061	1:36703734-36704061	ENSG00000230214,ENSG00000284705,ENSG00000284720,ENSG00000234481,ENSG00000163873,ENSG00000284650,ENSG00000223944,ENSG00000264698,ENSG00000207328,ENSG00000230451
chr1	37255533	37255735	1:37255533-37255735	ENSG00000163873,ENSG00000284650,ENSG00000223944,ENSG00000264698,ENSG00000207328,ENSG00000252368,ENSG00000230451
chr1	37434362	37434607	1:37434362-37434607	ENSG00000163873,ENSG00000284650,ENSG00000223944,ENSG00000264698,ENSG00000207328,ENSG00000230451
chr1	37436796	37437557	1:37436796-37437557	ENSG00000230214,ENSG00000284720,ENSG00000234481,ENSG00000163873,ENSG00000284650,ENSG00000223944,ENSG00000264698,ENSG00000207328,ENSG00000230451
chr1	37454890	37455400	1:37454890-37455400	ENSG00000233621,ENSG00000163874,ENSG00000283724,ENSG00000232273
chr1	37474274	37474762	1:37474274-37474762	ENSG00000233621,ENSG00000163874,ENSG00000283724
chr1	37479683	37479967	1:37479683-37479967	ENSG00000233621,ENSG00000163874,ENSG00000283724
chr1	37487387	37487699	1:37487387-37487699	ENSG00000233621,ENSG00000163874,ENSG00000283724,ENSG00000163875,ENSG00000263675
chr1	37499277	37499542	1:37499277-37499542	ENSG00000163875,ENSG00000263675,ENSG00000232273
chr1	37514132	37515175	1:37514132-37515175	ENSG00000163875,ENSG00000263675,ENSG00000163877,ENSG00000232273
chr1	37553987	37554514	1:37553987-37554514	ENSG00000163875,ENSG00000163877,ENSG00000232273,ENSG00000237749,ENSG00000163879
chr1	37556733	37557006	1:37556733-37557006	ENSG00000163877,ENSG00000232273,ENSG00000237749,ENSG00000163879
chr1	37559984	37560347	1:37559984-37560347	ENSG00000163877,ENSG00000232273,ENSG00000237749,ENSG00000163879,ENSG00000134697
chr1	37563040	37563319	1:37563040-37563319	ENSG00000163877,ENSG00000232273,ENSG00000237749,ENSG00000163879,ENSG00000134697
chr1	37595550	37596224	1:37595550-37596224	ENSG00000163877,ENSG00000232273,ENSG00000134697,ENSG00000284748,ENSG00000116922,ENSG00000134690
chr1	37603253	37603457	1:37603253-37603457	ENSG00000134697,ENSG00000284748
chr1	37622212	37622412	1:37622212-37622412	ENSG00000169218
chr1	37634533	37634745	1:37634533-37634745	ENSG00000169218
chr1	37682395	37682692	1:37682395-37682692	ENSG00000116922,ENSG00000134690
chr1	37689630	37690161	1:37689630-37690161	ENSG00000116922,ENSG00000134690
chr1	37690405	37690878	1:37690405-37690878	ENSG00000116922,ENSG00000134690
chr1	37692136	37692624	1:37692136-37692624	ENSG00000116922,ENSG00000134690
chr1	37735390	37735640	1:37735390-37735640	ENSG00000183317,ENSG00000200421,ENSG00000214141,ENSG00000227416
chr1	37752676	37752953	1:37752676-37752953	ENSG00000183317,ENSG00000214141,ENSG00000227416
chr1	37764272	37764621	1:37764272-37764621	ENSG00000183317,ENSG00000214141,ENSG00000227416
chr1	37793883	37794288	1:37793883-37794288	ENSG00000214141,ENSG00000227416,ENSG00000185090,ENSG00000233728,ENSG00000235673
chr1	37795435	37795689	1:37795435-37795689	ENSG00000214141,ENSG00000227416,ENSG00000185090,ENSG00000233728,ENSG00000196449,ENSG00000197982
chr1	37807247	37807570	1:37807247-37807570	ENSG00000214141,ENSG00000227416,ENSG00000185090,ENSG00000233728,ENSG00000196449,ENSG00000197982,ENSG00000235673
chr1	37808047	37808685	1:37808047-37808685	ENSG00000214141,ENSG00000227416,ENSG00000185090,ENSG00000233728,ENSG00000196449,ENSG00000197982,ENSG00000235673
chr1	37811124	37811387	1:37811124-37811387	ENSG00000196449,ENSG00000197982,ENSG00000235673
chr1	37859393	37859898	1:37859393-37859898	ENSG00000196449,ENSG00000197982,ENSG00000188786,ENSG00000235673,ENSG00000230955,ENSG00000204084,ENSG00000252448,ENSG00000222282
chr1	37860102	37860406	1:37860102-37860406	ENSG00000188786,ENSG00000235673,ENSG00000230955,ENSG00000204084,ENSG00000252448
chr1	37890506	37890721	1:37890506-37890721	ENSG00000204084,ENSG00000252448,ENSG00000222282
chr1	37915455	37916305	1:37915455-37916305	ENSG00000252448,ENSG00000222282
chr1	37922581	37923210	1:37922581-37923210	ENSG00000235673,ENSG00000204084,ENSG00000252448,ENSG00000222282,ENSG00000287987,ENSG00000237290,ENSG00000200796
chr1	37928905	37929193	1:37928905-37929193	ENSG00000204084,ENSG00000252448
chr1	37931607	37932069	1:37931607-37932069	ENSG00000235673,ENSG00000204084,ENSG00000252448,ENSG00000222282,ENSG00000277168
chr1	37946200	37946492	1:37946200-37946492	ENSG00000204084,ENSG00000277168
chr1	37946776	37947263	1:37946776-37947263	ENSG00000204084,ENSG00000252448,ENSG00000277168
chr1	37989565	37990381	1:37989565-37990381	ENSG00000252448,ENSG00000222282,ENSG00000183431,ENSG00000212541
chr1	37995754	37995996	1:37995754-37995996	ENSG00000183431,ENSG00000212541,ENSG00000183386
chr1	38004442	38004900	1:38004442-38004900	ENSG00000212541,ENSG00000183386,ENSG00000183520
chr1	38005429	38005811	1:38005429-38005811	ENSG00000183386,ENSG00000183520
chr1	38009387	38009644	1:38009387-38009644	ENSG00000212541,ENSG00000183386,ENSG00000183520
chr1	38012375	38012869	1:38012375-38012869	ENSG00000183431,ENSG00000212541,ENSG00000183386,ENSG00000183520
chr1	38026699	38026950	1:38026699-38026950	ENSG00000284623,ENSG00000286552,ENSG00000287987,ENSG00000237290
chr1	38037240	38037914	1:38037240-38037914	ENSG00000185668,ENSG00000224592,ENSG00000223589,ENSG00000265596,ENSG00000284623,ENSG00000286552,ENSG00000287987,ENSG00000237290,ENSG00000275350,ENSG00000200796,ENSG00000215895
chr1	38046688	38047213	1:38046688-38047213	ENSG00000185668,ENSG00000224592,ENSG00000223589,ENSG00000265596,ENSG00000284623,ENSG00000286552,ENSG00000287987,ENSG00000237290,ENSG00000275350,ENSG00000200796
chr1	38071928	38072196	1:38071928-38072196	ENSG00000223589,ENSG00000265596,ENSG00000284623,ENSG00000286552,ENSG00000287987,ENSG00000237290,ENSG00000275350,ENSG00000200796
chr1	38489862	38490067	1:38489862-38490067	ENSG00000287987,ENSG00000237290,ENSG00000275350,ENSG00000200796,ENSG00000238063
chr1	38587091	38587291	1:38587091-38587291	ENSG00000284623,ENSG00000286552,ENSG00000287987,ENSG00000237290,ENSG00000275350,ENSG00000200796,ENSG00000238063,ENSG00000215895
chr1	38608311	38608597	1:38608311-38608597	ENSG00000284623,ENSG00000286552,ENSG00000287987,ENSG00000237290,ENSG00000275350,ENSG00000200796,ENSG00000238063,ENSG00000215895
chr1	38612976	38613177	1:38612976-38613177	ENSG00000284623,ENSG00000286552,ENSG00000287987,ENSG00000237290,ENSG00000275350,ENSG00000200796,ENSG00000238063,ENSG00000215895
chr1	38804055	38804396	1:38804055-38804396	ENSG00000286552,ENSG00000287987,ENSG00000237290,ENSG00000275350,ENSG00000200796,ENSG00000215895,ENSG00000284632
chr1	38815827	38816425	1:38815827-38816425	ENSG00000265596,ENSG00000284623,ENSG00000286552,ENSG00000287987,ENSG00000237290,ENSG00000275350,ENSG00000200796,ENSG00000238063,ENSG00000215895,ENSG00000284632
chr1	38831797	38832119	1:38831797-38832119	ENSG00000284623,ENSG00000286552,ENSG00000287987,ENSG00000237290,ENSG00000275350,ENSG00000200796,ENSG00000215895
chr1	38835290	38835567	1:38835290-38835567	ENSG00000215895,ENSG00000116954
chr1	38859113	38859374	1:38859113-38859374	ENSG00000116954,ENSG00000228436
chr1	38859544	38860114	1:38859544-38860114	ENSG00000116954,ENSG00000273637,ENSG00000228436,ENSG00000214114,ENSG00000274944,ENSG00000131233
chr1	38873121	38873810	1:38873121-38873810	ENSG00000116954,ENSG00000273637,ENSG00000228436,ENSG00000214114,ENSG00000274944,ENSG00000131233
chr1	38891857	38892066	1:38891857-38892066	ENSG00000274944,ENSG00000131233
chr1	38915287	38915965	1:38915287-38915965	ENSG00000274944,ENSG00000131233,ENSG00000158315,ENSG00000199963
chr1	38925389	38925749	1:38925389-38925749	ENSG00000274944,ENSG00000158315,ENSG00000199963
chr1	38937480	38937698	1:38937480-38937698	ENSG00000158315,ENSG00000199963
chr1	38953376	38953576	1:38953376-38953576	ENSG00000207466,ENSG00000235549
chr1	38959029	38959294	1:38959029-38959294	ENSG00000207466,ENSG00000235549
chr1	38964271	38964477	1:38964271-38964477	ENSG00000207466,ENSG00000235549
chr1	38990933	38991599	1:38990933-38991599	ENSG00000174574,ENSG00000168653
chr1	39025980	39026505	1:39025980-39026505	ENSG00000174574,ENSG00000168653
chr1	39026615	39026923	1:39026615-39026923	ENSG00000174574,ENSG00000168653
chr1	39047519	39048145	1:39047519-39048145	ENSG00000168653,ENSG00000237624
chr1	39081505	39081725	1:39081505-39081725	ENSG00000127603
chr1	39092392	39092702	1:39092392-39092702	ENSG00000237624
chr1	39098588	39098967	1:39098588-39098967	ENSG00000287422,ENSG00000226438,ENSG00000217897,ENSG00000237624
chr1	39102566	39102784	1:39102566-39102784	ENSG00000127603,ENSG00000226438,ENSG00000217897
chr1	39105215	39105585	1:39105215-39105585	ENSG00000127603,ENSG00000206654,ENSG00000222378,ENSG00000217897
chr1	39105741	39106123	1:39105741-39106123	ENSG00000127603,ENSG00000206654,ENSG00000222378,ENSG00000217897
chr1	39129558	39129758	1:39129558-39129758	ENSG00000206654,ENSG00000222378
chr1	39167643	39168284	1:39167643-39168284	ENSG00000127603,ENSG00000206654,ENSG00000222378,ENSG00000287422,ENSG00000217897,ENSG00000237624
chr1	39183762	39184090	1:39183762-39184090	ENSG00000222378,ENSG00000287422,ENSG00000226438,ENSG00000217897
chr1	39184374	39184846	1:39184374-39184846	ENSG00000206654,ENSG00000222378,ENSG00000287422,ENSG00000226438,ENSG00000217897
chr1	39191675	39192157	1:39191675-39192157	ENSG00000222378,ENSG00000287422,ENSG00000226438
chr1	39196242	39196603	1:39196242-39196603	ENSG00000127603,ENSG00000222378,ENSG00000287422,ENSG00000226438,ENSG00000217897
chr1	39214085	39214337	1:39214085-39214337	ENSG00000127603,ENSG00000287422,ENSG00000217897
chr1	39215104	39215304	1:39215104-39215304	ENSG00000127603,ENSG00000287422
chr1	39258687	39258908	1:39258687-39258908	ENSG00000287422,ENSG00000226438,ENSG00000217897
chr1	39391349	39391621	1:39391349-39391621	ENSG00000127603,ENSG00000217897
chr1	39402579	39402797	1:39402579-39402797	ENSG00000127603,ENSG00000217897
chr1	39408545	39409347	1:39408545-39409347	ENSG00000127603,ENSG00000217897
chr1	39410914	39411221	1:39410914-39411221	ENSG00000127603,ENSG00000217897
chr1	39456070	39456340	1:39456070-39456340	ENSG00000127603,ENSG00000217897,ENSG00000237624
chr1	39491397	39491926	1:39491397-39491926	ENSG00000217897,ENSG00000183682,ENSG00000237624,ENSG00000228060,ENSG00000201457,ENSG00000198754
chr1	39539230	39539529	1:39539230-39539529	ENSG00000237624,ENSG00000243970,ENSG00000228060,ENSG00000201457
chr1	39559339	39559830	1:39559339-39559830	ENSG00000243970,ENSG00000090621,ENSG00000228060,ENSG00000201457
chr1	39575626	39576017	1:39575626-39576017	ENSG00000090621,ENSG00000228060,ENSG00000201457
chr1	39576692	39577056	1:39576692-39577056	ENSG00000090621,ENSG00000228060,ENSG00000201457
chr1	39597585	39597919	1:39597585-39597919	-
chr1	39606219	39606498	1:39606219-39606498	ENSG00000252413
chr1	39609639	39609975	1:39609639-39609975	ENSG00000237624,ENSG00000228060,ENSG00000201457,ENSG00000163909,ENSG00000225903,ENSG00000252413
chr1	39639557	39640125	1:39639557-39640125	ENSG00000163909,ENSG00000225903
chr1	39653568	39653839	1:39653568-39653839	ENSG00000163909,ENSG00000225903,ENSG00000116981,ENSG00000252413
chr1	39658074	39658355	1:39658074-39658355	ENSG00000116981,ENSG00000252413
chr1	39663585	39663859	1:39663585-39663859	ENSG00000116981,ENSG00000252413
chr1	39672682	39672965	1:39672682-39672965	ENSG00000116981,ENSG00000252413
chr1	39691263	39691653	1:39691263-39691653	ENSG00000116981,ENSG00000116983,ENSG00000084072,ENSG00000252413,ENSG00000198754
chr1	39701688	39702195	1:39701688-39702195	ENSG00000237624,ENSG00000116981,ENSG00000116983,ENSG00000225333,ENSG00000252413,ENSG00000198754
chr1	39711378	39711867	1:39711378-39711867	ENSG00000228060,ENSG00000201457,ENSG00000116981,ENSG00000116983,ENSG00000225333,ENSG00000252413,ENSG00000198754
chr1	39738629	39739066	1:39738629-39739066	ENSG00000084072,ENSG00000252413,ENSG00000198754
chr1	39757447	39757920	1:39757447-39757920	ENSG00000084072,ENSG00000198754,ENSG00000285905
chr1	39788709	39789410	1:39788709-39789410	ENSG00000116985,ENSG00000198754,ENSG00000285905,ENSG00000261798,ENSG00000229213,ENSG00000284719
chr1	39799181	39799583	1:39799181-39799583	ENSG00000116985,ENSG00000198754,ENSG00000285905,ENSG00000261798,ENSG00000229213,ENSG00000284719
chr1	39799711	39800000	1:39799711-39800000	ENSG00000116985,ENSG00000198754,ENSG00000285905,ENSG00000261798,ENSG00000229213,ENSG00000284719
chr1	39817288	39817637	1:39817288-39817637	ENSG00000284678,ENSG00000116990
chr1	39845593	39845999	1:39845593-39845999	ENSG00000284678,ENSG00000043514,ENSG00000202222,ENSG00000116990
chr1	39883154	39883722	1:39883154-39883722	ENSG00000198754,ENSG00000043514,ENSG00000202222,ENSG00000116990,ENSG00000236546
chr1	39892624	39892917	1:39892624-39892917	ENSG00000043514,ENSG00000202222,ENSG00000116990,ENSG00000236546
chr1	39901887	39902485	1:39901887-39902485	ENSG00000284678,ENSG00000202222,ENSG00000116990,ENSG00000236546
chr1	39919591	39919839	1:39919591-39919839	ENSG00000116990
chr1	39944649	39945162	1:39944649-39945162	ENSG00000207356
chr1	39954889	39955264	1:39954889-39955264	ENSG00000207356,ENSG00000168389,ENSG00000228477
chr1	39960392	39960765	1:39960392-39960765	ENSG00000168389,ENSG00000228477
chr1	39973556	39973765	1:39973556-39973765	ENSG00000284678,ENSG00000168389
chr1	40036579	40036982	1:40036579-40036982	ENSG00000131236
chr1	40039768	40040090	1:40039768-40040090	ENSG00000131236
chr1	40040334	40040875	1:40040334-40040875	ENSG00000131236
chr1	40057332	40057812	1:40057332-40057812	ENSG00000131236
chr1	40078598	40078863	1:40078598-40078863	ENSG00000131236,ENSG00000131238
chr1	40084730	40085037	1:40084730-40085037	ENSG00000131238,ENSG00000226745
chr1	40097079	40097476	1:40097079-40097476	ENSG00000131238,ENSG00000226745
chr1	40122967	40123200	1:40122967-40123200	ENSG00000226745
chr1	40143985	40144314	1:40143985-40144314	ENSG00000226745,ENSG00000227311
chr1	40153077	40153361	1:40153077-40153361	ENSG00000226745,ENSG00000117000,ENSG00000049089
chr1	40161087	40161551	1:40161087-40161551	ENSG00000226745,ENSG00000117000,ENSG00000207508,ENSG00000259943,ENSG00000084073,ENSG00000049089
chr1	40161811	40162067	1:40161811-40162067	ENSG00000117000
chr1	40177165	40177440	1:40177165-40177440	ENSG00000207508
chr1	40183025	40183244	1:40183025-40183244	ENSG00000207508
chr1	40222063	40222333	1:40222063-40222333	-
chr1	40234757	40234957	1:40234757-40234957	-
chr1	40245742	40245942	1:40245742-40245942	ENSG00000188800,ENSG00000259943,ENSG00000084073
chr1	40248483	40248729	1:40248483-40248729	ENSG00000188800,ENSG00000259943,ENSG00000084073,ENSG00000231296
chr1	40257672	40258376	1:40257672-40258376	ENSG00000188800,ENSG00000259943,ENSG00000084073,ENSG00000231296
chr1	40315252	40315623	1:40315252-40315623	ENSG00000049089,ENSG00000227311
chr1	40316572	40316856	1:40316572-40316856	ENSG00000049089
chr1	40338742	40339108	1:40338742-40339108	ENSG00000226745,ENSG00000049089,ENSG00000227311,ENSG00000084070,ENSG00000213172
chr1	40373416	40373835	1:40373416-40373835	ENSG00000084070,ENSG00000213172
chr1	40374298	40374992	1:40374298-40374992	ENSG00000084070,ENSG00000213172
chr1	40383517	40384022	1:40383517-40384022	ENSG00000084070,ENSG00000213172
chr1	40400363	40400666	1:40400363-40400666	ENSG00000084070,ENSG00000213172
chr1	40438446	40438738	1:40438446-40438738	ENSG00000260920
chr1	40449820	40450289	1:40449820-40450289	ENSG00000284677,ENSG00000187801,ENSG00000260920,ENSG00000279667,ENSG00000187815,ENSG00000238287,ENSG00000164002,ENSG00000227278,ENSG00000238186,ENSG00000236505
chr1	40450544	40450773	1:40450544-40450773	ENSG00000284677,ENSG00000187801,ENSG00000260920
chr1	40476919	40477502	1:40476919-40477502	ENSG00000284677,ENSG00000187801,ENSG00000260920,ENSG00000279667,ENSG00000187815,ENSG00000238287,ENSG00000164002,ENSG00000227278,ENSG00000238186,ENSG00000236505
chr1	40508480	40509098	1:40508480-40509098	ENSG00000260920,ENSG00000187815,ENSG00000238287,ENSG00000164002,ENSG00000227278,ENSG00000238186,ENSG00000117010,ENSG00000236505
chr1	40531370	40531944	1:40531370-40531944	ENSG00000238287,ENSG00000164002,ENSG00000227278,ENSG00000238186,ENSG00000117010,ENSG00000286838,ENSG00000236505
chr1	40532936	40533154	1:40532936-40533154	ENSG00000227278,ENSG00000238186,ENSG00000117010,ENSG00000236505
chr1	40592225	40592465	1:40592225-40592465	ENSG00000286838,ENSG00000236505,ENSG00000233910
chr1	40612311	40612610	1:40612311-40612610	ENSG00000286838,ENSG00000236505,ENSG00000233910,ENSG00000117016,ENSG00000198974,ENSG00000207962
chr1	40625127	40625403	1:40625127-40625403	ENSG00000286838,ENSG00000236505
chr1	40630597	40630830	1:40630597-40630830	-
chr1	40633874	40634468	1:40633874-40634468	ENSG00000286838,ENSG00000236505,ENSG00000117016,ENSG00000287743,ENSG00000198974,ENSG00000207962
chr1	40645175	40645496	1:40645175-40645496	ENSG00000286838,ENSG00000236505,ENSG00000117016,ENSG00000287743,ENSG00000198974,ENSG00000207962
chr1	40650061	40650261	1:40650061-40650261	ENSG00000287743
chr1	40653954	40654213	1:40653954-40654213	ENSG00000287743
chr1	40665364	40666098	1:40665364-40666098	ENSG00000236505,ENSG00000117016,ENSG00000287743,ENSG00000237899,ENSG00000272145,ENSG00000198974,ENSG00000207962
chr1	40668910	40669137	1:40668910-40669137	ENSG00000117016,ENSG00000287743,ENSG00000237899
chr1	40691390	40692384	1:40691390-40692384	ENSG00000237899,ENSG00000272145,ENSG00000066136,ENSG00000198974,ENSG00000207962
chr1	40708758	40709436	1:40708758-40709436	ENSG00000237899,ENSG00000272145,ENSG00000066136,ENSG00000198974,ENSG00000207962
chr1	40735351	40735612	1:40735351-40735612	ENSG00000066136,ENSG00000198974,ENSG00000207962
chr1	40774241	40774517	1:40774241-40774517	ENSG00000066136,ENSG00000198974,ENSG00000207962
chr1	40783587	40783907	1:40783587-40783907	ENSG00000198974,ENSG00000207962,ENSG00000117013
chr1	40802246	40802705	1:40802246-40802705	ENSG00000198974,ENSG00000207962,ENSG00000117013,ENSG00000264582
chr1	40810985	40811202	1:40810985-40811202	ENSG00000117013,ENSG00000264582
chr1	40818582	40818999	1:40818582-40818999	ENSG00000198974,ENSG00000207962,ENSG00000117013,ENSG00000264582
chr1	40820859	40821410	1:40820859-40821410	ENSG00000198974,ENSG00000207962,ENSG00000117013
chr1	40832505	40832806	1:40832505-40832806	-
chr1	40840823	40841203	1:40840823-40841203	ENSG00000198974,ENSG00000207962
chr1	40845248	40845512	1:40845248-40845512	-
chr1	40848586	40848793	1:40848586-40848793	-
chr1	40850017	40850334	1:40850017-40850334	ENSG00000179862,ENSG00000229528
chr1	40862237	40862738	1:40862237-40862738	ENSG00000179862,ENSG00000229528
chr1	40884192	40884537	1:40884192-40884537	ENSG00000179862,ENSG00000229528
chr1	40939341	40939729	1:40939341-40939729	ENSG00000228940,ENSG00000286668,ENSG00000233118
chr1	40949002	40949399	1:40949002-40949399	ENSG00000179862,ENSG00000229528,ENSG00000228940,ENSG00000286668,ENSG00000233118
chr1	40979318	40980187	1:40979318-40980187	ENSG00000171793,ENSG00000171790
chr1	40990158	40990405	1:40990158-40990405	ENSG00000171793,ENSG00000281207,ENSG00000171790,ENSG00000215893
chr1	41003644	41004207	1:41003644-41004207	ENSG00000171793,ENSG00000281207,ENSG00000171790,ENSG00000215893
chr1	41123167	41123367	1:41123167-41123367	ENSG00000171790,ENSG00000215893
chr1	41158227	41158427	1:41158227-41158427	ENSG00000010803,ENSG00000215893
chr1	41160528	41160817	1:41160528-41160817	ENSG00000010803,ENSG00000215893
chr1	41171015	41171287	1:41171015-41171287	ENSG00000010803,ENSG00000215893
chr1	41240292	41240509	1:41240292-41240509	ENSG00000010803,ENSG00000287400,ENSG00000235358
chr1	41241287	41241547	1:41241287-41241547	ENSG00000010803,ENSG00000215893,ENSG00000287400,ENSG00000235358
chr1	41241886	41242385	1:41241886-41242385	ENSG00000010803,ENSG00000215893,ENSG00000287400,ENSG00000235358
chr1	41268189	41268484	1:41268189-41268484	ENSG00000235358,ENSG00000213987,ENSG00000286640,ENSG00000252563
chr1	41282781	41283021	1:41282781-41283021	ENSG00000286640,ENSG00000252563
chr1	41322920	41323139	1:41322920-41323139	ENSG00000286640,ENSG00000252563
chr1	41357622	41357968	1:41357622-41357968	ENSG00000286640,ENSG00000204060
chr1	41360925	41361564	1:41360925-41361564	ENSG00000286640,ENSG00000204060,ENSG00000229901
chr1	41366531	41366731	1:41366531-41366731	ENSG00000204060,ENSG00000229901
chr1	41382117	41382430	1:41382117-41382430	ENSG00000286640,ENSG00000229901
chr1	41417172	41417391	1:41417172-41417391	ENSG00000286640,ENSG00000252563
chr1	41432727	41433263	1:41432727-41433263	ENSG00000213987,ENSG00000286640,ENSG00000252563,ENSG00000127129
chr1	41492321	41492594	1:41492321-41492594	ENSG00000252563,ENSG00000127129
chr1	41495495	41495864	1:41495495-41495864	ENSG00000252563,ENSG00000127129,ENSG00000230881
chr1	41496261	41496469	1:41496261-41496469	ENSG00000252563,ENSG00000127129,ENSG00000230881
chr1	41516055	41516440	1:41516055-41516440	ENSG00000252563,ENSG00000127129,ENSG00000230881,ENSG00000230638,ENSG00000284895
chr1	41565117	41565536	1:41565117-41565536	ENSG00000252563,ENSG00000127124,ENSG00000230881,ENSG00000230638,ENSG00000284895
chr1	41574134	41574411	1:41574134-41574411	ENSG00000127124,ENSG00000230881,ENSG00000230638,ENSG00000284895
chr1	41662286	41662504	1:41662286-41662504	ENSG00000127124,ENSG00000284895
chr1	41695252	41695456	1:41695252-41695456	ENSG00000284895
chr1	41882103	41882454	1:41882103-41882454	ENSG00000127124,ENSG00000230881,ENSG00000230638,ENSG00000284895
chr1	41891566	41891897	1:41891566-41891897	ENSG00000127124,ENSG00000284895
chr1	41919986	41920360	1:41919986-41920360	ENSG00000127124,ENSG00000284895
chr1	41925713	41925995	1:41925713-41925995	ENSG00000127124
chr1	42035567	42036256	1:42035567-42036256	ENSG00000127124,ENSG00000284895,ENSG00000287587,ENSG00000227538
chr1	42146904	42147104	1:42146904-42147104	ENSG00000228776,ENSG00000044012
chr1	42157720	42158025	1:42157720-42158025	ENSG00000228776,ENSG00000044012,ENSG00000197273,ENSG00000235002,ENSG00000236876
chr1	42173382	42173592	1:42173382-42173592	ENSG00000197273
chr1	42174703	42175108	1:42174703-42175108	ENSG00000197273,ENSG00000236876
chr1	42211537	42211769	1:42211537-42211769	ENSG00000198815
chr1	42221494	42221784	1:42221494-42221784	ENSG00000235002,ENSG00000230116
chr1	42222241	42222475	1:42222241-42222475	-
chr1	42264488	42265022	1:42264488-42265022	ENSG00000198815,ENSG00000235002,ENSG00000230116,ENSG00000236876,ENSG00000200254
chr1	42334748	42335555	1:42334748-42335555	ENSG00000198815,ENSG00000227527,ENSG00000235002,ENSG00000200254,ENSG00000236180
chr1	42344325	42344592	1:42344325-42344592	ENSG00000198815,ENSG00000227527,ENSG00000235002,ENSG00000200254
chr1	42380582	42381003	1:42380582-42381003	ENSG00000177181,ENSG00000235002,ENSG00000230116,ENSG00000236876,ENSG00000200254,ENSG00000236180
chr1	42449318	42449563	1:42449318-42449563	ENSG00000235002,ENSG00000066185,ENSG00000127125,ENSG00000230116,ENSG00000236876
chr1	42455862	42456695	1:42455862-42456695	ENSG00000235002,ENSG00000066185,ENSG00000127125,ENSG00000186409,ENSG00000230116
chr1	42456809	42457066	1:42456809-42457066	ENSG00000066185,ENSG00000127125,ENSG00000186409
chr1	42462923	42463397	1:42462923-42463397	ENSG00000235002,ENSG00000066185,ENSG00000127125,ENSG00000186409,ENSG00000230116,ENSG00000236876,ENSG00000200254
chr1	42479667	42479894	1:42479667-42479894	ENSG00000235002,ENSG00000186409,ENSG00000230116,ENSG00000236876
chr1	42529676	42530185	1:42529676-42530185	ENSG00000186409,ENSG00000230116,ENSG00000236876,ENSG00000200254,ENSG00000236180
chr1	42657978	42658804	1:42657978-42658804	ENSG00000200254,ENSG00000236180,ENSG00000171960,ENSG00000285728,ENSG00000234917,ENSG00000065978
chr1	42682042	42682496	1:42682042-42682496	ENSG00000236180,ENSG00000171960,ENSG00000285728,ENSG00000234917,ENSG00000065978
chr1	42682937	42683274	1:42682937-42683274	ENSG00000171960,ENSG00000285728,ENSG00000234917,ENSG00000065978
chr1	42686460	42686875	1:42686460-42686875	ENSG00000236180,ENSG00000285728,ENSG00000234917,ENSG00000065978
chr1	42724001	42724211	1:42724001-42724211	ENSG00000200254,ENSG00000236180
chr1	42736163	42736465	1:42736163-42736465	ENSG00000236876,ENSG00000200254,ENSG00000236180,ENSG00000164007,ENSG00000117385
chr1	42747191	42747391	1:42747191-42747391	ENSG00000200254,ENSG00000236180,ENSG00000164007,ENSG00000117385
chr1	42756032	42756383	1:42756032-42756383	ENSG00000200254,ENSG00000236180,ENSG00000117385,ENSG00000164008,ENSG00000283580
chr1	42756996	42757302	1:42756996-42757302	ENSG00000200254,ENSG00000236180,ENSG00000117385,ENSG00000164008,ENSG00000283580
chr1	42766533	42767622	1:42766533-42767622	ENSG00000236180,ENSG00000117385,ENSG00000164008,ENSG00000283580,ENSG00000228452
chr1	42777975	42778309	1:42777975-42778309	ENSG00000164008,ENSG00000283580,ENSG00000228452,ENSG00000274386
chr1	42785299	42785614	1:42785299-42785614	ENSG00000228452,ENSG00000274386
chr1	42796117	42796324	1:42796117-42796324	ENSG00000274386
chr1	42816831	42817590	1:42816831-42817590	ENSG00000177868,ENSG00000164010,ENSG00000228192,ENSG00000164011
chr1	42824844	42825666	1:42824844-42825666	ENSG00000177868,ENSG00000164010,ENSG00000228192,ENSG00000164011,ENSG00000233708,ENSG00000237090
chr1	42846305	42846781	1:42846305-42846781	ENSG00000177868,ENSG00000164010,ENSG00000228192,ENSG00000164011,ENSG00000233708,ENSG00000237090
chr1	42846858	42847099	1:42846858-42847099	ENSG00000228192,ENSG00000164011
chr1	42869796	42870109	1:42869796-42870109	ENSG00000164011,ENSG00000233708,ENSG00000237090,ENSG00000277513
chr1	42901175	42901383	1:42901175-42901383	ENSG00000233708,ENSG00000237090,ENSG00000225099,ENSG00000277513
chr1	42913354	42913716	1:42913354-42913716	ENSG00000233708,ENSG00000237090,ENSG00000225099,ENSG00000277513
chr1	42922975	42923263	1:42922975-42923263	-
chr1	42924118	42925244	1:42924118-42925244	ENSG00000233708,ENSG00000237090,ENSG00000117394,ENSG00000277513
chr1	42931095	42931372	1:42931095-42931372	ENSG00000117394
chr1	42936224	42936901	1:42936224-42936901	ENSG00000117394,ENSG00000284138,ENSG00000227533
chr1	42941856	42942088	1:42941856-42942088	ENSG00000117394,ENSG00000284138
chr1	42943247	42943538	1:42943247-42943538	ENSG00000117394,ENSG00000284138
chr1	42949477	42949922	1:42949477-42949922	ENSG00000117394,ENSG00000284138,ENSG00000227533
chr1	42952482	42952958	1:42952482-42952958	ENSG00000117394,ENSG00000284138,ENSG00000227533,ENSG00000283973
chr1	42958759	42959188	1:42958759-42959188	ENSG00000117394,ENSG00000284138,ENSG00000227533,ENSG00000283973
chr1	42962747	42963405	1:42962747-42963405	ENSG00000117394,ENSG00000227533,ENSG00000283973
chr1	42963537	42964004	1:42963537-42964004	ENSG00000117394,ENSG00000227533,ENSG00000283973
chr1	42974467	42974683	1:42974467-42974683	ENSG00000283973,ENSG00000283136
chr1	42974765	42975168	1:42974765-42975168	ENSG00000283973,ENSG00000207256,ENSG00000283136,ENSG00000277513
chr1	42982755	42983015	1:42982755-42983015	ENSG00000207256,ENSG00000283136
chr1	42997839	42998116	1:42997839-42998116	ENSG00000207256,ENSG00000283136,ENSG00000277513
chr1	43005976	43006254	1:43005976-43006254	ENSG00000207256,ENSG00000283136,ENSG00000277513
chr1	43044916	43045223	1:43044916-43045223	ENSG00000283136,ENSG00000277513
chr1	43058949	43059248	1:43058949-43059248	ENSG00000283136,ENSG00000277513
chr1	43068273	43068530	1:43068273-43068530	ENSG00000277513
chr1	43069502	43069896	1:43069502-43069896	ENSG00000233708,ENSG00000237090,ENSG00000283136,ENSG00000277513
chr1	43073746	43073962	1:43073746-43073962	ENSG00000277513
chr1	43077280	43077588	1:43077280-43077588	ENSG00000233708,ENSG00000237090,ENSG00000277513
chr1	43143509	43143912	1:43143509-43143912	ENSG00000277513,ENSG00000186973,ENSG00000199240
chr1	43147613	43148041	1:43147613-43148041	ENSG00000277513,ENSG00000186973,ENSG00000199240
chr1	43172153	43172839	1:43172153-43172839	ENSG00000117395,ENSG00000284410,ENSG00000243710,ENSG00000199240
chr1	43227297	43227582	1:43227297-43227582	ENSG00000199240,ENSG00000179178,ENSG00000066056
chr1	43238230	43238430	1:43238230-43238430	ENSG00000199240,ENSG00000179178,ENSG00000066056
chr1	43293385	43293713	1:43293385-43293713	ENSG00000179178,ENSG00000253313,ENSG00000066056
chr1	43330219	43330665	1:43330219-43330665	ENSG00000199240,ENSG00000179178,ENSG00000066056,ENSG00000117400,ENSG00000287113
chr1	43344238	43344501	1:43344238-43344501	ENSG00000179178,ENSG00000066056,ENSG00000117400,ENSG00000287113
chr1	43345169	43345612	1:43345169-43345612	ENSG00000179178,ENSG00000066056,ENSG00000117400,ENSG00000287113,ENSG00000234694,ENSG00000117399,ENSG00000066322,ENSG00000283836
chr1	43358577	43359237	1:43358577-43359237	ENSG00000179178,ENSG00000066056,ENSG00000287113,ENSG00000234694,ENSG00000117399,ENSG00000066322,ENSG00000283836
chr1	43367228	43368580	1:43367228-43368580	ENSG00000234694,ENSG00000117399,ENSG00000066322,ENSG00000283836
chr1	43375472	43375823	1:43375472-43375823	ENSG00000179178,ENSG00000066056,ENSG00000066322,ENSG00000283836,ENSG00000159479,ENSG00000229431,ENSG00000198198
chr1	43382419	43382624	1:43382419-43382624	ENSG00000159479,ENSG00000229431,ENSG00000198198
chr1	43389324	43390188	1:43389324-43390188	ENSG00000179178,ENSG00000066322,ENSG00000159479,ENSG00000229431,ENSG00000198198
chr1	43398282	43398628	1:43398282-43398628	ENSG00000199240,ENSG00000179178,ENSG00000159479,ENSG00000229431,ENSG00000198198
chr1	43402125	43402434	1:43402125-43402434	ENSG00000198198
chr1	43405273	43405964	1:43405273-43405964	ENSG00000199240,ENSG00000179178,ENSG00000198198
chr1	43414625	43415026	1:43414625-43415026	ENSG00000199240,ENSG00000179178,ENSG00000066056,ENSG00000198198
chr1	43444921	43445231	1:43444921-43445231	ENSG00000198198,ENSG00000229372,ENSG00000274975,ENSG00000178922,ENSG00000229348
chr1	43453006	43453435	1:43453006-43453435	ENSG00000198198,ENSG00000229372,ENSG00000274975,ENSG00000178922,ENSG00000229348
chr1	43453583	43454113	1:43453583-43454113	ENSG00000198198,ENSG00000229372,ENSG00000274975,ENSG00000178922,ENSG00000229348
chr1	43454418	43454801	1:43454418-43454801	ENSG00000198198,ENSG00000229372,ENSG00000274975,ENSG00000178922,ENSG00000229348
chr1	43463550	43463765	1:43463550-43463765	-
chr1	43495245	43495503	1:43495245-43495503	-
chr1	43522726	43523339	1:43522726-43523339	ENSG00000142949
chr1	43524903	43525120	1:43524903-43525120	ENSG00000142949
chr1	43531141	43531423	1:43531141-43531423	ENSG00000142949
chr1	43545829	43546077	1:43545829-43546077	ENSG00000142949
chr1	43565692	43566007	1:43565692-43566007	ENSG00000142949
chr1	43569180	43569500	1:43569180-43569500	ENSG00000142949
chr1	43649788	43650648	1:43649788-43650648	ENSG00000066135,ENSG00000284989,ENSG00000236200,ENSG00000283414
chr1	43707191	43707950	1:43707191-43707950	ENSG00000236200,ENSG00000126091,ENSG00000283414
chr1	43732049	43732559	1:43732049-43732559	ENSG00000126091,ENSG00000229444,ENSG00000283414,ENSG00000233674
chr1	43763430	43763755	1:43763430-43763755	ENSG00000283414,ENSG00000233674,ENSG00000117407,ENSG00000237950
chr1	43819416	43819776	1:43819416-43819776	ENSG00000126091,ENSG00000283414,ENSG00000233674,ENSG00000283477
chr1	43836479	43836828	1:43836479-43836828	ENSG00000126091,ENSG00000283477,ENSG00000224751
chr1	43850650	43850907	1:43850650-43850907	ENSG00000283477,ENSG00000224751
chr1	43864194	43864529	1:43864194-43864529	ENSG00000224751
chr1	43929604	43929805	1:43929604-43929805	ENSG00000117407
chr1	43934226	43934516	1:43934226-43934516	ENSG00000117407,ENSG00000237950
chr1	43934839	43935069	1:43934839-43935069	ENSG00000117407,ENSG00000237950
chr1	43946360	43947140	1:43946360-43947140	ENSG00000237950,ENSG00000288573,ENSG00000117408,ENSG00000285649,ENSG00000132768,ENSG00000117410,ENSG00000117411
chr1	43952816	43953201	1:43952816-43953201	ENSG00000237950,ENSG00000288573,ENSG00000117408,ENSG00000285649,ENSG00000132768,ENSG00000117410,ENSG00000117411
chr1	43958382	43958781	1:43958382-43958781	ENSG00000237950,ENSG00000288573,ENSG00000117408,ENSG00000285649,ENSG00000132768,ENSG00000117410,ENSG00000117411
chr1	43969675	43970136	1:43969675-43970136	ENSG00000288573,ENSG00000117408,ENSG00000285649,ENSG00000132768,ENSG00000117410,ENSG00000117411
chr1	43974694	43975098	1:43974694-43975098	ENSG00000117408,ENSG00000285649,ENSG00000132768,ENSG00000117410,ENSG00000117411
chr1	43979796	43980021	1:43979796-43980021	ENSG00000285649,ENSG00000132768,ENSG00000117410,ENSG00000117411
chr1	43991406	43991906	1:43991406-43991906	ENSG00000117411,ENSG00000159214
chr1	43994827	43995131	1:43994827-43995131	ENSG00000117410,ENSG00000117411,ENSG00000159214
chr1	44005655	44006018	1:44005655-44006018	ENSG00000159214,ENSG00000196517,ENSG00000230615
chr1	44014721	44014965	1:44014721-44014965	ENSG00000196517
chr1	44029976	44030557	1:44029976-44030557	ENSG00000196517,ENSG00000230615
chr1	44030670	44031019	1:44030670-44031019	ENSG00000196517,ENSG00000230615
chr1	44031421	44031624	1:44031421-44031624	ENSG00000196517,ENSG00000230615
chr1	44035842	44036351	1:44035842-44036351	ENSG00000196517,ENSG00000230615
chr1	44036549	44036901	1:44036549-44036901	ENSG00000196517,ENSG00000230615
chr1	44037068	44037422	1:44037068-44037422	ENSG00000196517,ENSG00000230615
chr1	44047719	44048032	1:44047719-44048032	ENSG00000230615
chr1	44048286	44048599	1:44048286-44048599	ENSG00000230615
chr1	44093685	44093995	1:44093685-44093995	ENSG00000227163,ENSG00000271647,ENSG00000239560,ENSG00000171872,ENSG00000233514,ENSG00000283039,ENSG00000226804,ENSG00000200171,ENSG00000238037,ENSG00000271329
chr1	44168875	44169075	1:44168875-44169075	ENSG00000239560,ENSG00000171872,ENSG00000233514,ENSG00000283039,ENSG00000226804,ENSG00000200171,ENSG00000238037,ENSG00000227994,ENSG00000271329
chr1	44213172	44213815	1:44213172-44213815	ENSG00000233514,ENSG00000283039,ENSG00000226804,ENSG00000200171,ENSG00000271329,ENSG00000178028
chr1	44217758	44217980	1:44217758-44217980	ENSG00000271329,ENSG00000178028
chr1	44227181	44227632	1:44227181-44227632	ENSG00000239560,ENSG00000171872,ENSG00000233514,ENSG00000283039,ENSG00000226804,ENSG00000200171,ENSG00000238037,ENSG00000271329,ENSG00000178028,ENSG00000233602
chr1	44238153	44238518	1:44238153-44238518	ENSG00000239560,ENSG00000171872,ENSG00000233514,ENSG00000283039,ENSG00000226804,ENSG00000200171,ENSG00000238037,ENSG00000271329,ENSG00000178028,ENSG00000117419,ENSG00000233602
chr1	44267532	44267983	1:44267532-44267983	ENSG00000233514,ENSG00000283039,ENSG00000271329
chr1	44290525	44291176	1:44290525-44291176	ENSG00000233514,ENSG00000283039,ENSG00000226804,ENSG00000200171,ENSG00000271329
chr1	44355038	44355577	1:44355038-44355577	ENSG00000271329,ENSG00000117419,ENSG00000199385
chr1	44361600	44361819	1:44361600-44361819	ENSG00000117419,ENSG00000199385
chr1	44378229	44378514	1:44378229-44378514	ENSG00000199385
chr1	44405069	44405429	1:44405069-44405429	ENSG00000199385,ENSG00000187147
chr1	44423412	44423738	1:44423412-44423738	ENSG00000283039,ENSG00000199385
chr1	44485621	44486050	1:44485621-44486050	ENSG00000239560,ENSG00000171872,ENSG00000233514,ENSG00000283039,ENSG00000226804,ENSG00000200171,ENSG00000271329,ENSG00000199385,ENSG00000263381
chr1	44521456	44521843	1:44521456-44521843	ENSG00000239560,ENSG00000171872,ENSG00000233514,ENSG00000283039,ENSG00000226804,ENSG00000200171,ENSG00000271329,ENSG00000199385,ENSG00000263381
chr1	44532100	44532502	1:44532100-44532502	ENSG00000239560,ENSG00000171872,ENSG00000233514,ENSG00000283039,ENSG00000226804,ENSG00000200171,ENSG00000271329,ENSG00000199385,ENSG00000263381
chr1	44572100	44572408	1:44572100-44572408	ENSG00000283039,ENSG00000199385,ENSG00000263381
chr1	44587738	44587938	1:44587738-44587938	-
chr1	44595153	44595472	1:44595153-44595472	ENSG00000271329,ENSG00000199385,ENSG00000263381
chr1	44608214	44608425	1:44608214-44608425	ENSG00000187147
chr1	44609492	44609797	1:44609492-44609797	ENSG00000187147
chr1	44610196	44610423	1:44610196-44610423	ENSG00000187147
chr1	44631457	44632562	1:44631457-44632562	ENSG00000187147
chr1	44632673	44633041	1:44632673-44633041	ENSG00000187147
chr1	44637874	44638621	1:44637874-44638621	ENSG00000187147
chr1	44652872	44653196	1:44652872-44653196	ENSG00000187147,ENSG00000126106
chr1	44655611	44655827	1:44655611-44655827	ENSG00000126106
chr1	44673968	44674819	1:44673968-44674819	ENSG00000126106,ENSG00000198520
chr1	44696900	44697320	1:44696900-44697320	ENSG00000126106,ENSG00000198520
chr1	44702105	44702305	1:44702105-44702305	ENSG00000198520
chr1	44707942	44708243	1:44707942-44708243	ENSG00000198520
chr1	44714997	44715303	1:44714997-44715303	ENSG00000198520,ENSG00000199377
chr1	44721304	44721994	1:44721304-44721994	ENSG00000198520,ENSG00000199377,ENSG00000200169
chr1	44730439	44731533	1:44730439-44731533	ENSG00000199377,ENSG00000200169,ENSG00000142945,ENSG00000225721
chr1	44739503	44740167	1:44739503-44740167	ENSG00000200169,ENSG00000142945,ENSG00000225721,ENSG00000142937,ENSG00000264294,ENSG00000200913,ENSG00000202031,ENSG00000207421,ENSG00000281859
chr1	44747998	44748198	1:44747998-44748198	ENSG00000142945,ENSG00000225721
chr1	44774919	44775210	1:44774919-44775210	ENSG00000225721,ENSG00000142937,ENSG00000264294,ENSG00000200913,ENSG00000202031,ENSG00000207421,ENSG00000281859,ENSG00000234093
chr1	44775333	44775931	1:44775333-44775931	ENSG00000225721,ENSG00000142937,ENSG00000264294,ENSG00000200913,ENSG00000202031,ENSG00000207421,ENSG00000281859,ENSG00000234093
chr1	44786129	44786638	1:44786129-44786638	ENSG00000225721,ENSG00000142937,ENSG00000264294,ENSG00000200913,ENSG00000202031,ENSG00000207421,ENSG00000281859,ENSG00000234093,ENSG00000142959,ENSG00000253039
chr1	44793681	44794001	1:44793681-44794001	ENSG00000225721,ENSG00000142937,ENSG00000264294,ENSG00000200913,ENSG00000202031,ENSG00000207421,ENSG00000281859,ENSG00000234093,ENSG00000142959,ENSG00000253039,ENSG00000229815
chr1	44794619	44794859	1:44794619-44794859	ENSG00000234093,ENSG00000142959
chr1	44799696	44800518	1:44799696-44800518	ENSG00000173846,ENSG00000188396,ENSG00000222009,ENSG00000202444
chr1	44807323	44807607	1:44807323-44807607	ENSG00000173846,ENSG00000188396,ENSG00000222009,ENSG00000202444
chr1	44807763	44808069	1:44807763-44808069	ENSG00000173846,ENSG00000188396,ENSG00000222009,ENSG00000202444
chr1	44813629	44814144	1:44813629-44814144	ENSG00000173846,ENSG00000188396,ENSG00000222009,ENSG00000202444
chr1	44819426	44820043	1:44819426-44820043	ENSG00000173846,ENSG00000188396,ENSG00000222009,ENSG00000117425,ENSG00000202444,ENSG00000229815
chr1	44820138	44820395	1:44820138-44820395	ENSG00000117425,ENSG00000202444
chr1	44830991	44831422	1:44830991-44831422	ENSG00000117425,ENSG00000226499,ENSG00000253039,ENSG00000229815
chr1	44835972	44836190	1:44835972-44836190	ENSG00000117425,ENSG00000226499,ENSG00000253039
chr1	44843005	44843508	1:44843005-44843508	ENSG00000117425,ENSG00000226499,ENSG00000253039,ENSG00000229815
chr1	44857719	44858084	1:44857719-44858084	ENSG00000226499,ENSG00000253039,ENSG00000229815
chr1	44985686	44986016	1:44985686-44986016	ENSG00000070785,ENSG00000253039,ENSG00000229815,ENSG00000232369,ENSG00000268949
chr1	44986273	44986882	1:44986273-44986882	ENSG00000070785,ENSG00000253039,ENSG00000229815,ENSG00000232369,ENSG00000268949,ENSG00000126107,ENSG00000126088
chr1	45011213	45011553	1:45011213-45011553	ENSG00000126107,ENSG00000126088,ENSG00000281912
chr1	45011951	45012353	1:45011951-45012353	ENSG00000126107,ENSG00000126088,ENSG00000281912
chr1	45012565	45013036	1:45012565-45013036	ENSG00000126107,ENSG00000126088,ENSG00000281912
chr1	45014512	45014738	1:45014512-45014738	ENSG00000126107,ENSG00000126088,ENSG00000281912
chr1	45018673	45018970	1:45018673-45018970	ENSG00000126107,ENSG00000126088,ENSG00000281912
chr1	45035627	45036086	1:45035627-45036086	ENSG00000253039,ENSG00000229815,ENSG00000234315
chr1	45037583	45037864	1:45037583-45037864	ENSG00000234315
chr1	45038963	45039339	1:45038963-45039339	ENSG00000234315
chr1	45152161	45152518	1:45152161-45152518	ENSG00000229815,ENSG00000234315
chr1	45205659	45206145	1:45205659-45206145	ENSG00000162415,ENSG00000234315
chr1	45206296	45206771	1:45206296-45206771	ENSG00000162415,ENSG00000234315
chr1	45303452	45304309	1:45303452-45304309	ENSG00000126107,ENSG00000126088,ENSG00000162415,ENSG00000234315,ENSG00000281912,ENSG00000132781,ENSG00000132773
chr1	45326687	45327036	1:45326687-45327036	ENSG00000186603,ENSG00000132781,ENSG00000132773
chr1	45339526	45340641	1:45339526-45340641	ENSG00000132781,ENSG00000132773
chr1	45359819	45360097	1:45359819-45360097	ENSG00000132781,ENSG00000288208,ENSG00000132773,ENSG00000070759
chr1	45411542	45411791	1:45411542-45411791	ENSG00000236872
chr1	45443870	45444247	1:45443870-45444247	ENSG00000070759,ENSG00000236872,ENSG00000281825
chr1	45447045	45447567	1:45447045-45447567	ENSG00000070759
chr1	45490822	45491599	1:45490822-45491599	ENSG00000132781,ENSG00000288208,ENSG00000132773,ENSG00000070759,ENSG00000280670,ENSG00000132763
chr1	45499842	45500464	1:45499842-45500464	ENSG00000288208,ENSG00000132773,ENSG00000070759,ENSG00000280670,ENSG00000132763,ENSG00000117450,ENSG00000234379,ENSG00000117448,ENSG00000281112,ENSG00000281825,ENSG00000159588
chr1	45512644	45512922	1:45512644-45512922	ENSG00000280670,ENSG00000132763,ENSG00000117450,ENSG00000234379,ENSG00000117448,ENSG00000281112,ENSG00000281825
chr1	45521433	45522214	1:45521433-45522214	ENSG00000132763,ENSG00000117450,ENSG00000234379,ENSG00000117448,ENSG00000281112,ENSG00000281825,ENSG00000159588
chr1	45550400	45551203	1:45550400-45551203	ENSG00000117450,ENSG00000234379,ENSG00000117448,ENSG00000281112,ENSG00000281825,ENSG00000159588
chr1	45570097	45570392	1:45570097-45570392	ENSG00000234379,ENSG00000117448,ENSG00000281133,ENSG00000280836,ENSG00000132780,ENSG00000281112,ENSG00000281825,ENSG00000159588
chr1	45574410	45574669	1:45574410-45574669	ENSG00000234379,ENSG00000117448,ENSG00000281133,ENSG00000280836,ENSG00000132780,ENSG00000281112,ENSG00000281825,ENSG00000159588
chr1	45583292	45583678	1:45583292-45583678	ENSG00000281133,ENSG00000280836,ENSG00000132780,ENSG00000281112,ENSG00000281825,ENSG00000159588
chr1	45583836	45584165	1:45583836-45584165	ENSG00000281133,ENSG00000280836,ENSG00000132780,ENSG00000281112,ENSG00000281825,ENSG00000159588
chr1	45584418	45585172	1:45584418-45585172	ENSG00000281133,ENSG00000280836,ENSG00000132780,ENSG00000281112,ENSG00000281825,ENSG00000159588
chr1	45686403	45686841	1:45686403-45686841	ENSG00000281112,ENSG00000281825,ENSG00000159588,ENSG00000159592,ENSG00000225447,ENSG00000234329,ENSG00000159596,ENSG00000230896
chr1	45686946	45687457	1:45686946-45687457	ENSG00000281112,ENSG00000281825,ENSG00000159588,ENSG00000159592,ENSG00000225447,ENSG00000234329,ENSG00000159596,ENSG00000197429,ENSG00000230896
chr1	45688060	45688467	1:45688060-45688467	ENSG00000159588,ENSG00000159592,ENSG00000225447,ENSG00000234329,ENSG00000159596,ENSG00000230896
chr1	45750290	45751032	1:45750290-45751032	ENSG00000281112,ENSG00000281825,ENSG00000159588,ENSG00000159592,ENSG00000225447,ENSG00000234329,ENSG00000159596,ENSG00000197429,ENSG00000230896,ENSG00000236111,ENSG00000086015
chr1	45769347	45769889	1:45769347-45769889	ENSG00000281825,ENSG00000159588,ENSG00000225447,ENSG00000234329,ENSG00000197429,ENSG00000230896,ENSG00000236111,ENSG00000086015
chr1	45803333	45803768	1:45803333-45803768	ENSG00000281112,ENSG00000281825,ENSG00000159588,ENSG00000225447,ENSG00000234329,ENSG00000197429,ENSG00000230896,ENSG00000236111,ENSG00000086015
chr1	45840896	45841096	1:45840896-45841096	ENSG00000281825,ENSG00000159588,ENSG00000225447,ENSG00000234329,ENSG00000236111,ENSG00000232467
chr1	45843630	45843842	1:45843630-45843842	ENSG00000225447,ENSG00000234329,ENSG00000232467
chr1	45881651	45881919	1:45881651-45881919	ENSG00000281825,ENSG00000159588,ENSG00000225447,ENSG00000234329
chr1	45929239	45929739	1:45929239-45929739	ENSG00000086015
chr1	45930843	45931092	1:45930843-45931092	ENSG00000086015
chr1	46036923	46037383	1:46036923-46037383	ENSG00000086015,ENSG00000278139,ENSG00000226957,ENSG00000233114,ENSG00000117472,ENSG00000250719
chr1	46053794	46054102	1:46053794-46054102	ENSG00000117461,ENSG00000226957,ENSG00000233114
chr1	46062663	46062928	1:46062663-46062928	ENSG00000117461,ENSG00000226957,ENSG00000233114
chr1	46065469	46065684	1:46065469-46065684	ENSG00000226957,ENSG00000233114
chr1	46132576	46133524	1:46132576-46133524	ENSG00000117461,ENSG00000278139,ENSG00000233114,ENSG00000227857,ENSG00000117472,ENSG00000250719
chr1	46156469	46156919	1:46156469-46156919	ENSG00000233114
chr1	46158451	46158915	1:46158451-46158915	ENSG00000117461,ENSG00000278139,ENSG00000233114,ENSG00000227857,ENSG00000117472,ENSG00000250719
chr1	46167247	46167468	1:46167247-46167468	ENSG00000278139,ENSG00000233114,ENSG00000117472,ENSG00000250719
chr1	46179566	46179842	1:46179566-46179842	ENSG00000278139,ENSG00000233114,ENSG00000117472,ENSG00000250719
chr1	46198120	46198864	1:46198120-46198864	ENSG00000233114,ENSG00000117472,ENSG00000085998,ENSG00000171357
chr1	46203195	46203414	1:46203195-46203414	ENSG00000085998,ENSG00000171357
chr1	46223502	46223815	1:46223502-46223815	ENSG00000278139,ENSG00000233114,ENSG00000117472,ENSG00000250719,ENSG00000085998,ENSG00000171357
chr1	46246681	46246897	1:46246681-46246897	ENSG00000085999
chr1	46247183	46247883	1:46247183-46247883	ENSG00000085999
chr1	46248218	46248586	1:46248218-46248586	ENSG00000085999
chr1	46274289	46274492	1:46274289-46274492	ENSG00000085999
chr1	46277878	46278449	1:46277878-46278449	ENSG00000085999,ENSG00000132128
chr1	46284105	46284381	1:46284105-46284381	ENSG00000132128
chr1	46301753	46301974	1:46301753-46301974	ENSG00000132128,ENSG00000173660
chr1	46302135	46302358	1:46302135-46302358	ENSG00000132128,ENSG00000173660
chr1	46303068	46303840	1:46303068-46303840	ENSG00000132128,ENSG00000173660
chr1	46333624	46333845	1:46333624-46333845	ENSG00000173660,ENSG00000117481
chr1	46340552	46341284	1:46340552-46341284	ENSG00000132128,ENSG00000173660,ENSG00000117481
chr1	46342146	46342346	1:46342146-46342346	ENSG00000117481
chr1	46348066	46348459	1:46348066-46348459	ENSG00000132128,ENSG00000173660,ENSG00000117481,ENSG00000238145
chr1	46370210	46370599	1:46370210-46370599	ENSG00000225779
chr1	46394088	46394677	1:46394088-46394677	ENSG00000117480
chr1	46406374	46406805	1:46406374-46406805	ENSG00000117480
chr1	46413627	46414023	1:46413627-46414023	ENSG00000117480,ENSG00000187048
chr1	46420205	46420540	1:46420205-46420540	ENSG00000232022
chr1	46437745	46438206	1:46437745-46438206	ENSG00000232022,ENSG00000224863
chr1	46442311	46443206	1:46442311-46443206	ENSG00000232022,ENSG00000224863
chr1	46449551	46449864	1:46449551-46449864	ENSG00000232022,ENSG00000224863
chr1	46450171	46450380	1:46450171-46450380	ENSG00000232022,ENSG00000224863
chr1	46461494	46461799	1:46461494-46461799	ENSG00000232022,ENSG00000224863
chr1	46466652	46466924	1:46466652-46466924	-
chr1	46477445	46477770	1:46477445-46477770	ENSG00000197587,ENSG00000225154
chr1	46487884	46488100	1:46487884-46488100	ENSG00000197587
chr1	46489625	46489984	1:46489625-46489984	ENSG00000197587
chr1	46505818	46506018	1:46505818-46506018	ENSG00000197587
chr1	46516181	46516612	1:46516181-46516612	ENSG00000197587,ENSG00000142973,ENSG00000154198,ENSG00000238145,ENSG00000259832,ENSG00000261196,ENSG00000261593,ENSG00000261290
chr1	46522415	46522907	1:46522415-46522907	ENSG00000197587,ENSG00000269956,ENSG00000142973,ENSG00000154198,ENSG00000238145,ENSG00000261593,ENSG00000261290
chr1	46523946	46524146	1:46523946-46524146	-
chr1	46528018	46528352	1:46528018-46528352	ENSG00000224863,ENSG00000269956
chr1	46532920	46533155	1:46532920-46533155	ENSG00000282881,ENSG00000269956
chr1	46535151	46535352	1:46535151-46535352	ENSG00000282881,ENSG00000269956
chr1	46544789	46545253	1:46544789-46545253	ENSG00000282881,ENSG00000269956,ENSG00000162456
chr1	46550971	46551267	1:46550971-46551267	ENSG00000282881,ENSG00000162456
chr1	46603891	46604579	1:46603891-46604579	ENSG00000079277,ENSG00000142961
chr1	46611779	46612359	1:46611779-46612359	ENSG00000079277,ENSG00000142961
chr1	46613905	46614133	1:46613905-46614133	ENSG00000079277,ENSG00000142961
chr1	46616403	46617024	1:46616403-46617024	ENSG00000079277,ENSG00000142961
chr1	46622563	46622795	1:46622563-46622795	ENSG00000079277,ENSG00000142961
chr1	46667957	46668699	1:46667957-46668699	ENSG00000123472,ENSG00000233647,ENSG00000186118,ENSG00000228237
chr1	46672774	46673017	1:46672774-46673017	ENSG00000123472,ENSG00000233647,ENSG00000186118,ENSG00000228237
chr1	46673718	46674067	1:46673718-46674067	ENSG00000123472,ENSG00000233647,ENSG00000186118,ENSG00000228237
chr1	46718985	46719512	1:46718985-46719512	ENSG00000159658,ENSG00000142973,ENSG00000261196
chr1	46725220	46725576	1:46725220-46725576	ENSG00000159658,ENSG00000236476,ENSG00000142973,ENSG00000154198,ENSG00000187048,ENSG00000259832,ENSG00000261196,ENSG00000261593,ENSG00000261290,ENSG00000186377,ENSG00000186160
chr1	46735832	46736064	1:46735832-46736064	ENSG00000236476,ENSG00000142973,ENSG00000154198,ENSG00000238145,ENSG00000187048,ENSG00000259832,ENSG00000261196,ENSG00000261593,ENSG00000261290,ENSG00000186377,ENSG00000186160,ENSG00000225154
chr1	47173886	47174158	1:47173886-47174158	ENSG00000142973,ENSG00000154198,ENSG00000238145,ENSG00000187048,ENSG00000259832,ENSG00000261196,ENSG00000261593,ENSG00000261290,ENSG00000186377,ENSG00000186160,ENSG00000225154,ENSG00000225506,ENSG00000162365,ENSG00000225514,ENSG00000224805
chr1	47175382	47175593	1:47175382-47175593	ENSG00000154198,ENSG00000238145,ENSG00000187048,ENSG00000261196,ENSG00000261593,ENSG00000261290,ENSG00000186377,ENSG00000186160,ENSG00000225154,ENSG00000225506,ENSG00000162365,ENSG00000225514,ENSG00000224805
chr1	47179143	47179521	1:47179143-47179521	ENSG00000154198,ENSG00000238145,ENSG00000187048,ENSG00000261196,ENSG00000261593,ENSG00000261290,ENSG00000186377,ENSG00000186160,ENSG00000225154,ENSG00000225506,ENSG00000162365,ENSG00000225514,ENSG00000224805
chr1	47180578	47180837	1:47180578-47180837	ENSG00000225506,ENSG00000162365,ENSG00000224805,ENSG00000162366
chr1	47181079	47181730	1:47181079-47181730	ENSG00000154198,ENSG00000187048,ENSG00000259832,ENSG00000261593,ENSG00000261290,ENSG00000186377,ENSG00000186160,ENSG00000225506,ENSG00000162365,ENSG00000225514,ENSG00000224805,ENSG00000162366
chr1	47192820	47193238	1:47192820-47193238	ENSG00000187048,ENSG00000186377,ENSG00000186160,ENSG00000162365,ENSG00000162366
chr1	47194370	47194678	1:47194370-47194678	ENSG00000162365,ENSG00000162366
chr1	47213359	47213886	1:47213359-47213886	ENSG00000142973,ENSG00000154198,ENSG00000238145,ENSG00000187048,ENSG00000259832,ENSG00000261196,ENSG00000261593,ENSG00000261290,ENSG00000186377,ENSG00000186160,ENSG00000225154,ENSG00000162365,ENSG00000162367,ENSG00000226252
chr1	47225605	47225819	1:47225605-47225819	ENSG00000162367,ENSG00000226252
chr1	47229210	47229716	1:47229210-47229716	ENSG00000162367,ENSG00000226252
chr1	47232172	47232619	1:47232172-47232619	ENSG00000162367,ENSG00000226252
chr1	47241762	47242102	1:47241762-47242102	ENSG00000225154,ENSG00000162365,ENSG00000162367,ENSG00000226252
chr1	47246353	47246744	1:47246353-47246744	ENSG00000154198,ENSG00000238145,ENSG00000187048,ENSG00000261196,ENSG00000261593,ENSG00000261290,ENSG00000186160,ENSG00000162365,ENSG00000162367,ENSG00000226252
chr1	47262852	47263186	1:47262852-47263186	ENSG00000154198,ENSG00000259832,ENSG00000186377,ENSG00000186160,ENSG00000225154,ENSG00000162365,ENSG00000162366
chr1	47313933	47314606	1:47313933-47314606	ENSG00000225154,ENSG00000123473,ENSG00000162368
chr1	47333459	47334422	1:47333459-47334422	ENSG00000123473,ENSG00000162368
chr1	47334503	47334824	1:47334503-47334824	ENSG00000162368
chr1	47382462	47382733	1:47382462-47382733	ENSG00000238145,ENSG00000225762
chr1	47388803	47389132	1:47388803-47389132	ENSG00000225154,ENSG00000162365,ENSG00000225762,ENSG00000227947
chr1	47416326	47416720	1:47416326-47416720	ENSG00000225762,ENSG00000186790
chr1	47432436	47432919	1:47432436-47432919	ENSG00000225762,ENSG00000186790,ENSG00000237424,ENSG00000186564,ENSG00000227883,ENSG00000227947
chr1	47436492	47436763	1:47436492-47436763	ENSG00000237424,ENSG00000186564,ENSG00000227883,ENSG00000227947
chr1	47437490	47438150	1:47437490-47438150	ENSG00000225762,ENSG00000237424,ENSG00000186564,ENSG00000271355,ENSG00000229554,ENSG00000227883,ENSG00000227947
chr1	47449974	47450251	1:47449974-47450251	ENSG00000225762,ENSG00000186564,ENSG00000271355,ENSG00000229554,ENSG00000227883,ENSG00000227947
chr1	47470012	47470237	1:47470012-47470237	ENSG00000271355,ENSG00000229554,ENSG00000227883,ENSG00000227947
chr1	47508165	47508400	1:47508165-47508400	ENSG00000225154,ENSG00000271355,ENSG00000229554,ENSG00000227883,ENSG00000227947
chr1	47527738	47527992	1:47527738-47527992	ENSG00000271355,ENSG00000229554,ENSG00000227883,ENSG00000227947
chr1	47593126	47593448	1:47593126-47593448	ENSG00000227883,ENSG00000227947
chr1	47709687	47709905	1:47709687-47709905	ENSG00000227883,ENSG00000227947
chr1	47710516	47710819	1:47710516-47710819	ENSG00000154198,ENSG00000186160,ENSG00000225762,ENSG00000237424,ENSG00000186564,ENSG00000271355,ENSG00000229554,ENSG00000227883,ENSG00000227947,ENSG00000225028
chr1	47726287	47726584	1:47726287-47726584	ENSG00000261593,ENSG00000261290,ENSG00000227883,ENSG00000227947,ENSG00000223814,ENSG00000225028
chr1	47738609	47738941	1:47738609-47738941	ENSG00000227947,ENSG00000223814,ENSG00000225028
chr1	47755470	47755746	1:47755470-47755746	ENSG00000227947,ENSG00000223814,ENSG00000225028
chr1	47922008	47922282	1:47922008-47922282	ENSG00000225028
chr1	47952237	47952684	1:47952237-47952684	ENSG00000225028
chr1	47971827	47972149	1:47971827-47972149	ENSG00000225028,ENSG00000231413,ENSG00000279214
chr1	47984114	47984570	1:47984114-47984570	ENSG00000269113,ENSG00000225028,ENSG00000231413,ENSG00000279096,ENSG00000279214
chr1	47997632	47997959	1:47997632-47997959	ENSG00000269113,ENSG00000225028,ENSG00000231413,ENSG00000279096,ENSG00000117834,ENSG00000272491,ENSG00000279214
chr1	48007134	48007444	1:48007134-48007444	ENSG00000269113,ENSG00000225028,ENSG00000231413,ENSG00000279096,ENSG00000272491,ENSG00000279214
chr1	48050183	48050500	1:48050183-48050500	ENSG00000226133,ENSG00000231413
chr1	48093750	48094003	1:48093750-48094003	ENSG00000231413,ENSG00000237180,ENSG00000279096,ENSG00000117834,ENSG00000272491,ENSG00000279214,ENSG00000224986
chr1	48177257	48177659	1:48177257-48177659	ENSG00000231413,ENSG00000242267,ENSG00000279096,ENSG00000223720,ENSG00000117834,ENSG00000272491,ENSG00000279214,ENSG00000224986,ENSG00000206700
chr1	48202214	48202510	1:48202214-48202510	ENSG00000231413,ENSG00000279096,ENSG00000117834,ENSG00000272491,ENSG00000279214,ENSG00000224986,ENSG00000206700
chr1	48471907	48472535	1:48471907-48472535	ENSG00000117834,ENSG00000272491,ENSG00000279214,ENSG00000132122,ENSG00000224986,ENSG00000206700,ENSG00000235105,ENSG00000223175,ENSG00000162373,ENSG00000229846,ENSG00000230114
chr1	48498119	48498427	1:48498119-48498427	ENSG00000279096,ENSG00000117834,ENSG00000272491,ENSG00000279214,ENSG00000132122,ENSG00000224986,ENSG00000206700,ENSG00000235105,ENSG00000223175,ENSG00000232514,ENSG00000287661,ENSG00000162373,ENSG00000286597,ENSG00000229846
chr1	48498533	48498809	1:48498533-48498809	ENSG00000117834,ENSG00000272491,ENSG00000279214,ENSG00000132122,ENSG00000224986,ENSG00000206700,ENSG00000235105,ENSG00000223175,ENSG00000232514,ENSG00000287661,ENSG00000286597,ENSG00000229846
chr1	48530708	48531116	1:48530708-48531116	ENSG00000117834,ENSG00000272491,ENSG00000279214,ENSG00000224986,ENSG00000206700,ENSG00000235105,ENSG00000223175,ENSG00000287661,ENSG00000162373,ENSG00000286597,ENSG00000229846,ENSG00000230114,ENSG00000225623,ENSG00000237478,ENSG00000215887,ENSG00000237337
chr1	48677362	48677653	1:48677362-48677653	ENSG00000224986,ENSG00000206700,ENSG00000287661,ENSG00000162373,ENSG00000286597,ENSG00000229846,ENSG00000230114,ENSG00000225623,ENSG00000237478
chr1	48697153	48697428	1:48697153-48697428	ENSG00000287661,ENSG00000162373,ENSG00000286597,ENSG00000229846,ENSG00000230114,ENSG00000225623
chr1	48811668	48812009	1:48811668-48812009	ENSG00000224986,ENSG00000287661,ENSG00000162373,ENSG00000286597,ENSG00000229846,ENSG00000230114,ENSG00000225623,ENSG00000237478,ENSG00000215887
chr1	50023783	50024140	1:50023783-50024140	ENSG00000186094,ENSG00000229846,ENSG00000230114,ENSG00000225623,ENSG00000237478,ENSG00000215887,ENSG00000279324,ENSG00000233595,ENSG00000162374,ENSG00000230828,ENSG00000237337
chr1	50258228	50258716	1:50258228-50258716	ENSG00000286597,ENSG00000229846,ENSG00000230114,ENSG00000225623,ENSG00000237478,ENSG00000215887,ENSG00000279324,ENSG00000162374,ENSG00000230828,ENSG00000237337,ENSG00000233407,ENSG00000284696,ENSG00000284645
chr1	50262376	50262907	1:50262376-50262907	ENSG00000286597,ENSG00000229846,ENSG00000230114,ENSG00000225623,ENSG00000237478,ENSG00000215887,ENSG00000279324,ENSG00000230828,ENSG00000237337,ENSG00000233407,ENSG00000284696,ENSG00000284645
chr1	50272016	50272279	1:50272016-50272279	ENSG00000229846,ENSG00000230114,ENSG00000225623,ENSG00000237478,ENSG00000215887,ENSG00000279324,ENSG00000162374,ENSG00000230828,ENSG00000237337,ENSG00000233407,ENSG00000284696
chr1	50332998	50333306	1:50332998-50333306	ENSG00000286597,ENSG00000230114,ENSG00000225623,ENSG00000237478,ENSG00000215887,ENSG00000279324,ENSG00000230828,ENSG00000237337,ENSG00000233407,ENSG00000284696,ENSG00000234080,ENSG00000229316,ENSG00000225671
chr1	50333559	50333929	1:50333559-50333929	ENSG00000286597,ENSG00000229846,ENSG00000230114,ENSG00000225623,ENSG00000237478,ENSG00000215887,ENSG00000279324,ENSG00000230828,ENSG00000237337,ENSG00000233407,ENSG00000284696,ENSG00000234080,ENSG00000229316,ENSG00000225671,ENSG00000142700,ENSG00000284700
chr1	50348695	50348958	1:50348695-50348958	ENSG00000286597,ENSG00000229846,ENSG00000230114,ENSG00000225623,ENSG00000237478,ENSG00000215887,ENSG00000279324,ENSG00000230828,ENSG00000237337,ENSG00000233407,ENSG00000284696,ENSG00000229316,ENSG00000225671,ENSG00000142700,ENSG00000284700
chr1	50368466	50368978	1:50368466-50368978	ENSG00000229846,ENSG00000230114,ENSG00000225623,ENSG00000237478,ENSG00000215887,ENSG00000230828,ENSG00000237337,ENSG00000229316,ENSG00000225671,ENSG00000142700,ENSG00000284700,ENSG00000207194
chr1	50369940	50370140	1:50369940-50370140	ENSG00000225623,ENSG00000215887,ENSG00000230828,ENSG00000237337,ENSG00000229316,ENSG00000225671,ENSG00000142700,ENSG00000284700
chr1	50471959	50472338	1:50471959-50472338	ENSG00000229846,ENSG00000230114,ENSG00000225623,ENSG00000237478,ENSG00000215887,ENSG00000229316,ENSG00000225671,ENSG00000142700,ENSG00000284700,ENSG00000225767,ENSG00000207194
chr1	50605519	50605828	1:50605519-50605828	ENSG00000229316,ENSG00000225671,ENSG00000142700,ENSG00000284700,ENSG00000185104,ENSG00000207194
chr1	50620737	50621364	1:50620737-50621364	ENSG00000229846,ENSG00000230114,ENSG00000225623,ENSG00000237478,ENSG00000215887,ENSG00000230828,ENSG00000229316,ENSG00000225671,ENSG00000142700,ENSG00000284700,ENSG00000225767,ENSG00000207194,ENSG00000230585,ENSG00000237130,ENSG00000265538,ENSG00000275816,ENSG00000200262,ENSG00000213478
chr1	50666180	50666409	1:50666180-50666409	ENSG00000142700,ENSG00000284700,ENSG00000207194
chr1	50667361	50667580	1:50667361-50667580	ENSG00000142700,ENSG00000284700,ENSG00000207194
chr1	50704093	50704378	1:50704093-50704378	ENSG00000229316,ENSG00000225671,ENSG00000142700,ENSG00000284700,ENSG00000185104,ENSG00000207194
chr1	50711647	50712023	1:50711647-50712023	ENSG00000229316,ENSG00000225671,ENSG00000142700,ENSG00000284700,ENSG00000185104,ENSG00000207194,ENSG00000230585,ENSG00000237130,ENSG00000275816,ENSG00000213478
chr1	50713577	50713826	1:50713577-50713826	ENSG00000185104
chr1	50720465	50720882	1:50720465-50720882	ENSG00000230114,ENSG00000225623,ENSG00000237478,ENSG00000215887,ENSG00000230828,ENSG00000229316,ENSG00000225671,ENSG00000142700,ENSG00000284700,ENSG00000207194,ENSG00000230585,ENSG00000237130,ENSG00000265538,ENSG00000275816,ENSG00000213478
chr1	50774821	50775021	1:50774821-50775021	ENSG00000230585,ENSG00000237130,ENSG00000265538,ENSG00000275816,ENSG00000213478
chr1	50873404	50873863	1:50873404-50873863	ENSG00000230585,ENSG00000237130,ENSG00000265538,ENSG00000275816,ENSG00000213478
chr1	50959272	50959485	1:50959272-50959485	ENSG00000185104,ENSG00000123080
chr1	50959831	50960534	1:50959831-50960534	ENSG00000185104,ENSG00000230585,ENSG00000237130,ENSG00000123080,ENSG00000265538,ENSG00000275816
chr1	50968081	50969076	1:50968081-50969076	ENSG00000185104,ENSG00000230585,ENSG00000123080,ENSG00000265538,ENSG00000275816
chr1	50969743	50970334	1:50969743-50970334	ENSG00000123080
chr1	50977937	50978499	1:50977937-50978499	ENSG00000123080,ENSG00000265538,ENSG00000275816
chr1	51005553	51005877	1:51005553-51005877	ENSG00000230585,ENSG00000237130,ENSG00000265538,ENSG00000275816,ENSG00000200262,ENSG00000213478
chr1	51116192	51116449	1:51116192-51116449	ENSG00000265538,ENSG00000275816,ENSG00000204006,ENSG00000200262,ENSG00000213478
chr1	51186505	51186855	1:51186505-51186855	ENSG00000230585,ENSG00000237130,ENSG00000265538,ENSG00000275816,ENSG00000200262,ENSG00000213478
chr1	51189485	51189685	1:51189485-51189685	ENSG00000230585,ENSG00000265538,ENSG00000275816,ENSG00000213478
chr1	51192250	51192528	1:51192250-51192528	ENSG00000230585,ENSG00000265538,ENSG00000275816,ENSG00000200262,ENSG00000213478,ENSG00000233406
chr1	51230519	51230869	1:51230519-51230869	ENSG00000203356,ENSG00000123091,ENSG00000233406
chr1	51235098	51235406	1:51235098-51235406	ENSG00000203356,ENSG00000123091,ENSG00000233406
chr1	51236026	51236534	1:51236026-51236534	ENSG00000203356,ENSG00000123091,ENSG00000233406,ENSG00000236434
chr1	51236813	51237058	1:51236813-51237058	ENSG00000203356,ENSG00000123091,ENSG00000233406
chr1	51265692	51265991	1:51265692-51265991	ENSG00000123091,ENSG00000233406,ENSG00000236434
chr1	51280667	51280934	1:51280667-51280934	ENSG00000233406,ENSG00000236434
chr1	51284414	51285009	1:51284414-51285009	ENSG00000275816,ENSG00000213478,ENSG00000123091,ENSG00000233406,ENSG00000236434
chr1	51294860	51295233	1:51294860-51295233	ENSG00000233406,ENSG00000085831
chr1	51299378	51299615	1:51299378-51299615	ENSG00000085831
chr1	51300031	51300585	1:51300031-51300585	ENSG00000085831
chr1	51304150	51304496	1:51304150-51304496	ENSG00000085831
chr1	51307919	51308387	1:51307919-51308387	ENSG00000085831,ENSG00000261664
chr1	51331218	51331706	1:51331218-51331706	ENSG00000085831,ENSG00000261664
chr1	51341928	51342261	1:51341928-51342261	ENSG00000085831,ENSG00000261664,ENSG00000232027
chr1	51380952	51381423	1:51380952-51381423	ENSG00000232027,ENSG00000206595
chr1	51422030	51422323	1:51422030-51422323	ENSG00000085832,ENSG00000232027,ENSG00000266993,ENSG00000272175
chr1	51423447	51423650	1:51423447-51423650	ENSG00000085832
chr1	51448851	51449085	1:51448851-51449085	ENSG00000238140
chr1	51469590	51469877	1:51469590-51469877	ENSG00000085832,ENSG00000238140
chr1	51487669	51487971	1:51487669-51487971	ENSG00000085832,ENSG00000238140,ENSG00000227070,ENSG00000227742
chr1	51518039	51518337	1:51518039-51518337	ENSG00000085832,ENSG00000227070
chr1	51519133	51519543	1:51519133-51519543	ENSG00000085832,ENSG00000227070
chr1	51520306	51521158	1:51520306-51521158	ENSG00000085832,ENSG00000227070,ENSG00000252032
chr1	51534054	51534347	1:51534054-51534347	ENSG00000252032,ENSG00000227742
chr1	51535054	51535357	1:51535054-51535357	ENSG00000252032,ENSG00000227742
chr1	51549968	51550260	1:51549968-51550260	ENSG00000252032,ENSG00000227742
chr1	51565115	51565326	1:51565115-51565326	ENSG00000227742
chr1	51607822	51608086	1:51607822-51608086	ENSG00000227742
chr1	51616850	51617648	1:51616850-51617648	ENSG00000227742,ENSG00000117859,ENSG00000236973,ENSG00000232846,ENSG00000266993,ENSG00000272175
chr1	51627792	51627992	1:51627792-51627992	ENSG00000227742,ENSG00000236973,ENSG00000232846,ENSG00000266993
chr1	51648122	51648647	1:51648122-51648647	ENSG00000227742,ENSG00000236973,ENSG00000232846,ENSG00000266993,ENSG00000272175
chr1	51664812	51665210	1:51664812-51665210	ENSG00000227742,ENSG00000236973,ENSG00000232846,ENSG00000212624,ENSG00000266993,ENSG00000272175
chr1	51729365	51730192	1:51729365-51730192	ENSG00000117859,ENSG00000236973,ENSG00000232846,ENSG00000212624,ENSG00000266993
chr1	51752603	51752924	1:51752603-51752924	ENSG00000227742,ENSG00000117859,ENSG00000236973,ENSG00000232846,ENSG00000266993,ENSG00000272175
chr1	51769041	51769243	1:51769041-51769243	ENSG00000117859,ENSG00000236973,ENSG00000232846,ENSG00000266993,ENSG00000272175
chr1	51841117	51841317	1:51841117-51841317	ENSG00000078618,ENSG00000266993,ENSG00000272175,ENSG00000283899
chr1	51850507	51850915	1:51850507-51850915	ENSG00000078618,ENSG00000266993,ENSG00000272175,ENSG00000283899,ENSG00000230604
chr1	51859787	51860064	1:51859787-51860064	ENSG00000078618,ENSG00000266993,ENSG00000272175,ENSG00000283899,ENSG00000230604
chr1	51878504	51879334	1:51878504-51879334	ENSG00000078618,ENSG00000266993,ENSG00000272175
chr1	51896875	51897160	1:51896875-51897160	ENSG00000200839,ENSG00000229032
chr1	51910609	51910995	1:51910609-51910995	ENSG00000266993,ENSG00000200839,ENSG00000229032
chr1	51958777	51958977	1:51958777-51958977	ENSG00000200839,ENSG00000229032
chr1	51990406	51990913	1:51990406-51990913	ENSG00000169213,ENSG00000200839,ENSG00000229032,ENSG00000264613
chr1	52002331	52002651	1:52002331-52002651	ENSG00000266993,ENSG00000272175,ENSG00000169213,ENSG00000200839,ENSG00000229032,ENSG00000264613
chr1	52033222	52034024	1:52033222-52034024	ENSG00000213735,ENSG00000237663,ENSG00000134717,ENSG00000228369,ENSG00000223390,ENSG00000198841,ENSG00000285839,ENSG00000117862
chr1	52054916	52055345	1:52054916-52055345	ENSG00000134717,ENSG00000228369,ENSG00000117862
chr1	52056025	52056692	1:52056025-52056692	ENSG00000134717,ENSG00000228369,ENSG00000223390,ENSG00000198841,ENSG00000285839,ENSG00000117862
chr1	52075616	52076060	1:52075616-52076060	ENSG00000272100,ENSG00000213735,ENSG00000237663,ENSG00000236004,ENSG00000224255,ENSG00000223429,ENSG00000228407,ENSG00000241745,ENSG00000134717,ENSG00000228369,ENSG00000117862
chr1	52104916	52105306	1:52104916-52105306	ENSG00000272100,ENSG00000213735,ENSG00000237663,ENSG00000236004,ENSG00000224255,ENSG00000223429,ENSG00000228407,ENSG00000241745
chr1	52127469	52127758	1:52127469-52127758	ENSG00000272100,ENSG00000213735,ENSG00000237663,ENSG00000236004,ENSG00000224255,ENSG00000223429,ENSG00000228407,ENSG00000241745,ENSG00000157077
chr1	52141833	52142752	1:52141833-52142752	ENSG00000272100,ENSG00000213735,ENSG00000237663,ENSG00000236004,ENSG00000224255,ENSG00000223429,ENSG00000228407,ENSG00000241745,ENSG00000157077
chr1	52296293	52296612	1:52296293-52296612	ENSG00000272100,ENSG00000213735,ENSG00000237663,ENSG00000236004,ENSG00000224255,ENSG00000223429,ENSG00000228407,ENSG00000241745,ENSG00000157077
chr1	52330428	52330642	1:52330428-52330642	ENSG00000272100,ENSG00000213735,ENSG00000237663
chr1	52365258	52365458	1:52365258-52365458	ENSG00000224680,ENSG00000287078,ENSG00000272100,ENSG00000154222
chr1	52365936	52366653	1:52365936-52366653	ENSG00000134748,ENSG00000085840,ENSG00000224680,ENSG00000287078,ENSG00000272100,ENSG00000154222
chr1	52368437	52368724	1:52368437-52368724	ENSG00000224680,ENSG00000287078,ENSG00000272100,ENSG00000154222
chr1	52402154	52402537	1:52402154-52402537	ENSG00000134748,ENSG00000085840
chr1	52403608	52403995	1:52403608-52403995	ENSG00000134748,ENSG00000085840,ENSG00000224680,ENSG00000287078,ENSG00000272100
chr1	52404284	52405026	1:52404284-52405026	ENSG00000134748,ENSG00000085840,ENSG00000224680,ENSG00000287078,ENSG00000272100,ENSG00000154222
chr1	52423830	52424123	1:52423830-52424123	ENSG00000134744,ENSG00000272100
chr1	52432740	52433205	1:52432740-52433205	ENSG00000134744,ENSG00000272100
chr1	52552214	52552438	1:52552214-52552438	ENSG00000272371,ENSG00000134744
chr1	52552844	52553214	1:52552844-52553214	ENSG00000272371,ENSG00000134744
chr1	52553327	52553802	1:52553327-52553802	ENSG00000272371,ENSG00000134744
chr1	52571795	52572192	1:52571795-52572192	ENSG00000236290
chr1	52602262	52602703	1:52602262-52602703	ENSG00000182183,ENSG00000116157
chr1	52614082	52614469	1:52614082-52614469	ENSG00000206627,ENSG00000228929,ENSG00000182183,ENSG00000116157
chr1	52633208	52633420	1:52633208-52633420	ENSG00000182183
chr1	52677445	52677664	1:52677445-52677664	-
chr1	52686250	52686582	1:52686250-52686582	ENSG00000206627,ENSG00000228929,ENSG00000239640,ENSG00000162377
chr1	52698004	52698580	1:52698004-52698580	ENSG00000206627,ENSG00000228929,ENSG00000239640,ENSG00000233664,ENSG00000162377
chr1	52702905	52703519	1:52702905-52703519	ENSG00000242391,ENSG00000206627,ENSG00000228929,ENSG00000162378,ENSG00000239640,ENSG00000233664,ENSG00000162377
chr1	52726224	52726915	1:52726224-52726915	ENSG00000242391,ENSG00000206627,ENSG00000228929,ENSG00000252018,ENSG00000162378,ENSG00000239640,ENSG00000233664
chr1	52751568	52751947	1:52751568-52751947	ENSG00000242391,ENSG00000206627,ENSG00000228929,ENSG00000252018,ENSG00000239640
chr1	52842536	52843346	1:52842536-52843346	ENSG00000235563,ENSG00000162383,ENSG00000227644,ENSG00000232993,ENSG00000174348,ENSG00000226147,ENSG00000236360,ENSG00000237279,ENSG00000265815,ENSG00000242391,ENSG00000203995,ENSG00000206627,ENSG00000228929
chr1	52904898	52905212	1:52904898-52905212	ENSG00000237279,ENSG00000265815,ENSG00000121310,ENSG00000242391
chr1	52921534	52921937	1:52921534-52921937	ENSG00000174348,ENSG00000237279,ENSG00000265815,ENSG00000266188,ENSG00000264834,ENSG00000116171,ENSG00000231866,ENSG00000230953,ENSG00000121310,ENSG00000242391
chr1	52927036	52927452	1:52927036-52927452	ENSG00000237279,ENSG00000265815,ENSG00000266188,ENSG00000264834,ENSG00000116171,ENSG00000231866,ENSG00000230953,ENSG00000121310,ENSG00000242391
chr1	52927655	52928106	1:52927655-52928106	ENSG00000237279,ENSG00000265815,ENSG00000266188,ENSG00000264834,ENSG00000116171,ENSG00000231866,ENSG00000230953,ENSG00000121310
chr1	52955527	52955768	1:52955527-52955768	ENSG00000235563,ENSG00000162383,ENSG00000227644,ENSG00000232993,ENSG00000174348,ENSG00000226147,ENSG00000236360,ENSG00000237279,ENSG00000265815,ENSG00000116171,ENSG00000242391,ENSG00000206627
chr1	53011242	53011519	1:53011242-53011519	ENSG00000235563,ENSG00000162383,ENSG00000227644,ENSG00000232993,ENSG00000174348,ENSG00000226147,ENSG00000236360,ENSG00000237279,ENSG00000265815,ENSG00000116171
chr1	53014741	53015095	1:53014741-53015095	ENSG00000235563,ENSG00000162383,ENSG00000227644,ENSG00000232993,ENSG00000174348,ENSG00000226147,ENSG00000236360,ENSG00000237279,ENSG00000265815,ENSG00000116171
chr1	53023651	53023957	1:53023651-53023957	ENSG00000235563,ENSG00000162383,ENSG00000227644,ENSG00000232993,ENSG00000174348,ENSG00000226147,ENSG00000236360,ENSG00000237279,ENSG00000265815,ENSG00000116171
chr1	53183080	53183718	1:53183080-53183718	ENSG00000236723,ENSG00000157184,ENSG00000277397,ENSG00000235563,ENSG00000162383,ENSG00000227644,ENSG00000232993,ENSG00000174348,ENSG00000226147,ENSG00000236360,ENSG00000237279,ENSG00000265815,ENSG00000242391,ENSG00000206627
chr1	53185701	53185980	1:53185701-53185980	ENSG00000236723,ENSG00000157184,ENSG00000277397,ENSG00000235563,ENSG00000162383,ENSG00000227644,ENSG00000232993,ENSG00000174348
chr1	53196562	53197150	1:53196562-53197150	ENSG00000259818,ENSG00000162384,ENSG00000236723,ENSG00000157184,ENSG00000235563,ENSG00000162383,ENSG00000227644,ENSG00000232993,ENSG00000174348
chr1	53220125	53220849	1:53220125-53220849	ENSG00000226754,ENSG00000162385,ENSG00000259818,ENSG00000162384,ENSG00000236723,ENSG00000157184,ENSG00000235563
chr1	53238329	53238847	1:53238329-53238847	ENSG00000230138,ENSG00000228838,ENSG00000226754,ENSG00000162385,ENSG00000259818,ENSG00000162384,ENSG00000236723,ENSG00000162383
chr1	53266174	53266383	1:53266174-53266383	ENSG00000230138,ENSG00000232762,ENSG00000228838,ENSG00000234578,ENSG00000157193
chr1	53319520	53320014	1:53319520-53320014	ENSG00000230138,ENSG00000226938,ENSG00000285954,ENSG00000225675,ENSG00000232762,ENSG00000228838,ENSG00000157193
chr1	53326008	53326613	1:53326008-53326613	ENSG00000230138,ENSG00000226938,ENSG00000285954,ENSG00000225675,ENSG00000232762,ENSG00000228838,ENSG00000157193
chr1	53328002	53328316	1:53328002-53328316	ENSG00000230138,ENSG00000226938,ENSG00000285954,ENSG00000225675,ENSG00000232762,ENSG00000228838,ENSG00000157193
chr1	53393346	53393640	1:53393346-53393640	ENSG00000230138,ENSG00000226938,ENSG00000285954,ENSG00000232762,ENSG00000228838,ENSG00000234578,ENSG00000157193
chr1	53442369	53442597	1:53442369-53442597	ENSG00000143006,ENSG00000288527,ENSG00000236253
chr1	53444623	53444898	1:53444623-53444898	ENSG00000143006,ENSG00000288527,ENSG00000236253,ENSG00000230138,ENSG00000226938,ENSG00000228838
chr1	53470178	53470483	1:53470178-53470483	ENSG00000201003,ENSG00000143006,ENSG00000230138,ENSG00000226938,ENSG00000285954,ENSG00000228838
chr1	53485513	53485807	1:53485513-53485807	ENSG00000201003,ENSG00000143006
chr1	53502781	53503058	1:53502781-53503058	-
chr1	53509326	53509658	1:53509326-53509658	ENSG00000143006
chr1	53579589	53580017	1:53579589-53580017	ENSG00000201003,ENSG00000143006,ENSG00000230138,ENSG00000228838
chr1	53594188	53594412	1:53594188-53594412	-
chr1	53608168	53608386	1:53608168-53608386	-
chr1	53678577	53678857	1:53678577-53678857	ENSG00000201003,ENSG00000239007
chr1	53689879	53690364	1:53689879-53690364	ENSG00000201003,ENSG00000239007,ENSG00000143006
chr1	53715533	53715787	1:53715533-53715787	ENSG00000201003
chr1	53725347	53725701	1:53725347-53725701	ENSG00000201003,ENSG00000174332
chr1	53738991	53739479	1:53738991-53739479	ENSG00000201003,ENSG00000174332
chr1	53811621	53811855	1:53811621-53811855	ENSG00000201003
chr1	53819397	53819702	1:53819397-53819702	ENSG00000201003
chr1	53838001	53838788	1:53838001-53838788	ENSG00000229687,ENSG00000201003,ENSG00000058804
chr1	53860924	53861208	1:53860924-53861208	ENSG00000280378,ENSG00000219102,ENSG00000116212,ENSG00000081870
chr1	53889613	53890068	1:53889613-53890068	ENSG00000219102,ENSG00000116212,ENSG00000081870,ENSG00000211452,ENSG00000058799
chr1	53913712	53913912	1:53913712-53913912	ENSG00000211452
chr1	53945529	53946712	1:53945529-53946712	ENSG00000219102,ENSG00000116212,ENSG00000081870,ENSG00000211452,ENSG00000058799
chr1	53957482	53957800	1:53957482-53957800	ENSG00000280378,ENSG00000219102,ENSG00000116212,ENSG00000081870,ENSG00000211452
chr1	53959718	53959934	1:53959718-53959934	ENSG00000280378,ENSG00000219102,ENSG00000116212,ENSG00000081870
chr1	53963580	53963780	1:53963580-53963780	ENSG00000280378,ENSG00000219102,ENSG00000116212
chr1	54018078	54018288	1:54018078-54018288	ENSG00000280378,ENSG00000203985,ENSG00000219102
chr1	54053067	54053752	1:54053067-54053752	ENSG00000283749,ENSG00000116205,ENSG00000280378,ENSG00000116209
chr1	54054442	54054669	1:54054442-54054669	ENSG00000283749,ENSG00000116205,ENSG00000280378,ENSG00000116209
chr1	54070066	54070439	1:54070066-54070439	ENSG00000225183,ENSG00000283749,ENSG00000280378,ENSG00000116209
chr1	54081672	54082158	1:54081672-54082158	ENSG00000225183,ENSG00000280378
chr1	54108159	54108614	1:54108159-54108614	ENSG00000279049,ENSG00000116205
chr1	54109683	54110107	1:54109683-54110107	ENSG00000279049,ENSG00000116205
chr1	54121600	54121898	1:54121600-54121898	-
chr1	54132461	54132983	1:54132461-54132983	ENSG00000280425,ENSG00000157211
chr1	54137811	54138099	1:54137811-54138099	ENSG00000280425,ENSG00000157211
chr1	54157390	54157769	1:54157390-54157769	ENSG00000157211,ENSG00000256407
chr1	54181742	54182018	1:54181742-54182018	ENSG00000116221,ENSG00000215883,ENSG00000256407
chr1	54199838	54200506	1:54199838-54200506	ENSG00000116221,ENSG00000215883,ENSG00000256407
chr1	54212683	54213264	1:54212683-54213264	ENSG00000198711,ENSG00000116221,ENSG00000215883,ENSG00000256407
chr1	54222158	54222407	1:54222158-54222407	ENSG00000198711,ENSG00000157216
chr1	54229315	54229862	1:54229315-54229862	ENSG00000198711,ENSG00000157216
chr1	54231063	54231347	1:54231063-54231347	ENSG00000198711,ENSG00000157216
chr1	54277335	54277535	1:54277335-54277535	ENSG00000225632
chr1	54287292	54287547	1:54287292-54287547	ENSG00000225632
chr1	54306099	54306411	1:54306099-54306411	ENSG00000225632
chr1	54355954	54356301	1:54355954-54356301	ENSG00000157216
chr1	54371604	54372200	1:54371604-54372200	-
chr1	54375639	54375971	1:54375639-54375971	-
chr1	54377116	54377594	1:54377116-54377594	-
chr1	54383332	54383602	1:54383332-54383602	-
chr1	54385627	54385870	1:54385627-54385870	-
chr1	54395368	54395589	1:54395368-54395589	ENSG00000157216
chr1	54396222	54396656	1:54396222-54396656	ENSG00000232245,ENSG00000157216
chr1	54396979	54397618	1:54396979-54397618	ENSG00000232245,ENSG00000157216
chr1	54406142	54406645	1:54406142-54406645	ENSG00000232245,ENSG00000157216
chr1	54407528	54407819	1:54407528-54407819	ENSG00000232245,ENSG00000157216
chr1	54464686	54465091	1:54464686-54465091	ENSG00000232245
chr1	54474839	54475110	1:54474839-54475110	ENSG00000232245
chr1	54481514	54481805	1:54481514-54481805	ENSG00000232245
chr1	54488150	54488618	1:54488150-54488618	ENSG00000232245,ENSG00000157216
chr1	54489202	54489714	1:54489202-54489714	ENSG00000232245,ENSG00000157216
chr1	54499469	54500316	1:54499469-54500316	ENSG00000232245
chr1	54505493	54505784	1:54505493-54505784	ENSG00000237173,ENSG00000235741,ENSG00000287582
chr1	54514216	54514416	1:54514216-54514416	ENSG00000237173,ENSG00000235741,ENSG00000287582
chr1	54519776	54520073	1:54519776-54520073	ENSG00000237173,ENSG00000235741,ENSG00000287582
chr1	54542047	54542563	1:54542047-54542563	ENSG00000271723,ENSG00000184313,ENSG00000162390,ENSG00000227453
chr1	54547877	54548335	1:54547877-54548335	ENSG00000271723,ENSG00000184313,ENSG00000230728,ENSG00000162390,ENSG00000227453
chr1	54565127	54565582	1:54565127-54565582	ENSG00000271723,ENSG00000184313,ENSG00000230728
chr1	54581651	54581996	1:54581651-54581996	ENSG00000271723,ENSG00000184313,ENSG00000230728
chr1	54589638	54589950	1:54589638-54589950	ENSG00000271723,ENSG00000184313,ENSG00000230728
chr1	54615594	54615883	1:54615594-54615883	ENSG00000271723,ENSG00000184313,ENSG00000230728,ENSG00000162391
chr1	54672051	54672346	1:54672051-54672346	ENSG00000271723,ENSG00000184313,ENSG00000230728
chr1	54715586	54716204	1:54715586-54716204	ENSG00000162396,ENSG00000243725,ENSG00000271723,ENSG00000184313
chr1	54764386	54764985	1:54764386-54764985	ENSG00000162396,ENSG00000243725,ENSG00000271723,ENSG00000184313
chr1	54775207	54775464	1:54775207-54775464	ENSG00000237453,ENSG00000006555,ENSG00000271723
chr1	54791926	54792229	1:54791926-54792229	ENSG00000237453,ENSG00000006555
chr1	54801455	54801790	1:54801455-54801790	ENSG00000162398,ENSG00000237453,ENSG00000006555,ENSG00000271723,ENSG00000184313
chr1	54810518	54810815	1:54810518-54810815	ENSG00000162398,ENSG00000006555,ENSG00000271723,ENSG00000184313
chr1	54859722	54859999	1:54859722-54859999	ENSG00000287724
chr1	54866572	54866902	1:54866572-54866902	ENSG00000233203,ENSG00000242396,ENSG00000287724,ENSG00000116133
chr1	54886823	54887639	1:54886823-54887639	ENSG00000233203,ENSG00000242396,ENSG00000116133
chr1	54927485	54927960	1:54927485-54927960	ENSG00000143001,ENSG00000284601,ENSG00000233203,ENSG00000242396,ENSG00000116133
chr1	54945147	54945423	1:54945147-54945423	ENSG00000162399,ENSG00000233271,ENSG00000143001,ENSG00000284601
chr1	54950701	54950991	1:54950701-54950991	ENSG00000162399,ENSG00000233271,ENSG00000143001,ENSG00000284601
chr1	54996393	54996744	1:54996393-54996744	ENSG00000162399,ENSG00000233271,ENSG00000143001,ENSG00000284601
chr1	55005744	55005983	1:55005744-55005983	ENSG00000162399,ENSG00000143001,ENSG00000284601
chr1	55022035	55022433	1:55022035-55022433	ENSG00000169174,ENSG00000162399,ENSG00000143001,ENSG00000284601
chr1	55039251	55040271	1:55039251-55040271	ENSG00000169174
chr1	55140573	55140876	1:55140573-55140876	ENSG00000265822,ENSG00000231095,ENSG00000162402
chr1	55143763	55144033	1:55143763-55144033	ENSG00000162402
chr1	55146769	55147115	1:55146769-55147115	ENSG00000265822,ENSG00000162402
chr1	55148696	55149055	1:55148696-55149055	ENSG00000265822,ENSG00000162402
chr1	55159596	55159998	1:55159596-55159998	ENSG00000225475,ENSG00000265822,ENSG00000231095,ENSG00000162402
chr1	55164993	55165193	1:55164993-55165193	-
chr1	55179234	55179592	1:55179234-55179592	ENSG00000265822,ENSG00000231095
chr1	55181671	55182097	1:55181671-55182097	ENSG00000265822,ENSG00000231095,ENSG00000231090
chr1	55190197	55190594	1:55190197-55190594	ENSG00000265822,ENSG00000231095
chr1	55192169	55192426	1:55192169-55192426	ENSG00000265822
chr1	55197024	55197586	1:55197024-55197586	ENSG00000230250,ENSG00000265822,ENSG00000231095,ENSG00000231090
chr1	55211303	55211622	1:55211303-55211622	ENSG00000265822,ENSG00000231095,ENSG00000231090,ENSG00000162402
chr1	55213735	55213990	1:55213735-55213990	ENSG00000265822,ENSG00000231095,ENSG00000231090,ENSG00000162402
chr1	55214955	55215718	1:55214955-55215718	ENSG00000265822,ENSG00000231095,ENSG00000231090,ENSG00000162402
chr1	55244786	55244986	1:55244786-55244986	ENSG00000265822,ENSG00000231095
chr1	55273212	55273444	1:55273212-55273444	-
chr1	55275321	55275671	1:55275321-55275671	ENSG00000225475,ENSG00000234810,ENSG00000265822,ENSG00000231090
chr1	55277322	55277866	1:55277322-55277866	ENSG00000265822
chr1	55284835	55285081	1:55284835-55285081	ENSG00000252162,ENSG00000225475,ENSG00000234810
chr1	55338165	55338429	1:55338165-55338429	ENSG00000252162,ENSG00000231900,ENSG00000234810
chr1	55375716	55375977	1:55375716-55375977	ENSG00000252162,ENSG00000199831,ENSG00000232198,ENSG00000231900,ENSG00000234810
chr1	55378571	55378847	1:55378571-55378847	ENSG00000252162,ENSG00000272051,ENSG00000233079,ENSG00000230250,ENSG00000227104,ENSG00000229871,ENSG00000199831,ENSG00000232198,ENSG00000231900,ENSG00000234810
chr1	55474174	55474693	1:55474174-55474693	ENSG00000252162,ENSG00000272051,ENSG00000233079,ENSG00000230250,ENSG00000227104,ENSG00000229871,ENSG00000225475,ENSG00000231900,ENSG00000234810
chr1	55607562	55607792	1:55607562-55607792	ENSG00000252162,ENSG00000233079,ENSG00000230250,ENSG00000227104,ENSG00000234810
chr1	55702116	55702316	1:55702116-55702316	ENSG00000233079,ENSG00000230250,ENSG00000227104,ENSG00000234810
chr1	55989037	55989312	1:55989037-55989312	ENSG00000233079,ENSG00000230250,ENSG00000227104,ENSG00000260971,ENSG00000229871,ENSG00000234810
chr1	56132481	56132853	1:56132481-56132853	ENSG00000252162,ENSG00000233079,ENSG00000230250,ENSG00000227104,ENSG00000235612,ENSG00000260971,ENSG00000284686,ENSG00000229871,ENSG00000223956,ENSG00000236776,ENSG00000225475,ENSG00000234810
chr1	56466761	56467070	1:56466761-56467070	ENSG00000233079,ENSG00000230250,ENSG00000227104,ENSG00000260971,ENSG00000284686,ENSG00000229871,ENSG00000223956,ENSG00000236776
chr1	56562825	56563033	1:56562825-56563033	ENSG00000227104,ENSG00000260971,ENSG00000284686,ENSG00000229871,ENSG00000223956,ENSG00000236776,ENSG00000225475
chr1	56579020	56579859	1:56579020-56579859	ENSG00000233079,ENSG00000230250,ENSG00000227104,ENSG00000235612,ENSG00000260971,ENSG00000284686,ENSG00000229871,ENSG00000223956,ENSG00000162407,ENSG00000236776,ENSG00000224980,ENSG00000225475,ENSG00000234810
chr1	56584960	56585233	1:56584960-56585233	ENSG00000252162,ENSG00000233079,ENSG00000230250,ENSG00000227104,ENSG00000260971,ENSG00000284686,ENSG00000229871,ENSG00000223956,ENSG00000236776,ENSG00000224980,ENSG00000225475
chr1	56645110	56645464	1:56645110-56645464	ENSG00000162407,ENSG00000225475,ENSG00000162409
chr1	56645582	56645796	1:56645582-56645796	ENSG00000162407,ENSG00000225475,ENSG00000162409
chr1	56709345	56709687	1:56709345-56709687	ENSG00000252162,ENSG00000233079,ENSG00000230250,ENSG00000227104,ENSG00000260971,ENSG00000229871,ENSG00000223956,ENSG00000225475,ENSG00000187889,ENSG00000021852
chr1	56821058	56821378	1:56821058-56821378	ENSG00000187889,ENSG00000229913,ENSG00000157131,ENSG00000021852,ENSG00000236341,ENSG00000227935,ENSG00000236888,ENSG00000226759
chr1	56831930	56832202	1:56831930-56832202	ENSG00000229913,ENSG00000157131,ENSG00000021852,ENSG00000236341,ENSG00000227935,ENSG00000236888,ENSG00000226759
chr1	57072897	57073097	1:57072897-57073097	ENSG00000157131,ENSG00000021852,ENSG00000236341,ENSG00000227935,ENSG00000236888,ENSG00000226759
chr1	57218607	57219155	1:57218607-57219155	ENSG00000157131,ENSG00000021852,ENSG00000236341,ENSG00000173406,ENSG00000227935,ENSG00000236888,ENSG00000226759,ENSG00000235038,ENSG00000230546
chr1	57227232	57227647	1:57227232-57227647	ENSG00000157131,ENSG00000021852,ENSG00000236341,ENSG00000173406,ENSG00000227935,ENSG00000236888,ENSG00000226759,ENSG00000235038,ENSG00000230546
chr1	58000214	58000431	1:58000214-58000431	ENSG00000236341,ENSG00000227935,ENSG00000236888,ENSG00000226759,ENSG00000223416,ENSG00000235038,ENSG00000230546
chr1	58047309	58047585	1:58047309-58047585	ENSG00000226759,ENSG00000229887,ENSG00000223416,ENSG00000235038,ENSG00000230546
chr1	58250368	58250627	1:58250368-58250627	ENSG00000236888,ENSG00000226759,ENSG00000235038,ENSG00000230546,ENSG00000233216
chr1	58251717	58251917	1:58251717-58251917	ENSG00000236888,ENSG00000226759,ENSG00000230546,ENSG00000233216
chr1	58424194	58424574	1:58424194-58424574	ENSG00000236888,ENSG00000226759,ENSG00000235038,ENSG00000230546,ENSG00000233216,ENSG00000264128,ENSG00000184292,ENSG00000185839
chr1	58436850	58437296	1:58436850-58437296	ENSG00000227935,ENSG00000236888,ENSG00000226759,ENSG00000235038,ENSG00000230546,ENSG00000233216,ENSG00000264128,ENSG00000184292,ENSG00000185839
chr1	58515932	58516156	1:58515932-58516156	ENSG00000173406,ENSG00000162600,ENSG00000286918,ENSG00000264128,ENSG00000184292,ENSG00000185839
chr1	58523854	58524131	1:58523854-58524131	ENSG00000162600,ENSG00000264128,ENSG00000184292,ENSG00000185839
chr1	58540049	58540249	1:58540049-58540249	ENSG00000173406,ENSG00000162600,ENSG00000286918,ENSG00000264128,ENSG00000184292
chr1	58546179	58547031	1:58546179-58547031	ENSG00000173406,ENSG00000162600,ENSG00000286918,ENSG00000270209,ENSG00000264128,ENSG00000184292,ENSG00000185839
chr1	58652625	58652933	1:58652625-58652933	ENSG00000173406,ENSG00000162600,ENSG00000286918,ENSG00000270209,ENSG00000264128,ENSG00000184292,ENSG00000185839,ENSG00000283445
chr1	58699388	58699588	1:58699388-58699588	ENSG00000162601,ENSG00000283445
chr1	58699877	58700331	1:58699877-58700331	ENSG00000184292,ENSG00000185839,ENSG00000162601,ENSG00000283445
chr1	58781809	58782037	1:58781809-58782037	ENSG00000177606,ENSG00000234807
chr1	58783835	58784489	1:58783835-58784489	ENSG00000177606,ENSG00000234807
chr1	58815296	58815571	1:58815296-58815571	ENSG00000234807,ENSG00000272226
chr1	58816216	58816680	1:58816216-58816680	ENSG00000177606,ENSG00000234807,ENSG00000272226,ENSG00000231740,ENSG00000228121
chr1	58841420	58841811	1:58841420-58841811	ENSG00000234807,ENSG00000231740
chr1	58859988	58860247	1:58859988-58860247	ENSG00000231740
chr1	58883904	58884227	1:58883904-58884227	ENSG00000234807,ENSG00000231740,ENSG00000232453
chr1	58884923	58885265	1:58884923-58885265	ENSG00000231740,ENSG00000232453
chr1	58896656	58896971	1:58896656-58896971	ENSG00000232453
chr1	58898950	58899329	1:58898950-58899329	ENSG00000232453
chr1	58903506	58904290	1:58903506-58904290	ENSG00000232453
chr1	59008661	59008927	1:59008661-59008927	ENSG00000237352,ENSG00000228121,ENSG00000241042
chr1	59020276	59020666	1:59020276-59020666	ENSG00000237352,ENSG00000228121
chr1	59057291	59057650	1:59057291-59057650	ENSG00000237352,ENSG00000241042
chr1	59076497	59076924	1:59076497-59076924	ENSG00000237352,ENSG00000228121,ENSG00000241042,ENSG00000235215
chr1	59083913	59084310	1:59083913-59084310	ENSG00000237352,ENSG00000241042,ENSG00000235215
chr1	59146317	59146577	1:59146317-59146577	ENSG00000224609
chr1	59146771	59147069	1:59146771-59147069	ENSG00000224609
chr1	59288115	59288420	1:59288115-59288420	ENSG00000270457,ENSG00000172456
chr1	59290250	59290563	1:59290250-59290563	ENSG00000224609,ENSG00000270457,ENSG00000172456
chr1	59296364	59297151	1:59296364-59297151	ENSG00000224609,ENSG00000270457,ENSG00000172456
chr1	59345259	59345550	1:59345259-59345550	-
chr1	59443235	59443737	1:59443235-59443737	-
chr1	59743795	59744092	1:59743795-59744092	ENSG00000283445,ENSG00000266150
chr1	59759460	59759808	1:59759460-59759808	ENSG00000283445,ENSG00000172456,ENSG00000266150
chr1	59765304	59765664	1:59765304-59765664	-
chr1	59769377	59769636	1:59769377-59769636	-
chr1	59780077	59780277	1:59780077-59780277	ENSG00000226883
chr1	59803427	59803830	1:59803427-59803830	ENSG00000226883,ENSG00000134709
chr1	59814395	59815160	1:59814395-59815160	ENSG00000226883,ENSG00000134709
chr1	59820157	59820372	1:59820157-59820372	ENSG00000134709
chr1	59879616	59879919	1:59879616-59879919	ENSG00000134709
chr1	59903183	59903428	1:59903183-59903428	ENSG00000134716
chr1	59915866	59916179	1:59915866-59916179	ENSG00000134716
chr1	59926683	59927088	1:59926683-59927088	ENSG00000134716
chr1	59947378	59947668	1:59947378-59947668	ENSG00000134716
chr1	59967317	59967821	1:59967317-59967821	ENSG00000265535,ENSG00000229332,ENSG00000238242,ENSG00000226476,ENSG00000236646
chr1	59976830	59977057	1:59976830-59977057	ENSG00000265535,ENSG00000229332,ENSG00000238242
chr1	60073687	60074009	1:60073687-60074009	ENSG00000162598,ENSG00000229332,ENSG00000238242,ENSG00000226476
chr1	60156922	60157122	1:60156922-60157122	ENSG00000229332,ENSG00000238242
chr1	60281374	60281683	1:60281374-60281683	ENSG00000229332,ENSG00000238242,ENSG00000226476
chr1	60391117	60391465	1:60391117-60391465	ENSG00000226476
chr1	60765257	60765571	1:60765257-60765571	ENSG00000226476
chr1	60833272	60833532	1:60833272-60833532	ENSG00000226476,ENSG00000231252
chr1	60848485	60848922	1:60848485-60848922	ENSG00000231252
chr1	60894787	60895067	1:60894787-60895067	ENSG00000226476,ENSG00000231252
chr1	60904431	60904853	1:60904431-60904853	ENSG00000226476,ENSG00000231252
chr1	60906540	60906901	1:60906540-60906901	ENSG00000226476,ENSG00000231252,ENSG00000236646
chr1	60916230	60916647	1:60916230-60916647	ENSG00000226476
chr1	60925028	60925358	1:60925028-60925358	-
chr1	60960708	60961149	1:60960708-60961149	ENSG00000226476,ENSG00000237928,ENSG00000200575,ENSG00000236646
chr1	60970110	60970356	1:60970110-60970356	ENSG00000237928
chr1	60973117	60973476	1:60973117-60973476	ENSG00000237928
chr1	60978982	60979371	1:60978982-60979371	ENSG00000237928
chr1	60992882	60993321	1:60992882-60993321	-
chr1	60994458	60994667	1:60994458-60994667	-
chr1	61012262	61012631	1:61012262-61012631	-
chr1	61013203	61013817	1:61013203-61013817	ENSG00000284808,ENSG00000200575
chr1	61042927	61043678	1:61042927-61043678	ENSG00000284808,ENSG00000200575
chr1	61048879	61049293	1:61048879-61049293	-
chr1	61049889	61050258	1:61049889-61050258	ENSG00000162599,ENSG00000237928
chr1	61053831	61054184	1:61053831-61054184	ENSG00000162599,ENSG00000237928
chr1	61054318	61054521	1:61054318-61054521	-
chr1	61070097	61070360	1:61070097-61070360	-
chr1	61071677	61072312	1:61071677-61072312	ENSG00000162599
chr1	61076850	61077402	1:61076850-61077402	ENSG00000162599
chr1	61077886	61078253	1:61077886-61078253	ENSG00000162599
chr1	61079939	61080221	1:61079939-61080221	ENSG00000162599
chr1	61082046	61082711	1:61082046-61082711	ENSG00000162599
chr1	61104198	61104772	1:61104198-61104772	ENSG00000162599
chr1	61116270	61116896	1:61116270-61116896	ENSG00000162599
chr1	61131777	61131977	1:61131777-61131977	-
chr1	61139970	61140417	1:61139970-61140417	-
chr1	61140784	61141014	1:61140784-61141014	-
chr1	61162436	61162884	1:61162436-61162884	ENSG00000200575
chr1	61170428	61171132	1:61170428-61171132	-
chr1	61176004	61176368	1:61176004-61176368	-
chr1	61181387	61181797	1:61181387-61181797	-
chr1	61192998	61193375	1:61192998-61193375	-
chr1	61194598	61194860	1:61194598-61194860	-
chr1	61196581	61196888	1:61196581-61196888	ENSG00000162599
chr1	61204556	61204965	1:61204556-61204965	ENSG00000162599
chr1	61213240	61213674	1:61213240-61213674	-
chr1	61215938	61216198	1:61215938-61216198	-
chr1	61234304	61234602	1:61234304-61234602	ENSG00000237853
chr1	61238446	61238655	1:61238446-61238655	-
chr1	61247098	61247382	1:61247098-61247382	ENSG00000237853
chr1	61253385	61253736	1:61253385-61253736	ENSG00000237853
chr1	61254638	61255060	1:61254638-61255060	ENSG00000237853
chr1	61271067	61271682	1:61271067-61271682	ENSG00000162599
chr1	61310102	61310420	1:61310102-61310420	-
chr1	61325676	61325973	1:61325676-61325973	-
chr1	61334799	61335185	1:61334799-61335185	-
chr1	61356043	61356370	1:61356043-61356370	ENSG00000162599
chr1	61356928	61357410	1:61356928-61357410	ENSG00000162599,ENSG00000284808
chr1	61379251	61379465	1:61379251-61379465	-
chr1	61386787	61387209	1:61386787-61387209	ENSG00000284808
chr1	61453083	61453699	1:61453083-61453699	ENSG00000284808
chr1	61461496	61461920	1:61461496-61461920	ENSG00000284808
chr1	61588709	61589013	1:61588709-61589013	ENSG00000284808,ENSG00000287224,ENSG00000200575
chr1	61641743	61642064	1:61641743-61642064	ENSG00000284808,ENSG00000223920,ENSG00000200575,ENSG00000236646
chr1	61708978	61709340	1:61708978-61709340	ENSG00000162604,ENSG00000200575
chr1	61724779	61725539	1:61724779-61725539	ENSG00000162604,ENSG00000271200,ENSG00000132849,ENSG00000200575
chr1	61734862	61735181	1:61734862-61735181	ENSG00000162604,ENSG00000271200,ENSG00000132849
chr1	61742254	61742556	1:61742254-61742556	ENSG00000162604,ENSG00000271200,ENSG00000132849,ENSG00000200575
chr1	61852177	61852459	1:61852177-61852459	ENSG00000132849,ENSG00000200575,ENSG00000212360,ENSG00000236646,ENSG00000242860
chr1	62082789	62082989	1:62082789-62082989	ENSG00000236646,ENSG00000242860,ENSG00000263908,ENSG00000283690
chr1	62391417	62391709	1:62391417-62391709	ENSG00000234204,ENSG00000234088,ENSG00000240563,ENSG00000237227,ENSG00000200174,ENSG00000132854,ENSG00000201153
chr1	62407464	62407745	1:62407464-62407745	ENSG00000234204,ENSG00000234088,ENSG00000240563,ENSG00000237227,ENSG00000200174,ENSG00000132854,ENSG00000201153
chr1	62424413	62424748	1:62424413-62424748	ENSG00000236646,ENSG00000234204,ENSG00000234088,ENSG00000240563,ENSG00000237227,ENSG00000200174,ENSG00000132854,ENSG00000201153,ENSG00000162607
chr1	62436031	62436865	1:62436031-62436865	ENSG00000234204,ENSG00000234088,ENSG00000240563,ENSG00000237227,ENSG00000200174,ENSG00000132854,ENSG00000201153,ENSG00000162607
chr1	62485219	62485457	1:62485219-62485457	ENSG00000116641
chr1	62528080	62528336	1:62528080-62528336	ENSG00000270549,ENSG00000132855,ENSG00000278967,ENSG00000213703
chr1	62530586	62530835	1:62530586-62530835	ENSG00000270549,ENSG00000132855,ENSG00000278967,ENSG00000213703
chr1	62539098	62539507	1:62539098-62539507	ENSG00000236646,ENSG00000237227,ENSG00000200174,ENSG00000132854,ENSG00000201153,ENSG00000116641,ENSG00000270549,ENSG00000132855,ENSG00000278967,ENSG00000213703,ENSG00000228734
chr1	62622115	62622315	1:62622115-62622315	ENSG00000116641,ENSG00000132855,ENSG00000278967,ENSG00000213703
chr1	62688072	62688357	1:62688072-62688357	ENSG00000116641,ENSG00000213703,ENSG00000235545
chr1	62690209	62690835	1:62690209-62690835	ENSG00000116641,ENSG00000132855,ENSG00000278967,ENSG00000213703,ENSG00000235545
chr1	62728082	62728379	1:62728082-62728379	ENSG00000132855,ENSG00000278967,ENSG00000213703
chr1	62746519	62746785	1:62746519-62746785	ENSG00000132855,ENSG00000278967,ENSG00000213703
chr1	62777982	62778240	1:62777982-62778240	ENSG00000125703
chr1	62783630	62784668	1:62783630-62784668	ENSG00000278967,ENSG00000213703,ENSG00000125703
chr1	62800885	62801220	1:62800885-62801220	ENSG00000213703,ENSG00000125703
chr1	62841631	62841907	1:62841631-62841907	ENSG00000234318,ENSG00000229537,ENSG00000286455,ENSG00000227485,ENSG00000229225,ENSG00000252259,ENSG00000228734,ENSG00000223683,ENSG00000286429,ENSG00000251720
chr1	62906481	62906917	1:62906481-62906917	ENSG00000234318,ENSG00000237163,ENSG00000229537,ENSG00000286455,ENSG00000227485,ENSG00000229225,ENSG00000252259,ENSG00000228734,ENSG00000223683
chr1	62962978	62963474	1:62962978-62963474	ENSG00000234318,ENSG00000229537,ENSG00000286455,ENSG00000227485,ENSG00000229225,ENSG00000252259,ENSG00000228734,ENSG00000223683,ENSG00000251720
chr1	63122094	63122505	1:63122094-63122505	ENSG00000229537,ENSG00000286455,ENSG00000227485,ENSG00000229225,ENSG00000203605,ENSG00000252259,ENSG00000228734,ENSG00000223683,ENSG00000286429
chr1	63149143	63149343	1:63149143-63149343	ENSG00000229537,ENSG00000286455,ENSG00000227485,ENSG00000229225,ENSG00000203605,ENSG00000252259,ENSG00000228734,ENSG00000223683
chr1	63316960	63317289	1:63316960-63317289	ENSG00000224209,ENSG00000228734,ENSG00000223683,ENSG00000230798,ENSG00000187140,ENSG00000275836,ENSG00000252784
chr1	63322174	63322609	1:63322174-63322609	ENSG00000224209,ENSG00000230798,ENSG00000187140,ENSG00000275836,ENSG00000252784
chr1	63327605	63327916	1:63327605-63327916	ENSG00000224209,ENSG00000228734,ENSG00000223683,ENSG00000230798,ENSG00000187140,ENSG00000275836,ENSG00000252784,ENSG00000251720
chr1	63367342	63368117	1:63367342-63368117	ENSG00000228734,ENSG00000223683,ENSG00000252784,ENSG00000236674,ENSG00000088035,ENSG00000286429,ENSG00000251720
chr1	63399177	63399547	1:63399177-63399547	ENSG00000228734,ENSG00000223683,ENSG00000252784,ENSG00000088035,ENSG00000286429
chr1	63441631	63441968	1:63441631-63441968	ENSG00000229537,ENSG00000286455,ENSG00000227485,ENSG00000229225,ENSG00000224209,ENSG00000252259,ENSG00000228734,ENSG00000223683,ENSG00000275836,ENSG00000252784,ENSG00000142856,ENSG00000286429,ENSG00000251720
chr1	63522816	63523949	1:63522816-63523949	ENSG00000142856,ENSG00000286429,ENSG00000203965,ENSG00000264271,ENSG00000251720,ENSG00000116652,ENSG00000276884,ENSG00000278287,ENSG00000277565,ENSG00000275823,ENSG00000277689,ENSG00000274199
chr1	63557471	63557760	1:63557471-63557760	ENSG00000286429,ENSG00000203965,ENSG00000251720,ENSG00000116652,ENSG00000276884,ENSG00000278287,ENSG00000277565,ENSG00000275823,ENSG00000277689,ENSG00000274199
chr1	63593518	63594252	1:63593518-63594252	ENSG00000142856,ENSG00000251720,ENSG00000116652,ENSG00000276884,ENSG00000278287,ENSG00000277565,ENSG00000275823,ENSG00000277689,ENSG00000274199,ENSG00000079739,ENSG00000244256
chr1	63615849	63616168	1:63615849-63616168	ENSG00000251720,ENSG00000079739,ENSG00000244256,ENSG00000207190,ENSG00000200508,ENSG00000223949,ENSG00000284928,ENSG00000177414
chr1	63691969	63692179	1:63691969-63692179	ENSG00000244256,ENSG00000177452,ENSG00000228056,ENSG00000207190,ENSG00000200508,ENSG00000223949,ENSG00000284928,ENSG00000177414
chr1	63773756	63774153	1:63773756-63774153	ENSG00000244256,ENSG00000185483,ENSG00000177452,ENSG00000228056,ENSG00000207190,ENSG00000200508,ENSG00000223949,ENSG00000284928,ENSG00000177414
chr1	63817201	63817401	1:63817201-63817401	ENSG00000244256,ENSG00000177452,ENSG00000228056,ENSG00000207190,ENSG00000200508,ENSG00000223949,ENSG00000284928,ENSG00000177414
chr1	63859942	63860225	1:63859942-63860225	ENSG00000244256,ENSG00000177452,ENSG00000228056,ENSG00000207190,ENSG00000200508,ENSG00000223949,ENSG00000284928,ENSG00000177414
chr1	63912576	63912949	1:63912576-63912949	ENSG00000244256,ENSG00000177452,ENSG00000228056,ENSG00000207190,ENSG00000200508,ENSG00000223949,ENSG00000284928,ENSG00000177414
chr1	64137141	64137418	1:64137141-64137418	ENSG00000244256,ENSG00000177452,ENSG00000207190,ENSG00000200508,ENSG00000223949,ENSG00000284928,ENSG00000177414
chr1	64269176	64269385	1:64269176-64269385	ENSG00000244256,ENSG00000284928,ENSG00000177414
chr1	64271000	64271345	1:64271000-64271345	ENSG00000284928,ENSG00000177414
chr1	64288653	64288853	1:64288653-64288853	-
chr1	64328252	64328461	1:64328252-64328461	-
chr1	64349120	64349320	1:64349120-64349320	-
chr1	64370363	64370662	1:64370363-64370662	ENSG00000177414,ENSG00000238653
chr1	64387854	64388567	1:64387854-64388567	ENSG00000238653
chr1	64396909	64397109	1:64396909-64397109	-
chr1	64438100	64438381	1:64438100-64438381	ENSG00000177414
chr1	64451491	64451758	1:64451491-64451758	-
chr1	64453505	64454086	1:64453505-64454086	-
chr1	64470120	64470808	1:64470120-64470808	ENSG00000158966
chr1	64471379	64471581	1:64471379-64471581	ENSG00000158966
chr1	64481375	64481711	1:64481375-64481711	ENSG00000158966
chr1	64505265	64505901	1:64505265-64505901	ENSG00000158966
chr1	64579702	64580143	1:64579702-64580143	ENSG00000264470
chr1	64663745	64663981	1:64663745-64663981	ENSG00000158966
chr1	64675647	64676059	1:64675647-64676059	-
chr1	64686813	64687091	1:64686813-64687091	-
chr1	64720458	64720762	1:64720458-64720762	-
chr1	64725438	64725769	1:64725438-64725769	-
chr1	64744465	64745343	1:64744465-64745343	ENSG00000162437
chr1	64745744	64746113	1:64745744-64746113	ENSG00000162437
chr1	64757154	64757711	1:64757154-64757711	ENSG00000162437
chr1	64759961	64760302	1:64759961-64760302	ENSG00000162437
chr1	64824048	64824521	1:64824048-64824521	-
chr1	64863993	64864510	1:64863993-64864510	ENSG00000234784,ENSG00000162434
chr1	64942599	64942854	1:64942599-64942854	ENSG00000233877,ENSG00000234784
chr1	64946886	64947523	1:64946886-64947523	ENSG00000233877,ENSG00000234784,ENSG00000162434
chr1	64956906	64957106	1:64956906-64957106	ENSG00000234784,ENSG00000162434
chr1	64965941	64966849	1:64965941-64966849	ENSG00000272506,ENSG00000185031,ENSG00000226891,ENSG00000234784,ENSG00000162434
chr1	64990040	64990385	1:64990040-64990385	ENSG00000272506,ENSG00000185031,ENSG00000226891,ENSG00000234784
chr1	65001363	65001563	1:65001363-65001563	ENSG00000272506,ENSG00000226891
chr1	65002520	65003186	1:65002520-65003186	ENSG00000272506,ENSG00000226891
chr1	65021829	65022225	1:65021829-65022225	ENSG00000199135,ENSG00000265996,ENSG00000212257,ENSG00000272506,ENSG00000226891,ENSG00000234784
chr1	65039211	65039623	1:65039211-65039623	ENSG00000199135,ENSG00000265996,ENSG00000212257,ENSG00000234784
chr1	65041548	65041750	1:65041548-65041750	ENSG00000199135,ENSG00000265996
chr1	65066593	65068128	1:65066593-65068128	ENSG00000234496,ENSG00000235804,ENSG00000199135,ENSG00000265996,ENSG00000162434
chr1	65068572	65068908	1:65068572-65068908	ENSG00000199135,ENSG00000265996,ENSG00000162434
chr1	65075411	65075717	1:65075411-65075717	ENSG00000234496,ENSG00000235804,ENSG00000199135,ENSG00000265996,ENSG00000162434
chr1	65147478	65147756	1:65147478-65147756	ENSG00000231622,ENSG00000162433
chr1	65148023	65148285	1:65148023-65148285	ENSG00000231622,ENSG00000162433
chr1	65148643	65148843	1:65148643-65148843	ENSG00000231622,ENSG00000162433
chr1	65158742	65159316	1:65158742-65159316	ENSG00000231622,ENSG00000162433,ENSG00000234496
chr1	65165729	65165929	1:65165729-65165929	ENSG00000162433
chr1	65181009	65181347	1:65181009-65181347	ENSG00000234496
chr1	65209330	65209617	1:65209330-65209617	ENSG00000234496,ENSG00000199135,ENSG00000265996
chr1	65213764	65214026	1:65213764-65214026	ENSG00000199135,ENSG00000265996
chr1	65215616	65215956	1:65215616-65215956	ENSG00000234496,ENSG00000199135,ENSG00000265996
chr1	65224712	65225210	1:65224712-65225210	ENSG00000239319,ENSG00000234496,ENSG00000199135,ENSG00000265996
chr1	65231049	65231548	1:65231049-65231548	ENSG00000239319,ENSG00000234496
chr1	65232464	65232690	1:65232464-65232690	-
chr1	65245373	65245729	1:65245373-65245729	ENSG00000116675
chr1	65254150	65254966	1:65254150-65254966	ENSG00000116675
chr1	65255041	65255322	1:65255041-65255322	ENSG00000116675
chr1	65264636	65264908	1:65264636-65264908	ENSG00000116675
chr1	65265667	65266239	1:65265667-65266239	ENSG00000116675
chr1	65277617	65278101	1:65277617-65278101	ENSG00000239319,ENSG00000116675
chr1	65290032	65290234	1:65290032-65290234	ENSG00000234144
chr1	65292955	65293558	1:65292955-65293558	ENSG00000234144,ENSG00000229294
chr1	65297815	65298024	1:65297815-65298024	ENSG00000234144
chr1	65309230	65309637	1:65309230-65309637	ENSG00000234144,ENSG00000229294,ENSG00000116675
chr1	65309781	65310393	1:65309781-65310393	ENSG00000229294,ENSG00000116675
chr1	65317853	65318601	1:65317853-65318601	ENSG00000239319,ENSG00000229294
chr1	65339616	65340135	1:65339616-65340135	-
chr1	65355076	65355597	1:65355076-65355597	ENSG00000239319
chr1	65372637	65372859	1:65372637-65372859	ENSG00000116675
chr1	65378211	65378616	1:65378211-65378616	ENSG00000116675
chr1	65412231	65412901	1:65412231-65412901	ENSG00000116678,ENSG00000213625,ENSG00000222624
chr1	65419713	65420854	1:65419713-65420854	ENSG00000116678,ENSG00000213625,ENSG00000222624
chr1	65431153	65431409	1:65431153-65431409	ENSG00000116678,ENSG00000213625
chr1	65437659	65438009	1:65437659-65438009	ENSG00000239319,ENSG00000116678,ENSG00000213625
chr1	65459398	65459685	1:65459398-65459685	-
chr1	65467514	65467877	1:65467514-65467877	-
chr1	65469131	65470042	1:65469131-65470042	ENSG00000239319
chr1	65480883	65481417	1:65480883-65481417	ENSG00000239319,ENSG00000237852
chr1	65525243	65526102	1:65525243-65526102	ENSG00000116678
chr1	65539330	65539590	1:65539330-65539590	ENSG00000116678
chr1	65539825	65540025	1:65539825-65540025	ENSG00000116678
chr1	65554293	65554566	1:65554293-65554566	-
chr1	65556590	65556869	1:65556590-65556869	ENSG00000116678
chr1	65577257	65577711	1:65577257-65577711	ENSG00000239319,ENSG00000224570,ENSG00000116678
chr1	65626780	65626980	1:65626780-65626980	ENSG00000239319
chr1	65687702	65688195	1:65687702-65688195	ENSG00000239319,ENSG00000285079
chr1	65696803	65697065	1:65696803-65697065	ENSG00000239319,ENSG00000285079
chr1	65904526	65905162	1:65904526-65905162	ENSG00000248458,ENSG00000264720,ENSG00000223152,ENSG00000227466,ENSG00000239319
chr1	65911720	65911997	1:65911720-65911997	ENSG00000223152,ENSG00000227466,ENSG00000239319
chr1	65958970	65959177	1:65958970-65959177	ENSG00000223152,ENSG00000227466
chr1	66242705	66243006	1:66242705-66243006	ENSG00000248458,ENSG00000264720,ENSG00000223152,ENSG00000227466,ENSG00000184588
chr1	66253444	66253649	1:66253444-66253649	ENSG00000184588
chr1	66273708	66273984	1:66273708-66273984	ENSG00000264720,ENSG00000184588
chr1	66301181	66301576	1:66301181-66301576	ENSG00000248458,ENSG00000223152,ENSG00000184588
chr1	66413100	66413568	1:66413100-66413568	ENSG00000248458,ENSG00000264720,ENSG00000223152,ENSG00000227466,ENSG00000184588
chr1	66442396	66442764	1:66442396-66442764	ENSG00000248458,ENSG00000264720,ENSG00000223152,ENSG00000227466,ENSG00000184588
chr1	66446459	66446722	1:66446459-66446722	ENSG00000223152,ENSG00000184588
chr1	66503916	66504186	1:66503916-66504186	ENSG00000248458,ENSG00000264720,ENSG00000118473
chr1	66533360	66534209	1:66533360-66534209	ENSG00000264720,ENSG00000118473
chr1	66726090	66726371	1:66726090-66726371	ENSG00000248458,ENSG00000264720,ENSG00000118473
chr1	66729238	66729479	1:66729238-66729479	ENSG00000248458,ENSG00000264720,ENSG00000118473
chr1	66752205	66752683	1:66752205-66752683	ENSG00000231080,ENSG00000172410,ENSG00000152760,ENSG00000248458,ENSG00000264720
chr1	66757851	66758635	1:66757851-66758635	ENSG00000252433,ENSG00000231080,ENSG00000172410,ENSG00000152760,ENSG00000248458,ENSG00000264720
chr1	66765038	66765367	1:66765038-66765367	ENSG00000231080,ENSG00000172410,ENSG00000152760,ENSG00000248458,ENSG00000264720
chr1	66916293	66916786	1:66916293-66916786	ENSG00000198160,ENSG00000231080,ENSG00000152763,ENSG00000172410
chr1	66924705	66925653	1:66924705-66925653	ENSG00000198160,ENSG00000231080,ENSG00000152763
chr1	66929945	66930617	1:66929945-66930617	ENSG00000198160,ENSG00000152763
chr1	66954899	66955329	1:66954899-66955329	ENSG00000198160,ENSG00000231080,ENSG00000172410
chr1	66981718	66981950	1:66981718-66981950	ENSG00000231080
chr1	66995951	66996382	1:66995951-66996382	ENSG00000275678,ENSG00000252433,ENSG00000116704,ENSG00000231080,ENSG00000172410
chr1	67053233	67054556	1:67053233-67054556	ENSG00000275678,ENSG00000252433,ENSG00000116704
chr1	67062498	67062755	1:67062498-67062755	ENSG00000275678,ENSG00000252433,ENSG00000116704,ENSG00000172410
chr1	67133145	67133640	1:67133145-67133640	ENSG00000162594,ENSG00000275678,ENSG00000252433,ENSG00000203963,ENSG00000231080
chr1	67134901	67135124	1:67134901-67135124	ENSG00000162594,ENSG00000275678,ENSG00000252433,ENSG00000203963
chr1	67141735	67142201	1:67141735-67142201	ENSG00000162594,ENSG00000275678,ENSG00000252433,ENSG00000203963,ENSG00000231080,ENSG00000172410
chr1	67148855	67149500	1:67148855-67149500	ENSG00000162594,ENSG00000275678,ENSG00000252433,ENSG00000203963,ENSG00000116704,ENSG00000231080,ENSG00000172410
chr1	67191769	67192438	1:67191769-67192438	ENSG00000252116,ENSG00000253074,ENSG00000162594,ENSG00000252433
chr1	67300047	67300398	1:67300047-67300398	ENSG00000081985,ENSG00000228523,ENSG00000252116
chr1	67307198	67308026	1:67307198-67308026	ENSG00000081985,ENSG00000228523,ENSG00000252116
chr1	67347742	67347995	1:67347742-67347995	ENSG00000223263,ENSG00000228523,ENSG00000252116
chr1	67356074	67356386	1:67356074-67356386	ENSG00000223263,ENSG00000228523,ENSG00000252116
chr1	67430263	67431265	1:67430263-67431265	ENSG00000223263,ENSG00000142864
chr1	67441279	67441535	1:67441279-67441535	ENSG00000223263,ENSG00000142864,ENSG00000252116
chr1	67479170	67479665	1:67479170-67479665	ENSG00000223263,ENSG00000228523,ENSG00000252116
chr1	67500454	67500816	1:67500454-67500816	ENSG00000228431,ENSG00000235055,ENSG00000235200,ENSG00000223263,ENSG00000142864,ENSG00000228523,ENSG00000252116,ENSG00000203963
chr1	67519318	67519684	1:67519318-67519684	ENSG00000235200
chr1	67532482	67532754	1:67532482-67532754	ENSG00000228431,ENSG00000235200
chr1	67535442	67535743	1:67535442-67535743	ENSG00000228431,ENSG00000235055,ENSG00000232048,ENSG00000207504,ENSG00000235200
chr1	67545013	67545222	1:67545013-67545222	ENSG00000207504
chr1	67558445	67558791	1:67558445-67558791	ENSG00000232048,ENSG00000238139
chr1	67561326	67561978	1:67561326-67561978	ENSG00000232048,ENSG00000242482,ENSG00000238139
chr1	67589624	67589957	1:67589624-67589957	ENSG00000228431,ENSG00000162595,ENSG00000232048,ENSG00000242482
chr1	67646715	67646998	1:67646715-67646998	ENSG00000232048,ENSG00000242482
chr1	67684861	67685467	1:67684861-67685467	ENSG00000116717,ENSG00000232048,ENSG00000242482
chr1	67686308	67686514	1:67686308-67686514	ENSG00000116717
chr1	67686686	67686962	1:67686686-67686962	ENSG00000116717
chr1	67688616	67688968	1:67688616-67688968	ENSG00000116717,ENSG00000232048
chr1	67694982	67695182	1:67694982-67695182	ENSG00000116717
chr1	67696083	67696283	1:67696083-67696283	ENSG00000116717
chr1	67700857	67701146	1:67700857-67701146	ENSG00000235055,ENSG00000116717,ENSG00000232048,ENSG00000242482
chr1	67711609	67712184	1:67711609-67712184	-
chr1	67712948	67713416	1:67712948-67713416	ENSG00000228431,ENSG00000235055,ENSG00000116717,ENSG00000232048,ENSG00000242482
chr1	67732873	67733166	1:67732873-67733166	-
chr1	67733654	67734454	1:67733654-67734454	ENSG00000228431,ENSG00000232048
chr1	67748646	67748958	1:67748646-67748958	ENSG00000232048
chr1	67760113	67760601	1:67760113-67760601	ENSG00000228431,ENSG00000162595,ENSG00000235055,ENSG00000238778,ENSG00000238139,ENSG00000235200
chr1	67766145	67766452	1:67766145-67766452	ENSG00000228431,ENSG00000162595,ENSG00000235055,ENSG00000232284,ENSG00000238778,ENSG00000172380
chr1	67833331	67833648	1:67833331-67833648	ENSG00000228431,ENSG00000235055,ENSG00000232284,ENSG00000172380
chr1	67853707	67853940	1:67853707-67853940	ENSG00000228431,ENSG00000162595,ENSG00000235055,ENSG00000232284,ENSG00000172380
chr1	68116784	68117012	1:68116784-68117012	ENSG00000229440,ENSG00000237622,ENSG00000221203,ENSG00000116729,ENSG00000228431,ENSG00000162595,ENSG00000235055
chr1	68120284	68120497	1:68120284-68120497	ENSG00000229440,ENSG00000237622,ENSG00000229133,ENSG00000221203,ENSG00000116729,ENSG00000228431,ENSG00000162595,ENSG00000235055
chr1	68162685	68163057	1:68162685-68163057	ENSG00000221203,ENSG00000234383,ENSG00000116729
chr1	68199562	68199762	1:68199562-68199762	ENSG00000229133,ENSG00000221203,ENSG00000116729
chr1	68256558	68256862	1:68256558-68256862	ENSG00000229440,ENSG00000237622,ENSG00000229133,ENSG00000221203,ENSG00000116729,ENSG00000228431,ENSG00000235055
chr1	68280370	68280595	1:68280370-68280595	ENSG00000229440,ENSG00000237622,ENSG00000225242,ENSG00000229133,ENSG00000221203,ENSG00000116729,ENSG00000235055
chr1	68286980	68287308	1:68286980-68287308	ENSG00000229440,ENSG00000237622,ENSG00000225242,ENSG00000229133,ENSG00000221203,ENSG00000116729
chr1	68291946	68292349	1:68291946-68292349	ENSG00000285407,ENSG00000285041,ENSG00000233589,ENSG00000229440,ENSG00000237622,ENSG00000225242,ENSG00000229133,ENSG00000221203,ENSG00000116729,ENSG00000228431,ENSG00000162595,ENSG00000235055
chr1	68308127	68308359	1:68308127-68308359	ENSG00000229440,ENSG00000237622,ENSG00000229133,ENSG00000221203,ENSG00000116729,ENSG00000162595
chr1	68342795	68343089	1:68342795-68343089	ENSG00000229440,ENSG00000237622,ENSG00000229133,ENSG00000221203,ENSG00000116729,ENSG00000228431,ENSG00000162595,ENSG00000235055
chr1	68442944	68443452	1:68442944-68443452	ENSG00000285407,ENSG00000225167,ENSG00000233589,ENSG00000116745,ENSG00000229440,ENSG00000237622
chr1	68496004	68496204	1:68496004-68496204	ENSG00000225167,ENSG00000234264,ENSG00000233589,ENSG00000024526
chr1	68496809	68497453	1:68496809-68497453	ENSG00000285473,ENSG00000285407,ENSG00000285041,ENSG00000225167,ENSG00000234264,ENSG00000233589,ENSG00000024526,ENSG00000229440,ENSG00000237622
chr1	68600106	68600344	1:68600106-68600344	ENSG00000229359,ENSG00000235446,ENSG00000285473,ENSG00000285407,ENSG00000285041,ENSG00000225167,ENSG00000233589
chr1	69055310	69055510	1:69055310-69055510	ENSG00000223883,ENSG00000285473
chr1	69305697	69305950	1:69305697-69305950	ENSG00000229359,ENSG00000240692,ENSG00000235446,ENSG00000285473,ENSG00000285407,ENSG00000285041
chr1	69435717	69436028	1:69435717-69436028	ENSG00000237919,ENSG00000229359,ENSG00000240692,ENSG00000270615,ENSG00000229639,ENSG00000235446,ENSG00000285473,ENSG00000285407,ENSG00000285041
chr1	69450296	69450632	1:69450296-69450632	ENSG00000237919,ENSG00000229359,ENSG00000240692,ENSG00000270615,ENSG00000229639,ENSG00000235446,ENSG00000285473,ENSG00000285407,ENSG00000285041
chr1	69480725	69480949	1:69480725-69480949	ENSG00000240692,ENSG00000270615,ENSG00000235446,ENSG00000285473,ENSG00000285407
chr1	69497949	69498171	1:69497949-69498171	ENSG00000237919,ENSG00000229359,ENSG00000240692,ENSG00000270615,ENSG00000235446,ENSG00000285473,ENSG00000285407,ENSG00000285041
chr1	69528466	69528814	1:69528466-69528814	ENSG00000237919,ENSG00000229359,ENSG00000240692,ENSG00000270615,ENSG00000287453,ENSG00000235446,ENSG00000285473,ENSG00000285407,ENSG00000285041
chr1	69539982	69540553	1:69539982-69540553	ENSG00000237919,ENSG00000229359,ENSG00000240692,ENSG00000287283,ENSG00000270615,ENSG00000287453,ENSG00000235446,ENSG00000285473,ENSG00000285407,ENSG00000285041,ENSG00000233589
chr1	69567131	69567633	1:69567131-69567633	ENSG00000237919,ENSG00000229359,ENSG00000240692,ENSG00000287283,ENSG00000270615,ENSG00000033122,ENSG00000287453,ENSG00000235446,ENSG00000285473,ENSG00000285407
chr1	69568017	69568417	1:69568017-69568417	ENSG00000270615,ENSG00000033122
chr1	69568610	69568959	1:69568610-69568959	ENSG00000270615,ENSG00000033122
chr1	69569500	69569705	1:69569500-69569705	ENSG00000270615,ENSG00000033122
chr1	69697428	69697689	1:69697428-69697689	ENSG00000237919,ENSG00000229359,ENSG00000240692,ENSG00000287283,ENSG00000270615,ENSG00000235446,ENSG00000285473,ENSG00000285407,ENSG00000285041
chr1	69737603	69737939	1:69737603-69737939	ENSG00000237919,ENSG00000229359,ENSG00000240692,ENSG00000287283,ENSG00000270615,ENSG00000235446,ENSG00000285473,ENSG00000285407,ENSG00000285041,ENSG00000233589
chr1	70132965	70133288	1:70132965-70133288	ENSG00000271992,ENSG00000278636,ENSG00000237919,ENSG00000229359,ENSG00000033122
chr1	70156606	70156815	1:70156606-70156815	ENSG00000271992,ENSG00000237919,ENSG00000229359
chr1	70186383	70186631	1:70186383-70186631	ENSG00000244389
chr1	70196315	70196603	1:70196315-70196603	ENSG00000116754,ENSG00000244389,ENSG00000066557
chr1	70205250	70206113	1:70205250-70206113	ENSG00000228988,ENSG00000116754,ENSG00000066557
chr1	70221171	70221985	1:70221171-70221985	ENSG00000207721,ENSG00000278636,ENSG00000226088,ENSG00000228988,ENSG00000116754,ENSG00000066557
chr1	70264833	70265164	1:70264833-70265164	ENSG00000271992,ENSG00000278636,ENSG00000118454,ENSG00000116754
chr1	70314901	70315170	1:70314901-70315170	ENSG00000226088,ENSG00000118454
chr1	70354103	70355139	1:70354103-70355139	ENSG00000271992,ENSG00000278636,ENSG00000226088,ENSG00000197568,ENSG00000118454
chr1	70410617	70411423	1:70410617-70411423	ENSG00000271992,ENSG00000278636,ENSG00000116761,ENSG00000226088,ENSG00000197568,ENSG00000118454
chr1	70412140	70412440	1:70412140-70412440	ENSG00000271992,ENSG00000278636,ENSG00000116761,ENSG00000226088
chr1	70487929	70488177	1:70487929-70488177	ENSG00000271992,ENSG00000278636,ENSG00000237919,ENSG00000229359
chr1	70510095	70510437	1:70510095-70510437	ENSG00000207721,ENSG00000271992,ENSG00000278636,ENSG00000226088,ENSG00000237919,ENSG00000229359
chr1	70518172	70518372	1:70518172-70518372	ENSG00000271992,ENSG00000278636,ENSG00000237919
chr1	70528795	70529073	1:70528795-70529073	ENSG00000207721,ENSG00000269933,ENSG00000050628,ENSG00000233020,ENSG00000271992,ENSG00000278636,ENSG00000237919
chr1	70561884	70562117	1:70561884-70562117	ENSG00000226324,ENSG00000269933,ENSG00000237919,ENSG00000240692
chr1	70645775	70646538	1:70645775-70646538	ENSG00000207721,ENSG00000269933,ENSG00000226208,ENSG00000237033
chr1	70675072	70675479	1:70675072-70675479	ENSG00000229636,ENSG00000226324,ENSG00000207721,ENSG00000269933,ENSG00000226208,ENSG00000229051,ENSG00000237033
chr1	70675760	70676199	1:70675760-70676199	ENSG00000229636,ENSG00000226324,ENSG00000207721,ENSG00000235079,ENSG00000269933,ENSG00000050628,ENSG00000226208,ENSG00000229051,ENSG00000237033,ENSG00000237919,ENSG00000229359
chr1	70685279	70685827	1:70685279-70685827	ENSG00000226324,ENSG00000207721,ENSG00000235079,ENSG00000269933,ENSG00000235782,ENSG00000050628,ENSG00000226208,ENSG00000229051,ENSG00000237033
chr1	70751667	70752182	1:70751667-70752182	ENSG00000251825,ENSG00000229636,ENSG00000280317,ENSG00000285808,ENSG00000227016,ENSG00000225087,ENSG00000226324,ENSG00000269933,ENSG00000235782,ENSG00000226208,ENSG00000229051,ENSG00000237033,ENSG00000237919,ENSG00000240692
chr1	70961496	70961732	1:70961496-70961732	ENSG00000280317,ENSG00000226324,ENSG00000269933,ENSG00000235782
chr1	70966129	70966329	1:70966129-70966329	ENSG00000251825,ENSG00000226324,ENSG00000269933,ENSG00000235782
chr1	71047508	71048033	1:71047508-71048033	ENSG00000207721,ENSG00000132485,ENSG00000235079,ENSG00000269933,ENSG00000050628
chr1	71050058	71050268	1:71050058-71050268	ENSG00000207721,ENSG00000132485,ENSG00000235079,ENSG00000050628
chr1	71080505	71080757	1:71080505-71080757	ENSG00000229956,ENSG00000207721,ENSG00000132485
chr1	71080849	71081521	1:71080849-71081521	ENSG00000229956,ENSG00000207721,ENSG00000132485
chr1	71834846	71835234	1:71834846-71835234	ENSG00000252005,ENSG00000200601,ENSG00000223479,ENSG00000233973,ENSG00000251825,ENSG00000229636,ENSG00000280317,ENSG00000285808,ENSG00000227016,ENSG00000212366,ENSG00000225087,ENSG00000228853,ENSG00000271618,ENSG00000231985,ENSG00000226324
chr1	71866704	71867017	1:71866704-71867017	ENSG00000252005,ENSG00000285778,ENSG00000200601,ENSG00000223479,ENSG00000233973,ENSG00000251825,ENSG00000229636,ENSG00000280317,ENSG00000285808,ENSG00000227016,ENSG00000212366,ENSG00000225087,ENSG00000271618,ENSG00000231985,ENSG00000226324
chr1	71875326	71875600	1:71875326-71875600	ENSG00000252005,ENSG00000285778,ENSG00000200601,ENSG00000223479,ENSG00000233973,ENSG00000251825,ENSG00000229636,ENSG00000280317,ENSG00000285808,ENSG00000227016,ENSG00000212366,ENSG00000225087,ENSG00000271618,ENSG00000231985,ENSG00000226324
chr1	71881627	71882176	1:71881627-71882176	ENSG00000252005,ENSG00000285778,ENSG00000200601,ENSG00000223479,ENSG00000233973,ENSG00000251825,ENSG00000229636,ENSG00000280317,ENSG00000285808,ENSG00000227016,ENSG00000212366,ENSG00000225087,ENSG00000271618,ENSG00000231985,ENSG00000226324
chr1	72000699	72001065	1:72000699-72001065	ENSG00000285778,ENSG00000200601,ENSG00000223479,ENSG00000233973,ENSG00000229636,ENSG00000280317,ENSG00000285808,ENSG00000227016,ENSG00000212366,ENSG00000225087,ENSG00000271618,ENSG00000231985,ENSG00000226324
chr1	72282679	72283088	1:72282679-72283088	ENSG00000252005,ENSG00000285778,ENSG00000200601,ENSG00000223479,ENSG00000233973,ENSG00000251825,ENSG00000229636,ENSG00000280317,ENSG00000285808,ENSG00000227016,ENSG00000212366,ENSG00000225087,ENSG00000227207,ENSG00000286863,ENSG00000233994,ENSG00000271618,ENSG00000231985,ENSG00000172260,ENSG00000226324
chr1	72283642	72283842	1:72283642-72283842	ENSG00000227207,ENSG00000286863,ENSG00000233994,ENSG00000172260
chr1	72601099	72601523	1:72601099-72601523	ENSG00000162621,ENSG00000178965,ENSG00000234497,ENSG00000272864,ENSG00000252005,ENSG00000285778,ENSG00000200601,ENSG00000223479,ENSG00000233973,ENSG00000251825,ENSG00000229636,ENSG00000280317,ENSG00000285808,ENSG00000227016,ENSG00000212366,ENSG00000225087,ENSG00000227207,ENSG00000231985
chr1	72623263	72623534	1:72623263-72623534	ENSG00000178965,ENSG00000252005,ENSG00000285778,ENSG00000200601,ENSG00000223479,ENSG00000233973,ENSG00000251825,ENSG00000229636,ENSG00000280317,ENSG00000285808,ENSG00000227016,ENSG00000212366,ENSG00000225087,ENSG00000231985,ENSG00000226324
chr1	74197847	74198576	1:74197847-74198576	ENSG00000162621,ENSG00000178965,ENSG00000234497,ENSG00000233894,ENSG00000237324,ENSG00000116783,ENSG00000254685,ENSG00000259030,ENSG00000162620,ENSG00000252005,ENSG00000285778,ENSG00000200601,ENSG00000223479,ENSG00000233973
chr1	74282061	74282510	1:74282061-74282510	ENSG00000162621,ENSG00000178965,ENSG00000234497,ENSG00000272864,ENSG00000229943,ENSG00000261213,ENSG00000224127,ENSG00000162624,ENSG00000224149,ENSG00000233894,ENSG00000237324,ENSG00000116783,ENSG00000252005,ENSG00000285778,ENSG00000200601,ENSG00000223479,ENSG00000233973,ENSG00000251825,ENSG00000229636,ENSG00000280317,ENSG00000285808,ENSG00000227016
chr1	74732916	74733493	1:74732916-74733493	ENSG00000162621,ENSG00000178965,ENSG00000234497,ENSG00000272864,ENSG00000116791,ENSG00000162623,ENSG00000229943,ENSG00000261213,ENSG00000233894,ENSG00000237324,ENSG00000252005,ENSG00000285778,ENSG00000200601,ENSG00000223479
chr1	74733699	74733995	1:74733699-74733995	ENSG00000162621,ENSG00000178965,ENSG00000234497,ENSG00000272864,ENSG00000116791,ENSG00000162623,ENSG00000233894,ENSG00000252005,ENSG00000285778
chr1	74740275	74740821	1:74740275-74740821	ENSG00000162621,ENSG00000178965,ENSG00000234497,ENSG00000272864,ENSG00000116791,ENSG00000162623,ENSG00000229943,ENSG00000285778,ENSG00000200601,ENSG00000223479
chr1	74767568	74767837	1:74767568-74767837	ENSG00000162621,ENSG00000178965,ENSG00000234497,ENSG00000272864,ENSG00000162623,ENSG00000229943,ENSG00000261213,ENSG00000224127,ENSG00000162624,ENSG00000224149,ENSG00000206999,ENSG00000233894,ENSG00000237324,ENSG00000116783,ENSG00000252005,ENSG00000285778,ENSG00000200601,ENSG00000223479,ENSG00000251825
chr1	74772008	74772208	1:74772008-74772208	ENSG00000162621,ENSG00000178965,ENSG00000234497,ENSG00000272864,ENSG00000229943,ENSG00000261213,ENSG00000224127,ENSG00000162624,ENSG00000224149,ENSG00000206999,ENSG00000233894,ENSG00000237324,ENSG00000252005,ENSG00000285778,ENSG00000200601,ENSG00000223479
chr1	75203702	75203965	1:75203702-75203965	ENSG00000178965,ENSG00000229943,ENSG00000261213,ENSG00000224127,ENSG00000162624,ENSG00000224149,ENSG00000206999,ENSG00000285778,ENSG00000200601,ENSG00000223479
chr1	75233367	75233663	1:75233367-75233663	ENSG00000178965,ENSG00000229943,ENSG00000261213,ENSG00000224127,ENSG00000162624,ENSG00000224149,ENSG00000206999,ENSG00000213579
chr1	75472421	75472853	1:75472421-75472853	ENSG00000162621,ENSG00000178965,ENSG00000234497,ENSG00000229943,ENSG00000261213,ENSG00000224127,ENSG00000162624,ENSG00000224149,ENSG00000206999,ENSG00000224493,ENSG00000252338,ENSG00000213579,ENSG00000181227,ENSG00000154007,ENSG00000285778,ENSG00000200601,ENSG00000223479
chr1	75475676	75476025	1:75475676-75476025	ENSG00000178965,ENSG00000234497,ENSG00000229943,ENSG00000261213,ENSG00000224127,ENSG00000162624,ENSG00000224149,ENSG00000206999,ENSG00000224493,ENSG00000252338,ENSG00000213579,ENSG00000181227,ENSG00000154007,ENSG00000225605,ENSG00000233894,ENSG00000252005,ENSG00000200601,ENSG00000223479,ENSG00000233973
chr1	75614754	75615011	1:75614754-75615011	ENSG00000137968,ENSG00000224493,ENSG00000252338,ENSG00000213579,ENSG00000230863,ENSG00000181227
chr1	75672870	75673070	1:75672870-75673070	ENSG00000252338,ENSG00000213579,ENSG00000230863,ENSG00000181227
chr1	75724196	75725078	1:75724196-75725078	ENSG00000230863,ENSG00000117054,ENSG00000181227,ENSG00000057468
chr1	75768900	75769100	1:75768900-75769100	ENSG00000181227,ENSG00000057468
chr1	75784980	75785180	1:75784980-75785180	ENSG00000181227,ENSG00000137955,ENSG00000206620,ENSG00000207241,ENSG00000201487,ENSG00000057468
chr1	75785708	75786866	1:75785708-75786866	ENSG00000230863,ENSG00000117054,ENSG00000181227,ENSG00000137955,ENSG00000206620,ENSG00000207241,ENSG00000201487,ENSG00000057468
chr1	75908743	75909129	1:75908743-75909129	ENSG00000154007,ENSG00000225605
chr1	75991161	75991883	1:75991161-75991883	ENSG00000229943,ENSG00000261213,ENSG00000181227,ENSG00000057468,ENSG00000154007,ENSG00000225605,ENSG00000226415,ENSG00000199921,ENSG00000237552,ENSG00000276081,ENSG00000288543,ENSG00000230498,ENSG00000233099,ENSG00000251767
chr1	76040352	76040801	1:76040352-76040801	ENSG00000234497,ENSG00000229943,ENSG00000261213,ENSG00000224127,ENSG00000162624,ENSG00000224149,ENSG00000181227,ENSG00000057468,ENSG00000154007,ENSG00000225605,ENSG00000230027,ENSG00000226415,ENSG00000199921,ENSG00000237552,ENSG00000276081,ENSG00000288543,ENSG00000230498,ENSG00000233099,ENSG00000251767,ENSG00000287647
chr1	76040965	76041240	1:76040965-76041240	ENSG00000225605,ENSG00000230027
chr1	76074349	76075007	1:76074349-76075007	ENSG00000162624,ENSG00000181227,ENSG00000154007,ENSG00000225605,ENSG00000184005,ENSG00000226415,ENSG00000199921,ENSG00000237552,ENSG00000276081,ENSG00000288543,ENSG00000230498,ENSG00000233099,ENSG00000251767,ENSG00000287647
chr1	76154147	76154962	1:76154147-76154962	ENSG00000154007,ENSG00000225605,ENSG00000223905,ENSG00000272855,ENSG00000226415,ENSG00000199921,ENSG00000237552,ENSG00000276081,ENSG00000288543,ENSG00000230498,ENSG00000226084,ENSG00000228187,ENSG00000287870,ENSG00000233099,ENSG00000251767,ENSG00000287647
chr1	76269199	76269512	1:76269199-76269512	ENSG00000154007,ENSG00000225605,ENSG00000223905,ENSG00000272855,ENSG00000226415,ENSG00000199921,ENSG00000237552,ENSG00000276081,ENSG00000288543,ENSG00000230498,ENSG00000233099,ENSG00000251767,ENSG00000287647,ENSG00000235400,ENSG00000252005
chr1	76331031	76331495	1:76331031-76331495	ENSG00000154007,ENSG00000184005,ENSG00000223905,ENSG00000272855,ENSG00000226415,ENSG00000199921,ENSG00000237552,ENSG00000276081,ENSG00000288543,ENSG00000230498,ENSG00000233099,ENSG00000251767,ENSG00000287647
chr1	76501936	76502146	1:76501936-76502146	ENSG00000223905,ENSG00000272855,ENSG00000226415,ENSG00000199921,ENSG00000237552,ENSG00000288543
chr1	76525414	76525704	1:76525414-76525704	ENSG00000223905,ENSG00000272855,ENSG00000226415,ENSG00000199921,ENSG00000237552,ENSG00000276081,ENSG00000288543,ENSG00000230498,ENSG00000287647,ENSG00000162618
chr1	76607698	76608136	1:76607698-76608136	ENSG00000229943,ENSG00000181227,ENSG00000154007,ENSG00000225605,ENSG00000223905,ENSG00000272855,ENSG00000226415,ENSG00000199921,ENSG00000237552,ENSG00000276081,ENSG00000288543,ENSG00000230498,ENSG00000233099,ENSG00000251767,ENSG00000287647,ENSG00000230787,ENSG00000162618
chr1	76868180	76868408	1:76868180-76868408	ENSG00000226415,ENSG00000199921,ENSG00000237552,ENSG00000117069,ENSG00000276081,ENSG00000288543,ENSG00000230498
chr1	76901215	76901471	1:76901215-76901471	ENSG00000272855,ENSG00000226415,ENSG00000199921,ENSG00000237552,ENSG00000117069,ENSG00000276081,ENSG00000288543,ENSG00000230498,ENSG00000233099,ENSG00000251767,ENSG00000287647,ENSG00000285462,ENSG00000235011,ENSG00000282898,ENSG00000230787,ENSG00000235400
chr1	77126283	77126626	1:77126283-77126626	ENSG00000154007,ENSG00000226415,ENSG00000199921,ENSG00000237552,ENSG00000276081,ENSG00000288543,ENSG00000230498,ENSG00000226084,ENSG00000228187,ENSG00000287870,ENSG00000233099,ENSG00000251767,ENSG00000287647,ENSG00000285462,ENSG00000162618
chr1	77218522	77218761	1:77218522-77218761	ENSG00000142892,ENSG00000228187,ENSG00000287870,ENSG00000233099,ENSG00000251767,ENSG00000287647
chr1	77218926	77219612	1:77218926-77219612	ENSG00000142892,ENSG00000228187,ENSG00000287870,ENSG00000233099,ENSG00000251767,ENSG00000287647
chr1	77281885	77282369	1:77281885-77282369	ENSG00000228187,ENSG00000287870,ENSG00000154027,ENSG00000233099,ENSG00000251767,ENSG00000287647
chr1	77533747	77534027	1:77533747-77534027	ENSG00000228187,ENSG00000287870,ENSG00000154027,ENSG00000233099,ENSG00000251767,ENSG00000287647,ENSG00000243437
chr1	77605343	77605638	1:77605343-77605638	ENSG00000233099,ENSG00000251767,ENSG00000287647,ENSG00000036549,ENSG00000251785,ENSG00000243437
chr1	77669026	77669293	1:77669026-77669293	ENSG00000251767,ENSG00000287647,ENSG00000036549,ENSG00000243437,ENSG00000219201
chr1	77682114	77683817	1:77682114-77683817	ENSG00000251767,ENSG00000287647,ENSG00000036549,ENSG00000243437,ENSG00000219201
chr1	77729310	77729709	1:77729310-77729709	ENSG00000233099,ENSG00000243437,ENSG00000077254,ENSG00000219201,ENSG00000235613,ENSG00000232015
chr1	77759079	77760087	1:77759079-77760087	ENSG00000077254,ENSG00000232672,ENSG00000180488,ENSG00000222849,ENSG00000219201,ENSG00000235613,ENSG00000232015
chr1	77779410	77780320	1:77779410-77780320	ENSG00000077254,ENSG00000232672,ENSG00000180488,ENSG00000222849,ENSG00000219201,ENSG00000235613,ENSG00000232015
chr1	77873440	77873640	1:77873440-77873640	ENSG00000219201,ENSG00000235613,ENSG00000232015,ENSG00000235927,ENSG00000162614
chr1	77888138	77888338	1:77888138-77888338	ENSG00000219201,ENSG00000235613,ENSG00000232015,ENSG00000235927,ENSG00000162614
chr1	77888437	77889326	1:77888437-77889326	ENSG00000219201,ENSG00000235613,ENSG00000232015,ENSG00000235927,ENSG00000162614
chr1	77978148	77978494	1:77978148-77978494	ENSG00000162613,ENSG00000162616,ENSG00000137960,ENSG00000273338
chr1	77978947	77979672	1:77978947-77979672	ENSG00000162613,ENSG00000162616,ENSG00000137960,ENSG00000273338,ENSG00000251958,ENSG00000213560,ENSG00000202263
chr1	78004040	78005055	1:78004040-78005055	ENSG00000219201,ENSG00000235613,ENSG00000162613,ENSG00000162616,ENSG00000137960,ENSG00000273338,ENSG00000285928,ENSG00000251958,ENSG00000213560,ENSG00000202263
chr1	78033040	78033551	1:78033040-78033551	ENSG00000287647,ENSG00000219201,ENSG00000235613,ENSG00000232015,ENSG00000137960,ENSG00000285928,ENSG00000213561,ENSG00000251958,ENSG00000213560,ENSG00000202263,ENSG00000232676,ENSG00000285462,ENSG00000235011,ENSG00000282898,ENSG00000230787,ENSG00000162618,ENSG00000235400
chr1	78045841	78046747	1:78045841-78046747	ENSG00000137960,ENSG00000285928,ENSG00000213561,ENSG00000251958,ENSG00000213560,ENSG00000202263
chr1	78052755	78053443	1:78052755-78053443	ENSG00000219201,ENSG00000235613,ENSG00000232015,ENSG00000162613,ENSG00000137960,ENSG00000285928,ENSG00000213561,ENSG00000251958,ENSG00000213560,ENSG00000202263,ENSG00000233333,ENSG00000237413,ENSG00000285409,ENSG00000285462,ENSG00000235011,ENSG00000282898,ENSG00000230787,ENSG00000162618,ENSG00000235400,ENSG00000122420
chr1	78114392	78114886	1:78114392-78114886	ENSG00000233099,ENSG00000251767,ENSG00000287647,ENSG00000219201,ENSG00000235613,ENSG00000232015,ENSG00000162613,ENSG00000162616,ENSG00000137960,ENSG00000285928,ENSG00000251958,ENSG00000213560,ENSG00000202263,ENSG00000233333,ENSG00000237413,ENSG00000260322,ENSG00000285462,ENSG00000235011,ENSG00000282898,ENSG00000230787,ENSG00000162618,ENSG00000235400,ENSG00000122420
chr1	78130788	78131079	1:78130788-78131079	ENSG00000251958,ENSG00000213560,ENSG00000202263,ENSG00000233333,ENSG00000237413,ENSG00000232676,ENSG00000285462,ENSG00000235011,ENSG00000282898,ENSG00000230787,ENSG00000162618,ENSG00000235400,ENSG00000238015,ENSG00000212308,ENSG00000122420
chr1	78143168	78143404	1:78143168-78143404	ENSG00000233333,ENSG00000237413,ENSG00000285462,ENSG00000235011,ENSG00000282898,ENSG00000230787,ENSG00000162618,ENSG00000235400,ENSG00000238015,ENSG00000212308,ENSG00000227556,ENSG00000122420
chr1	78145091	78145372	1:78145091-78145372	ENSG00000233333,ENSG00000237413,ENSG00000277670,ENSG00000260322,ENSG00000285409,ENSG00000232676,ENSG00000285462,ENSG00000235011,ENSG00000282898,ENSG00000230787,ENSG00000162618,ENSG00000235400,ENSG00000238015,ENSG00000212308,ENSG00000227556,ENSG00000122420
chr1	78333524	78333724	1:78333524-78333724	ENSG00000233333,ENSG00000237413,ENSG00000235756,ENSG00000285409,ENSG00000232676,ENSG00000285462,ENSG00000235011,ENSG00000282898,ENSG00000230787,ENSG00000162618,ENSG00000235400,ENSG00000212308,ENSG00000227556,ENSG00000122420
chr1	78617592	78617892	1:78617592-78617892	ENSG00000232676,ENSG00000285462,ENSG00000235011,ENSG00000282898,ENSG00000230787,ENSG00000162618,ENSG00000235400,ENSG00000238015,ENSG00000137965,ENSG00000137959,ENSG00000212308,ENSG00000122420
chr1	78649735	78649951	1:78649735-78649951	ENSG00000235011,ENSG00000282898,ENSG00000230787,ENSG00000162618,ENSG00000235400,ENSG00000238015,ENSG00000137965,ENSG00000137959
chr1	81129330	81129708	1:81129330-81129708	ENSG00000224494,ENSG00000227288,ENSG00000227960,ENSG00000234953,ENSG00000242598,ENSG00000236676,ENSG00000234683,ENSG00000215875,ENSG00000233290,ENSG00000230817,ENSG00000236268,ENSG00000285782,ENSG00000231364,ENSG00000223026,ENSG00000285179,ENSG00000235089,ENSG00000229752,ENSG00000227937,ENSG00000234184,ENSG00000224326,ENSG00000234108,ENSG00000227062,ENSG00000213559,ENSG00000225598,ENSG00000236407,ENSG00000277670,ENSG00000260322,ENSG00000235756,ENSG00000285409,ENSG00000232676,ENSG00000285462,ENSG00000235011,ENSG00000282898,ENSG00000230787,ENSG00000162618
chr1	81179296	81179721	1:81179296-81179721	ENSG00000224494,ENSG00000227288,ENSG00000227960,ENSG00000234953,ENSG00000242598,ENSG00000236676,ENSG00000234683,ENSG00000215875,ENSG00000233290,ENSG00000230817,ENSG00000236268,ENSG00000285782,ENSG00000223026,ENSG00000285179,ENSG00000235089,ENSG00000229752,ENSG00000227937,ENSG00000234184,ENSG00000224326,ENSG00000234108,ENSG00000227062,ENSG00000213559,ENSG00000225598,ENSG00000236407,ENSG00000277670,ENSG00000260322,ENSG00000235756,ENSG00000285409,ENSG00000232676,ENSG00000285462,ENSG00000235011,ENSG00000282898,ENSG00000230787,ENSG00000162618,ENSG00000235400
chr1	81229025	81229225	1:81229025-81229225	ENSG00000227288,ENSG00000227960,ENSG00000234953,ENSG00000242598,ENSG00000236676,ENSG00000234683,ENSG00000215875,ENSG00000233290,ENSG00000230817,ENSG00000223026,ENSG00000285179,ENSG00000235089,ENSG00000229752,ENSG00000227937,ENSG00000234184,ENSG00000224326,ENSG00000234108,ENSG00000227062,ENSG00000213559,ENSG00000225598,ENSG00000236407,ENSG00000277670,ENSG00000260322,ENSG00000235756,ENSG00000285409,ENSG00000232676,ENSG00000285462,ENSG00000235011,ENSG00000282898,ENSG00000230787,ENSG00000162618
chr1	81305989	81306436	1:81305989-81306436	ENSG00000227288,ENSG00000227960,ENSG00000234953,ENSG00000242598,ENSG00000236676,ENSG00000234683,ENSG00000215875,ENSG00000117114,ENSG00000223026,ENSG00000234184,ENSG00000224326,ENSG00000234108,ENSG00000227062,ENSG00000236407,ENSG00000260322,ENSG00000285409
chr1	81414425	81414669	1:81414425-81414669	ENSG00000224494,ENSG00000227288,ENSG00000227960,ENSG00000234953,ENSG00000242598,ENSG00000236676,ENSG00000234683,ENSG00000215875,ENSG00000233290,ENSG00000230817,ENSG00000117114,ENSG00000234184,ENSG00000224326,ENSG00000234108,ENSG00000227062,ENSG00000213559,ENSG00000225598,ENSG00000236407,ENSG00000277670,ENSG00000260322,ENSG00000235756,ENSG00000285409,ENSG00000232676,ENSG00000235011,ENSG00000282898
chr1	81801199	81801533	1:81801199-81801533	ENSG00000227288,ENSG00000227960,ENSG00000234953,ENSG00000242598,ENSG00000236676,ENSG00000215875,ENSG00000117114
chr1	81802870	81803079	1:81802870-81803079	ENSG00000234953,ENSG00000242598,ENSG00000215875,ENSG00000117114
chr1	81855090	81855449	1:81855090-81855449	ENSG00000224494,ENSG00000227288,ENSG00000227960,ENSG00000234953,ENSG00000242598,ENSG00000236676,ENSG00000234683,ENSG00000215875,ENSG00000233290,ENSG00000230817,ENSG00000236268,ENSG00000285782,ENSG00000231364,ENSG00000234184,ENSG00000224326,ENSG00000234108,ENSG00000227062,ENSG00000213559,ENSG00000225598,ENSG00000236407,ENSG00000277670,ENSG00000260322,ENSG00000235756,ENSG00000285409,ENSG00000232676
chr1	83142908	83143134	1:83142908-83143134	ENSG00000227960,ENSG00000236676,ENSG00000234683,ENSG00000215875,ENSG00000233290,ENSG00000230817,ENSG00000236268,ENSG00000285782,ENSG00000231364,ENSG00000237076
chr1	83860446	83861141	1:83860446-83861141	ENSG00000233290,ENSG00000230817,ENSG00000236268,ENSG00000285782,ENSG00000231364,ENSG00000233008,ENSG00000237076
chr1	83905329	83905579	1:83905329-83905579	ENSG00000237076,ENSG00000137941,ENSG00000285201
chr1	83918852	83919224	1:83918852-83919224	ENSG00000227960,ENSG00000234683,ENSG00000233290,ENSG00000230817,ENSG00000236268,ENSG00000231364,ENSG00000237076,ENSG00000137941,ENSG00000137976,ENSG00000240520,ENSG00000249237,ENSG00000285201,ENSG00000229486,ENSG00000233061
chr1	83931721	83931994	1:83931721-83931994	ENSG00000137976,ENSG00000240520,ENSG00000285201,ENSG00000229486,ENSG00000233061
chr1	83998628	83998910	1:83998628-83998910	ENSG00000137941,ENSG00000285201,ENSG00000229486,ENSG00000233061
chr1	83998996	83999584	1:83998996-83999584	ENSG00000137941,ENSG00000285201,ENSG00000229486,ENSG00000233061
chr1	84077480	84078902	1:84077480-84078902	ENSG00000285782,ENSG00000213540,ENSG00000142875,ENSG00000271576,ENSG00000285201,ENSG00000229486,ENSG00000233061
chr1	84103266	84103754	1:84103266-84103754	ENSG00000233290,ENSG00000230817,ENSG00000236268,ENSG00000285782,ENSG00000231364,ENSG00000237076,ENSG00000137976,ENSG00000240520,ENSG00000249237,ENSG00000213540,ENSG00000142875,ENSG00000271576,ENSG00000285201,ENSG00000229486,ENSG00000233061
chr1	84122916	84123146	1:84122916-84123146	ENSG00000137976,ENSG00000249237,ENSG00000213540,ENSG00000142875,ENSG00000285201,ENSG00000229486,ENSG00000233061
chr1	84145172	84145527	1:84145172-84145527	ENSG00000142875
chr1	84225720	84225981	1:84225720-84225981	ENSG00000137976,ENSG00000240520,ENSG00000249237,ENSG00000199959,ENSG00000226970
chr1	84242766	84242991	1:84242766-84242991	ENSG00000137976,ENSG00000240520,ENSG00000249237,ENSG00000199959,ENSG00000226970
chr1	84245561	84245821	1:84245561-84245821	ENSG00000137976,ENSG00000240520,ENSG00000249237,ENSG00000199959,ENSG00000226970
chr1	84255559	84255967	1:84255559-84255967	ENSG00000231364,ENSG00000237076,ENSG00000137976,ENSG00000240520,ENSG00000249237,ENSG00000203943,ENSG00000199959,ENSG00000226970,ENSG00000142875,ENSG00000285201
chr1	84298357	84299605	1:84298357-84299605	ENSG00000137976,ENSG00000240520,ENSG00000249237,ENSG00000203943,ENSG00000199959
chr1	84301520	84301721	1:84301520-84301721	ENSG00000240520,ENSG00000249237,ENSG00000203943,ENSG00000199959
chr1	84433816	84434083	1:84433816-84434083	ENSG00000137976,ENSG00000240520,ENSG00000249237,ENSG00000142875
chr1	84435269	84435481	1:84435269-84435481	ENSG00000137976,ENSG00000240520,ENSG00000249237,ENSG00000142875,ENSG00000285374
chr1	84442329	84442536	1:84442329-84442536	ENSG00000137976,ENSG00000240520,ENSG00000285374
chr1	84479045	84479877	1:84479045-84479877	ENSG00000285361,ENSG00000240520,ENSG00000285374,ENSG00000122432,ENSG00000174021,ENSG00000117133
chr1	84505639	84506989	1:84505639-84506989	ENSG00000285361,ENSG00000285374,ENSG00000284882,ENSG00000117151,ENSG00000122432,ENSG00000174021,ENSG00000117133
chr1	84562149	84562386	1:84562149-84562386	ENSG00000285374,ENSG00000284882,ENSG00000117151,ENSG00000285851
chr1	84573817	84574739	1:84573817-84574739	ENSG00000285374,ENSG00000284882,ENSG00000117151,ENSG00000122432,ENSG00000285851,ENSG00000174021
chr1	84620648	84621286	1:84620648-84621286	ENSG00000137976,ENSG00000240520,ENSG00000249237,ENSG00000142875,ENSG00000232622,ENSG00000180869,ENSG00000285374,ENSG00000284882,ENSG00000117151,ENSG00000122432,ENSG00000174021
chr1	84639812	84640107	1:84639812-84640107	ENSG00000232622,ENSG00000180869,ENSG00000285374
chr1	84642747	84643115	1:84642747-84643115	ENSG00000249237,ENSG00000117155,ENSG00000232622,ENSG00000180869,ENSG00000285374
chr1	84668209	84668528	1:84668209-84668528	ENSG00000117155,ENSG00000285374
chr1	84688608	84689053	1:84688608-84689053	ENSG00000117155
chr1	84689815	84690054	1:84689815-84690054	ENSG00000117155
chr1	84690184	84690898	1:84690184-84690898	ENSG00000117155
chr1	84700172	84700450	1:84700172-84700450	ENSG00000117155
chr1	84709162	84709565	1:84709162-84709565	ENSG00000237076,ENSG00000117155,ENSG00000285374
chr1	84721208	84721458	1:84721208-84721458	-
chr1	84724366	84724681	1:84724366-84724681	ENSG00000237076,ENSG00000117155
chr1	84753586	84753865	1:84753586-84753865	ENSG00000137976,ENSG00000240520,ENSG00000249237,ENSG00000285374
chr1	84772022	84772222	1:84772022-84772222	-
chr1	84772394	84772758	1:84772394-84772758	-
chr1	84782531	84782818	1:84782531-84782818	ENSG00000237076,ENSG00000137976,ENSG00000285325
chr1	84892890	84893349	1:84892890-84893349	ENSG00000171517
chr1	84902733	84903111	1:84902733-84903111	ENSG00000171517
chr1	84936189	84936553	1:84936189-84936553	ENSG00000153898
chr1	84944720	84945544	1:84944720-84945544	ENSG00000223254,ENSG00000162642,ENSG00000055732,ENSG00000153898
chr1	84996982	84997356	1:84996982-84997356	ENSG00000162643,ENSG00000153898
chr1	85048267	85048764	1:85048267-85048764	ENSG00000055732
chr1	85049619	85049827	1:85049619-85049827	ENSG00000055732
chr1	85062037	85062471	1:85062037-85062471	ENSG00000266110,ENSG00000055732,ENSG00000162643
chr1	85109412	85109729	1:85109412-85109729	ENSG00000231364,ENSG00000223254,ENSG00000162642,ENSG00000280099,ENSG00000266110
chr1	85172682	85173315	1:85172682-85173315	ENSG00000199459,ENSG00000097096,ENSG00000280099,ENSG00000266110
chr1	85180974	85181237	1:85180974-85181237	ENSG00000097096,ENSG00000280099,ENSG00000266110
chr1	85200362	85202107	1:85200362-85202107	ENSG00000162642,ENSG00000097096,ENSG00000280099,ENSG00000266110
chr1	85219937	85220163	1:85219937-85220163	-
chr1	85220284	85220529	1:85220284-85220529	ENSG00000097096,ENSG00000266110
chr1	85224733	85225590	1:85224733-85225590	ENSG00000285782,ENSG00000223254,ENSG00000162642,ENSG00000097096,ENSG00000280099,ENSG00000266110
chr1	85230695	85230956	1:85230695-85230956	ENSG00000280099,ENSG00000266110
chr1	85240381	85240652	1:85240381-85240652	ENSG00000223254,ENSG00000162642,ENSG00000280099,ENSG00000266110
chr1	85259001	85259940	1:85259001-85259940	ENSG00000223653,ENSG00000142867,ENSG00000223254,ENSG00000162642,ENSG00000280099,ENSG00000266110
chr1	85276150	85277016	1:85276150-85277016	ENSG00000223653,ENSG00000142867,ENSG00000223254,ENSG00000162642
chr1	85282476	85282736	1:85282476-85282736	ENSG00000223653,ENSG00000142867
chr1	85283582	85283796	1:85283582-85283796	ENSG00000223653,ENSG00000142867
chr1	85295446	85295726	1:85295446-85295726	ENSG00000199459
chr1	85308151	85308480	1:85308151-85308480	ENSG00000201620,ENSG00000230285,ENSG00000199934,ENSG00000142871,ENSG00000272691,ENSG00000282057,ENSG00000199459,ENSG00000153904
chr1	85464607	85465413	1:85464607-85465413	ENSG00000273264,ENSG00000199459,ENSG00000153904
chr1	85502910	85503110	1:85502910-85503110	ENSG00000282057,ENSG00000199459
chr1	85576849	85577256	1:85576849-85577256	ENSG00000230285,ENSG00000199934,ENSG00000142871,ENSG00000272691,ENSG00000282057,ENSG00000199459,ENSG00000153904
chr1	85580638	85581068	1:85580638-85581068	ENSG00000230285,ENSG00000199934,ENSG00000142871,ENSG00000272691,ENSG00000282057,ENSG00000153904
chr1	85581243	85581548	1:85581243-85581548	ENSG00000230285,ENSG00000199934,ENSG00000142871,ENSG00000272691,ENSG00000282057,ENSG00000199459,ENSG00000153904
chr1	85613164	85613404	1:85613164-85613404	ENSG00000201620,ENSG00000230285,ENSG00000199934,ENSG00000199459
chr1	85629098	85629566	1:85629098-85629566	ENSG00000201620,ENSG00000230285,ENSG00000199934,ENSG00000142871,ENSG00000199459
chr1	85708019	85708759	1:85708019-85708759	ENSG00000201620,ENSG00000117174,ENSG00000230285,ENSG00000199934,ENSG00000199459
chr1	86018368	86018568	1:86018368-86018568	ENSG00000278281,ENSG00000229505,ENSG00000201620
chr1	86155993	86156202	1:86155993-86156202	ENSG00000171502
chr1	86339485	86339690	1:86339485-86339690	ENSG00000278281,ENSG00000285210
chr1	86395818	86396542	1:86395818-86396542	ENSG00000231349,ENSG00000278281,ENSG00000122417
chr1	86409568	86409770	1:86409568-86409770	ENSG00000231349,ENSG00000122417
chr1	86419329	86419618	1:86419329-86419618	ENSG00000153923,ENSG00000224466,ENSG00000016602,ENSG00000137975,ENSG00000231349,ENSG00000278281,ENSG00000122417
chr1	86448654	86449031	1:86448654-86449031	ENSG00000153923,ENSG00000224466,ENSG00000016602,ENSG00000137975,ENSG00000278281,ENSG00000285210
chr1	86455791	86456061	1:86455791-86456061	ENSG00000153923,ENSG00000224466,ENSG00000016602,ENSG00000016490,ENSG00000137975,ENSG00000278281
chr1	86460980	86461384	1:86460980-86461384	ENSG00000153923,ENSG00000224466,ENSG00000016602,ENSG00000016490
chr1	86461561	86461940	1:86461561-86461940	ENSG00000153923,ENSG00000224466,ENSG00000016602,ENSG00000016490,ENSG00000278281
chr1	86500116	86500325	1:86500116-86500325	ENSG00000153923,ENSG00000224466,ENSG00000016602
chr1	86502182	86502488	1:86502182-86502488	ENSG00000153923,ENSG00000224466,ENSG00000016602,ENSG00000278281,ENSG00000122417
chr1	86503867	86504365	1:86503867-86504365	ENSG00000153923,ENSG00000224466,ENSG00000016602
chr1	86515716	86515933	1:86515716-86515933	ENSG00000153923,ENSG00000224466,ENSG00000016602,ENSG00000278281
chr1	86704010	86705453	1:86704010-86705453	ENSG00000097033,ENSG00000261737,ENSG00000153923,ENSG00000236915
chr1	86742007	86742260	1:86742007-86742260	ENSG00000097033,ENSG00000261737,ENSG00000153923,ENSG00000236915
chr1	86765070	86765484	1:86765070-86765484	ENSG00000230721,ENSG00000097033,ENSG00000153923,ENSG00000236915,ENSG00000224466,ENSG00000016602
chr1	86774328	86774566	1:86774328-86774566	ENSG00000230721
chr1	86775434	86775761	1:86775434-86775761	ENSG00000230721,ENSG00000153923
chr1	86826872	86827234	1:86826872-86827234	ENSG00000284846,ENSG00000153923,ENSG00000224466,ENSG00000016602
chr1	86833598	86833992	1:86833598-86833992	ENSG00000284846
chr1	86883723	86883923	1:86883723-86883923	-
chr1	86905603	86905941	1:86905603-86905941	ENSG00000153936,ENSG00000183291
chr1	86913994	86914960	1:86913994-86914960	ENSG00000153936,ENSG00000183291
chr1	86915450	86915813	1:86915450-86915813	ENSG00000153936,ENSG00000183291
chr1	86933558	86934094	1:86933558-86934094	ENSG00000267734,ENSG00000153936,ENSG00000183291
chr1	86939523	86939724	1:86939523-86939724	ENSG00000267734
chr1	86942863	86943063	1:86942863-86943063	ENSG00000267734,ENSG00000153936
chr1	86965284	86965618	1:86965284-86965618	ENSG00000153936
chr1	86991525	86992141	1:86991525-86992141	ENSG00000267561,ENSG00000153923
chr1	86993474	86994034	1:86993474-86994034	ENSG00000267561,ENSG00000153923,ENSG00000224466
chr1	87004895	87005106	1:87004895-87005106	-
chr1	87023316	87023772	1:87023316-87023772	ENSG00000225568,ENSG00000235251
chr1	87025138	87025523	1:87025138-87025523	ENSG00000225568,ENSG00000235251,ENSG00000153923
chr1	87045955	87046291	1:87045955-87046291	ENSG00000225568,ENSG00000235251
chr1	87065249	87065449	1:87065249-87065449	ENSG00000225568,ENSG00000235251
chr1	87084382	87084663	1:87084382-87084663	-
chr1	87115919	87116273	1:87115919-87116273	ENSG00000267272
chr1	87131758	87132242	1:87131758-87132242	ENSG00000267272
chr1	87151927	87152252	1:87151927-87152252	ENSG00000284240,ENSG00000267272
chr1	87180021	87180566	1:87180021-87180566	ENSG00000270507,ENSG00000230053,ENSG00000274321,ENSG00000284240,ENSG00000267272,ENSG00000153923,ENSG00000278281
chr1	87202960	87203208	1:87202960-87203208	ENSG00000284240
chr1	87284930	87285251	1:87284930-87285251	-
chr1	87287005	87287280	1:87287005-87287280	ENSG00000227290,ENSG00000270507,ENSG00000274321,ENSG00000284240
chr1	87292970	87293198	1:87292970-87293198	ENSG00000270507
chr1	87328184	87329010	1:87328184-87329010	ENSG00000143013,ENSG00000227290
chr1	87335214	87335672	1:87335214-87335672	ENSG00000143013,ENSG00000227290
chr1	87400844	87401160	1:87400844-87401160	ENSG00000227290,ENSG00000199318
chr1	87435490	87435877	1:87435490-87435877	ENSG00000227290,ENSG00000199318,ENSG00000270507,ENSG00000274321
chr1	87638592	87639141	1:87638592-87639141	ENSG00000227290,ENSG00000279778
chr1	87754044	87754581	1:87754044-87754581	ENSG00000227290,ENSG00000199318,ENSG00000279778,ENSG00000270507,ENSG00000230053,ENSG00000274321
chr1	87786645	87787286	1:87786645-87787286	ENSG00000227290,ENSG00000279778,ENSG00000270507,ENSG00000230053,ENSG00000274321
chr1	87953855	87954079	1:87953855-87954079	ENSG00000143013,ENSG00000279778
chr1	88061579	88061812	1:88061579-88061812	ENSG00000270507,ENSG00000274321
chr1	88180558	88180860	1:88180558-88180860	ENSG00000270507,ENSG00000239504,ENSG00000230053,ENSG00000274321,ENSG00000237959
chr1	88462567	88462968	1:88462567-88462968	ENSG00000270507,ENSG00000286758,ENSG00000239504,ENSG00000230053,ENSG00000274321,ENSG00000237959
chr1	88595435	88595702	1:88595435-88595702	ENSG00000270507,ENSG00000239504,ENSG00000230053,ENSG00000274321,ENSG00000237959
chr1	88608187	88608430	1:88608187-88608430	ENSG00000270507,ENSG00000239504,ENSG00000230053,ENSG00000274321,ENSG00000237959,ENSG00000241975
chr1	88647321	88647555	1:88647321-88647555	ENSG00000274321,ENSG00000237959,ENSG00000241975
chr1	88680988	88681213	1:88680988-88681213	ENSG00000237505,ENSG00000065243
chr1	88683673	88684491	1:88683673-88684491	ENSG00000237505,ENSG00000065243
chr1	88684827	88685146	1:88684827-88685146	ENSG00000237505,ENSG00000065243
chr1	88705061	88705329	1:88705061-88705329	ENSG00000241975,ENSG00000207234
chr1	88736690	88736977	1:88736690-88736977	ENSG00000241975,ENSG00000207234
chr1	88777816	88778126	1:88777816-88778126	ENSG00000065243,ENSG00000241975,ENSG00000207234
chr1	88800445	88800758	1:88800445-88800758	ENSG00000065243,ENSG00000241975,ENSG00000207234
chr1	88891224	88891973	1:88891224-88891973	ENSG00000235308,ENSG00000137947,ENSG00000241975
chr1	88892551	88892805	1:88892551-88892805	ENSG00000137947
chr1	88936035	88936326	1:88936035-88936326	ENSG00000215874,ENSG00000225492,ENSG00000235308
chr1	88946854	88947448	1:88946854-88947448	ENSG00000238081,ENSG00000233235,ENSG00000215874,ENSG00000225492,ENSG00000213512,ENSG00000234518,ENSG00000117228,ENSG00000235308,ENSG00000241975
chr1	88973582	88973890	1:88973582-88973890	ENSG00000215874,ENSG00000225492
chr1	88974677	88974991	1:88974677-88974991	ENSG00000215874
chr1	88983857	88984357	1:88983857-88984357	ENSG00000233235,ENSG00000215874,ENSG00000225492,ENSG00000213512,ENSG00000234518,ENSG00000117228,ENSG00000202385,ENSG00000117226,ENSG00000213516,ENSG00000137944
chr1	88992292	88993285	1:88992292-88993285	ENSG00000225492,ENSG00000117228,ENSG00000202385,ENSG00000117226,ENSG00000213516,ENSG00000137944
chr1	88998740	88999057	1:88998740-88999057	ENSG00000238081,ENSG00000233235,ENSG00000225492,ENSG00000234518,ENSG00000117228,ENSG00000202385,ENSG00000117226,ENSG00000213516,ENSG00000137944
chr1	89021945	89022956	1:89021945-89022956	ENSG00000117228,ENSG00000202385,ENSG00000117226
chr1	89046414	89046614	1:89046414-89046614	ENSG00000234518,ENSG00000117228,ENSG00000202385,ENSG00000117226
chr1	89085859	89086059	1:89085859-89086059	ENSG00000238081,ENSG00000233235,ENSG00000215874,ENSG00000225492,ENSG00000213512,ENSG00000162645,ENSG00000234518,ENSG00000117228
chr1	89128898	89129100	1:89128898-89129100	ENSG00000213512,ENSG00000286802,ENSG00000162645,ENSG00000234518,ENSG00000117228
chr1	89198508	89198714	1:89198508-89198714	ENSG00000162654,ENSG00000284734,ENSG00000284637,ENSG00000237568,ENSG00000238081,ENSG00000233235,ENSG00000213512,ENSG00000234518
chr1	89198815	89199111	1:89198815-89199111	ENSG00000162654,ENSG00000284734,ENSG00000284637,ENSG00000237568,ENSG00000238081,ENSG00000233235,ENSG00000213512,ENSG00000234518
chr1	89200709	89201053	1:89200709-89201053	ENSG00000162654,ENSG00000284734,ENSG00000284637,ENSG00000237568,ENSG00000238081,ENSG00000233235,ENSG00000215874,ENSG00000213512,ENSG00000286802,ENSG00000162645,ENSG00000234518
chr1	89219868	89220155	1:89219868-89220155	ENSG00000237568,ENSG00000238081,ENSG00000233235,ENSG00000215874,ENSG00000213512,ENSG00000234518
chr1	89272792	89273089	1:89272792-89273089	ENSG00000154451,ENSG00000237568,ENSG00000238081,ENSG00000233235,ENSG00000213512
chr1	89358335	89358636	1:89358335-89358636	ENSG00000237568,ENSG00000238081,ENSG00000233235,ENSG00000183347,ENSG00000215874,ENSG00000225492,ENSG00000213512,ENSG00000286802,ENSG00000162645,ENSG00000234518,ENSG00000117228,ENSG00000202385,ENSG00000117226
chr1	89455186	89455498	1:89455186-89455498	ENSG00000233235,ENSG00000215874,ENSG00000225492,ENSG00000234518,ENSG00000117228
chr1	89483368	89483584	1:89483368-89483584	ENSG00000225492,ENSG00000288629
chr1	89519887	89520088	1:89519887-89520088	ENSG00000197147,ENSG00000288629
chr1	89524031	89525207	1:89524031-89525207	ENSG00000286548,ENSG00000197147,ENSG00000288629
chr1	89525339	89525632	1:89525339-89525632	ENSG00000286548,ENSG00000197147
chr1	89541683	89541908	1:89541683-89541908	ENSG00000286548,ENSG00000197147,ENSG00000288629
chr1	89545571	89545969	1:89545571-89545969	ENSG00000286548,ENSG00000197147,ENSG00000288629
chr1	89599074	89599378	1:89599074-89599378	ENSG00000286548,ENSG00000197147,ENSG00000288629,ENSG00000231999
chr1	89615966	89616265	1:89615966-89616265	ENSG00000288629,ENSG00000231999,ENSG00000230735,ENSG00000171488,ENSG00000271949
chr1	89631959	89632182	1:89631959-89632182	ENSG00000231999,ENSG00000230735,ENSG00000171488,ENSG00000271949
chr1	89632644	89633694	1:89632644-89633694	ENSG00000231999,ENSG00000230735,ENSG00000171488,ENSG00000271949
chr1	89652436	89652782	1:89652436-89652782	ENSG00000231999,ENSG00000230735,ENSG00000171488,ENSG00000271949,ENSG00000226394
chr1	89670202	89670487	1:89670202-89670487	ENSG00000226394
chr1	89688646	89688912	1:89688646-89688912	ENSG00000226394
chr1	89701733	89702162	1:89701733-89702162	ENSG00000231999,ENSG00000171488,ENSG00000271949,ENSG00000226394
chr1	89703620	89703846	1:89703620-89703846	ENSG00000226394
chr1	89710557	89710878	1:89710557-89710878	ENSG00000226394
chr1	89719702	89720370	1:89719702-89720370	ENSG00000231999,ENSG00000171488,ENSG00000271949,ENSG00000226394
chr1	89762967	89763648	1:89762967-89763648	ENSG00000288629,ENSG00000231999,ENSG00000230735,ENSG00000171488,ENSG00000271949,ENSG00000226394
chr1	89786405	89787041	1:89786405-89787041	ENSG00000288629,ENSG00000231613
chr1	89804693	89805008	1:89804693-89805008	ENSG00000252797,ENSG00000228175
chr1	89820715	89821212	1:89820715-89821212	ENSG00000272931,ENSG00000171492
chr1	89823016	89823330	1:89823016-89823330	ENSG00000272931,ENSG00000171492
chr1	89823587	89823990	1:89823587-89823990	ENSG00000272931,ENSG00000171492
chr1	89837459	89837719	1:89837459-89837719	ENSG00000171492
chr1	89842915	89844134	1:89842915-89844134	ENSG00000272931,ENSG00000171492,ENSG00000252797
chr1	89853795	89854023	1:89853795-89854023	ENSG00000171492
chr1	89873872	89874132	1:89873872-89874132	-
chr1	89878896	89879316	1:89878896-89879316	ENSG00000272672
chr1	89887816	89888048	1:89887816-89888048	-
chr1	89894240	89894446	1:89894240-89894446	-
chr1	89896126	89896617	1:89896126-89896617	ENSG00000272672
chr1	89900922	89901184	1:89900922-89901184	-
chr1	89902274	89902599	1:89902274-89902599	ENSG00000272672
chr1	89904301	89904522	1:89904301-89904522	-
chr1	89906646	89906966	1:89906646-89906966	ENSG00000272672
chr1	89918487	89918749	1:89918487-89918749	ENSG00000272672
chr1	89929460	89929660	1:89929460-89929660	ENSG00000272672
chr1	89946197	89946569	1:89946197-89946569	ENSG00000272672
chr1	89953085	89953536	1:89953085-89953536	ENSG00000272672
chr1	89970511	89970774	1:89970511-89970774	-
chr1	89974987	89975272	1:89974987-89975272	ENSG00000252797
chr1	89975531	89975899	1:89975531-89975899	ENSG00000272672,ENSG00000252797,ENSG00000228175
chr1	89987245	89987550	1:89987245-89987550	ENSG00000252797,ENSG00000228175
chr1	89994722	89995445	1:89994722-89995445	ENSG00000252797,ENSG00000228175,ENSG00000162664
chr1	89995597	89995834	1:89995597-89995834	ENSG00000228175,ENSG00000162664
chr1	90000992	90001309	1:90000992-90001309	ENSG00000162664
chr1	90003311	90003617	1:90003311-90003617	ENSG00000162664
chr1	90039671	90039929	1:90039671-90039929	ENSG00000287015
chr1	90045848	90046233	1:90045848-90046233	ENSG00000287015
chr1	90114662	90114862	1:90114662-90114862	ENSG00000287406,ENSG00000212459,ENSG00000287372,ENSG00000229201
chr1	90133077	90133357	1:90133077-90133357	ENSG00000287406,ENSG00000212459,ENSG00000287372,ENSG00000229201,ENSG00000199666
chr1	90579271	90579549	1:90579271-90579549	ENSG00000287406,ENSG00000212459,ENSG00000287372,ENSG00000229201,ENSG00000199666
chr1	90616483	90616707	1:90616483-90616707	ENSG00000287406,ENSG00000212459,ENSG00000287372,ENSG00000229201,ENSG00000199666
chr1	90704892	90705094	1:90704892-90705094	ENSG00000212459,ENSG00000287372,ENSG00000229201,ENSG00000199666,ENSG00000143032,ENSG00000287076
chr1	90707402	90707654	1:90707402-90707654	ENSG00000199666,ENSG00000143032,ENSG00000287076
chr1	90717951	90718240	1:90717951-90718240	ENSG00000199666,ENSG00000143032,ENSG00000287076
chr1	90721463	90721753	1:90721463-90721753	ENSG00000199666,ENSG00000143032,ENSG00000287076
chr1	90723756	90723972	1:90723756-90723972	ENSG00000143032,ENSG00000287076
chr1	90729462	90729787	1:90729462-90729787	ENSG00000229201,ENSG00000199666,ENSG00000143032,ENSG00000287076,ENSG00000285532,ENSG00000272094,ENSG00000232882
chr1	90798311	90798753	1:90798311-90798753	ENSG00000287406,ENSG00000212459,ENSG00000287372,ENSG00000229201,ENSG00000199666,ENSG00000233593,ENSG00000285532,ENSG00000272094,ENSG00000232882
chr1	90811518	90812071	1:90811518-90812071	ENSG00000287406,ENSG00000212459,ENSG00000287372,ENSG00000229201,ENSG00000199666,ENSG00000233593,ENSG00000285532,ENSG00000272094,ENSG00000232882
chr1	90826831	90827152	1:90826831-90827152	ENSG00000233593,ENSG00000285532,ENSG00000272094,ENSG00000232882
chr1	90850501	90850843	1:90850501-90850843	ENSG00000233593,ENSG00000285532,ENSG00000225446,ENSG00000272094
chr1	90851270	90851886	1:90851270-90851886	ENSG00000233593,ENSG00000285532,ENSG00000225446,ENSG00000272094,ENSG00000232882
chr1	90918221	90918442	1:90918221-90918442	ENSG00000272094,ENSG00000232882,ENSG00000122482
chr1	90925940	90926406	1:90925940-90926406	ENSG00000272094,ENSG00000232882,ENSG00000122482
chr1	90964504	90964709	1:90964504-90964709	ENSG00000232882
chr1	90998173	90998392	1:90998173-90998392	ENSG00000232882,ENSG00000122482,ENSG00000232393
chr1	91005049	91005258	1:91005049-91005258	ENSG00000232882,ENSG00000122482,ENSG00000232393
chr1	91021247	91022480	1:91021247-91022480	ENSG00000122482,ENSG00000232393
chr1	91165215	91165599	1:91165215-91165599	ENSG00000287372,ENSG00000229201,ENSG00000272094,ENSG00000232882,ENSG00000206817
chr1	91166148	91166381	1:91166148-91166381	ENSG00000206817
chr1	91282816	91283028	1:91282816-91283028	ENSG00000206817,ENSG00000215873,ENSG00000137948
chr1	91308582	91308888	1:91308582-91308888	ENSG00000206817,ENSG00000215873,ENSG00000137948
chr1	91349586	91349853	1:91349586-91349853	ENSG00000162669,ENSG00000206817,ENSG00000215873,ENSG00000137948
chr1	91404255	91404953	1:91404255-91404953	ENSG00000162669,ENSG00000206817,ENSG00000215873,ENSG00000137948
chr1	91500624	91501779	1:91500624-91501779	ENSG00000097046,ENSG00000241318,ENSG00000137948
chr1	91502091	91502357	1:91502091-91502357	ENSG00000097046,ENSG00000137948
chr1	91511472	91511729	1:91511472-91511729	ENSG00000097046,ENSG00000241318,ENSG00000203914,ENSG00000137948
chr1	91591193	91591530	1:91591193-91591530	ENSG00000241318,ENSG00000229067,ENSG00000203914,ENSG00000137948
chr1	91596537	91596847	1:91596537-91596847	ENSG00000241318,ENSG00000229067,ENSG00000203914,ENSG00000137948
chr1	91803827	91804237	1:91803827-91804237	ENSG00000241318,ENSG00000203914,ENSG00000069702,ENSG00000239794,ENSG00000137948
chr1	91821174	91821389	1:91821174-91821389	ENSG00000241318,ENSG00000203914,ENSG00000069702,ENSG00000239794,ENSG00000137948
chr1	91885856	91886372	1:91885856-91886372	ENSG00000241318,ENSG00000203914,ENSG00000069702,ENSG00000239794
chr1	91927315	91927539	1:91927315-91927539	ENSG00000097046,ENSG00000241318,ENSG00000203914,ENSG00000137948
chr1	92029848	92030230	1:92029848-92030230	ENSG00000137948,ENSG00000172031,ENSG00000233228,ENSG00000224678,ENSG00000233401,ENSG00000273487,ENSG00000226773,ENSG00000203910,ENSG00000233125
chr1	92080165	92080859	1:92080165-92080859	ENSG00000137948,ENSG00000233228,ENSG00000230667,ENSG00000189195,ENSG00000224678,ENSG00000233401,ENSG00000273487,ENSG00000226773,ENSG00000203910,ENSG00000233125
chr1	92249621	92249970	1:92249621-92249970	ENSG00000224678,ENSG00000233401,ENSG00000273487,ENSG00000226773,ENSG00000203910,ENSG00000233125,ENSG00000174842,ENSG00000242764,ENSG00000229992
chr1	92291492	92291764	1:92291492-92291764	ENSG00000233401,ENSG00000273487,ENSG00000226773,ENSG00000203910,ENSG00000174842,ENSG00000122484
chr1	92298512	92299219	1:92298512-92299219	ENSG00000137948,ENSG00000224678,ENSG00000233401,ENSG00000273487,ENSG00000226773,ENSG00000203910,ENSG00000233125,ENSG00000174842,ENSG00000122484,ENSG00000242764,ENSG00000223787,ENSG00000229992
chr1	92310161	92310366	1:92310161-92310366	ENSG00000273487,ENSG00000122484,ENSG00000242764,ENSG00000223787,ENSG00000229992
chr1	92317886	92318160	1:92317886-92318160	ENSG00000233401,ENSG00000273487,ENSG00000226773,ENSG00000203910,ENSG00000233125,ENSG00000122484,ENSG00000242764,ENSG00000223787,ENSG00000229992
chr1	92446387	92447165	1:92446387-92447165	ENSG00000224678,ENSG00000233401,ENSG00000273487,ENSG00000226773,ENSG00000203910,ENSG00000233125,ENSG00000242764,ENSG00000223787,ENSG00000229992
chr1	92485816	92486116	1:92485816-92486116	ENSG00000242764,ENSG00000162676,ENSG00000223787
chr1	92486900	92487133	1:92486900-92487133	ENSG00000242764,ENSG00000162676,ENSG00000223787
chr1	92544695	92545154	1:92544695-92545154	ENSG00000137948,ENSG00000224678,ENSG00000273487,ENSG00000226773,ENSG00000203910,ENSG00000242764,ENSG00000223787,ENSG00000229992
chr1	92623307	92623538	1:92623307-92623538	ENSG00000067208,ENSG00000223787,ENSG00000229992
chr1	92701209	92701435	1:92701209-92701435	ENSG00000229992,ENSG00000201317,ENSG00000225505
chr1	92708516	92708716	1:92708516-92708716	ENSG00000229992,ENSG00000201317,ENSG00000225505
chr1	92749062	92749401	1:92749062-92749401	ENSG00000229992,ENSG00000225505,ENSG00000234202,ENSG00000223896,ENSG00000207523
chr1	92784610	92785658	1:92784610-92785658	ENSG00000067208,ENSG00000229992,ENSG00000225505,ENSG00000223896
chr1	92792302	92792556	1:92792302-92792556	ENSG00000067208,ENSG00000223896
chr1	92804694	92805156	1:92804694-92805156	ENSG00000067208,ENSG00000223787,ENSG00000229992,ENSG00000225505,ENSG00000223896,ENSG00000122406,ENSG00000207523
chr1	92818431	92818638	1:92818431-92818638	ENSG00000225505,ENSG00000234202,ENSG00000223896,ENSG00000122406
chr1	92831755	92832567	1:92831755-92832567	ENSG00000223896,ENSG00000122406,ENSG00000206680,ENSG00000207523
chr1	92851649	92852083	1:92851649-92852083	ENSG00000122406,ENSG00000206680,ENSG00000207523,ENSG00000207022,ENSG00000229052,ENSG00000239710,ENSG00000287797,ENSG00000252752
chr1	92852286	92852521	1:92852286-92852521	ENSG00000122406,ENSG00000206680,ENSG00000207523,ENSG00000207022,ENSG00000229052,ENSG00000239710,ENSG00000287797,ENSG00000252752
chr1	92858892	92859252	1:92858892-92859252	ENSG00000122406,ENSG00000154511,ENSG00000206680,ENSG00000207523,ENSG00000207022,ENSG00000229052,ENSG00000252121,ENSG00000239710,ENSG00000287797,ENSG00000252752
chr1	92960421	92960743	1:92960421-92960743	ENSG00000154511,ENSG00000229052,ENSG00000252121,ENSG00000239710,ENSG00000287797
chr1	92961103	92961934	1:92961103-92961934	ENSG00000154511,ENSG00000229052,ENSG00000252121,ENSG00000239710,ENSG00000287797
chr1	92994160	92994439	1:92994160-92994439	ENSG00000154511,ENSG00000207523,ENSG00000229052,ENSG00000252121,ENSG00000239710,ENSG00000287797,ENSG00000252752
chr1	93021642	93021917	1:93021642-93021917	ENSG00000252752,ENSG00000222664,ENSG00000251837
chr1	93025612	93025812	1:93025612-93025812	ENSG00000252752,ENSG00000222664,ENSG00000251837
chr1	93033865	93034066	1:93033865-93034066	ENSG00000252752,ENSG00000222664,ENSG00000251837
chr1	93051920	93052432	1:93051920-93052432	ENSG00000229052,ENSG00000239710,ENSG00000287797,ENSG00000252752,ENSG00000222664,ENSG00000251837,ENSG00000143033,ENSG00000237003,ENSG00000225297,ENSG00000229567,ENSG00000229635,ENSG00000207379
chr1	93062249	93062549	1:93062249-93062549	ENSG00000252752,ENSG00000143033,ENSG00000225297
chr1	93078986	93079628	1:93078986-93079628	ENSG00000143033
chr1	93080468	93080757	1:93080468-93080757	ENSG00000143033
chr1	93135591	93135889	1:93135591-93135889	ENSG00000143033,ENSG00000237003,ENSG00000225297
chr1	93155427	93155668	1:93155427-93155668	ENSG00000117500,ENSG00000237003,ENSG00000225297
chr1	93170736	93171150	1:93170736-93171150	ENSG00000117500,ENSG00000122483,ENSG00000237003,ENSG00000225297,ENSG00000229567
chr1	93179583	93180087	1:93179583-93180087	ENSG00000117500,ENSG00000122483,ENSG00000237003,ENSG00000225297
chr1	93180282	93180876	1:93180282-93180876	ENSG00000117500,ENSG00000122483,ENSG00000237003,ENSG00000225297
chr1	93181032	93181322	1:93181032-93181322	ENSG00000117500,ENSG00000122483,ENSG00000237003,ENSG00000225297
chr1	93239882	93240550	1:93239882-93240550	ENSG00000122483,ENSG00000237003,ENSG00000225297,ENSG00000229567,ENSG00000229635,ENSG00000207379
chr1	93304663	93304982	1:93304663-93304982	ENSG00000223745,ENSG00000229567,ENSG00000117505,ENSG00000229635,ENSG00000207379
chr1	93345366	93346261	1:93345366-93346261	ENSG00000223745,ENSG00000117505,ENSG00000229635,ENSG00000207379
chr1	93346646	93346938	1:93346646-93346938	ENSG00000223745,ENSG00000117505
chr1	93442236	93442639	1:93442236-93442639	ENSG00000229635,ENSG00000207379,ENSG00000137942,ENSG00000212601,ENSG00000224093
chr1	93446932	93447391	1:93446932-93447391	ENSG00000229635,ENSG00000207379,ENSG00000137942,ENSG00000212601,ENSG00000224093
chr1	93447883	93448262	1:93447883-93448262	ENSG00000229635,ENSG00000207379,ENSG00000137942,ENSG00000212601,ENSG00000224093
chr1	93502433	93502652	1:93502433-93502652	ENSG00000229635,ENSG00000207379,ENSG00000212601,ENSG00000224093
chr1	93567418	93567818	1:93567418-93567818	ENSG00000229635,ENSG00000207379,ENSG00000212601,ENSG00000137936,ENSG00000224093
chr1	93629583	93629831	1:93629583-93629831	ENSG00000224093,ENSG00000211575,ENSG00000260464
chr1	93660142	93660574	1:93660142-93660574	ENSG00000224093
chr1	93664320	93665096	1:93664320-93665096	ENSG00000224093
chr1	93670186	93670406	1:93670186-93670406	ENSG00000224093
chr1	93671312	93671582	1:93671312-93671582	ENSG00000137936,ENSG00000224093
chr1	93675867	93676072	1:93675867-93676072	ENSG00000137936
chr1	93680682	93681038	1:93680682-93681038	ENSG00000229635,ENSG00000137936,ENSG00000224093
chr1	93681599	93682018	1:93681599-93682018	ENSG00000137936
chr1	93699010	93699356	1:93699010-93699356	-
chr1	93814123	93814328	1:93814123-93814328	ENSG00000224093
chr1	93815418	93815733	1:93815418-93815733	ENSG00000229635,ENSG00000207379,ENSG00000224093,ENSG00000211575,ENSG00000260464
chr1	93844342	93844593	1:93844342-93844593	ENSG00000137936,ENSG00000211575,ENSG00000260464
chr1	93846204	93846695	1:93846204-93846695	ENSG00000137936,ENSG00000224093,ENSG00000211575,ENSG00000260464
chr1	93847158	93847705	1:93847158-93847705	ENSG00000137936,ENSG00000211575,ENSG00000260464
chr1	93851415	93851733	1:93851415-93851733	ENSG00000207379,ENSG00000137936,ENSG00000211575,ENSG00000260464
chr1	93878446	93878767	1:93878446-93878767	ENSG00000067334,ENSG00000023909
chr1	93878989	93879416	1:93878989-93879416	ENSG00000067334,ENSG00000023909
chr1	93909070	93909918	1:93909070-93909918	ENSG00000067334,ENSG00000023909,ENSG00000223490,ENSG00000234099,ENSG00000235794,ENSG00000233129
chr1	93925378	93925645	1:93925378-93925645	ENSG00000223490,ENSG00000234099,ENSG00000235794,ENSG00000232752,ENSG00000229842,ENSG00000250890,ENSG00000236689,ENSG00000226960,ENSG00000233129
chr1	93995897	93996196	1:93995897-93996196	ENSG00000233129
chr1	93999913	94000886	1:93999913-94000886	ENSG00000233129,ENSG00000198691,ENSG00000233482
chr1	94012575	94012863	1:94012575-94012863	ENSG00000198691
chr1	94013040	94013487	1:94013040-94013487	ENSG00000233129,ENSG00000198691,ENSG00000233482,ENSG00000264963
chr1	94024049	94024583	1:94024049-94024583	ENSG00000233129,ENSG00000198691,ENSG00000233482,ENSG00000264963,ENSG00000178596
chr1	94026656	94026999	1:94026656-94026999	ENSG00000198691
chr1	94039519	94039760	1:94039519-94039760	ENSG00000233482,ENSG00000264963,ENSG00000178596
chr1	94044296	94044505	1:94044296-94044505	ENSG00000233482,ENSG00000264963
chr1	94045568	94046061	1:94045568-94046061	ENSG00000233482,ENSG00000264963,ENSG00000178596
chr1	94061468	94061770	1:94061468-94061770	ENSG00000198691,ENSG00000233482,ENSG00000264963,ENSG00000178596
chr1	94084775	94085022	1:94084775-94085022	ENSG00000233482,ENSG00000264963,ENSG00000178596
chr1	94093256	94093487	1:94093256-94093487	ENSG00000233482,ENSG00000264963,ENSG00000178596
chr1	94237417	94237985	1:94237417-94237985	ENSG00000233482,ENSG00000137962,ENSG00000264963,ENSG00000226835,ENSG00000178596,ENSG00000236098
chr1	94247605	94247966	1:94247605-94247966	ENSG00000233482,ENSG00000137962,ENSG00000264963,ENSG00000226835,ENSG00000178596
chr1	94325411	94325760	1:94325411-94325760	ENSG00000178596,ENSG00000236098
chr1	94335909	94336223	1:94335909-94336223	ENSG00000233482,ENSG00000264963,ENSG00000178596,ENSG00000236098,ENSG00000232918
chr1	94373399	94373723	1:94373399-94373723	ENSG00000233482,ENSG00000264963,ENSG00000178596,ENSG00000232918
chr1	94417906	94418619	1:94417906-94418619	ENSG00000232918,ENSG00000286692,ENSG00000117528
chr1	94463755	94463968	1:94463755-94463968	ENSG00000232918
chr1	94481489	94481803	1:94481489-94481803	ENSG00000232918,ENSG00000117528
chr1	94514148	94514448	1:94514148-94514448	ENSG00000117528,ENSG00000223675
chr1	94515289	94515698	1:94515289-94515698	ENSG00000117528,ENSG00000223675
chr1	94522355	94522559	1:94522355-94522559	ENSG00000223675
chr1	94527409	94527668	1:94527409-94527668	ENSG00000117525,ENSG00000223675
chr1	94528317	94528587	1:94528317-94528587	ENSG00000117525,ENSG00000223675
chr1	94541628	94542052	1:94541628-94542052	ENSG00000117525,ENSG00000223675
chr1	94621394	94621815	1:94621394-94621815	ENSG00000223675,ENSG00000224081,ENSG00000232857
chr1	94634967	94635460	1:94634967-94635460	ENSG00000223675,ENSG00000224081,ENSG00000232857,ENSG00000263526,ENSG00000233907,ENSG00000228971,ENSG00000271252
chr1	94669146	94669440	1:94669146-94669440	ENSG00000223675,ENSG00000224081,ENSG00000232857
chr1	94692136	94692336	1:94692136-94692336	ENSG00000232857
chr1	94735362	94735562	1:94735362-94735562	ENSG00000224081,ENSG00000263526
chr1	94737300	94737549	1:94737300-94737549	ENSG00000224081,ENSG00000263526
chr1	94755618	94756168	1:94755618-94756168	ENSG00000223675,ENSG00000232857,ENSG00000263526,ENSG00000228971
chr1	94802037	94802515	1:94802037-94802515	ENSG00000223675
chr1	94804444	94804744	1:94804444-94804744	ENSG00000223675
chr1	94808159	94808436	1:94808159-94808436	ENSG00000117528,ENSG00000223675,ENSG00000224081,ENSG00000143036
chr1	94820136	94820507	1:94820136-94820507	ENSG00000224081,ENSG00000143036
chr1	94847315	94847551	1:94847315-94847551	-
chr1	94854398	94855136	1:94854398-94855136	ENSG00000224081,ENSG00000143036,ENSG00000235501
chr1	94892689	94893344	1:94892689-94893344	ENSG00000143036,ENSG00000117519,ENSG00000235501,ENSG00000233907
chr1	94901849	94902168	1:94901849-94902168	ENSG00000117519
chr1	94926265	94926613	1:94926265-94926613	ENSG00000117519,ENSG00000235501
chr1	94926949	94927446	1:94926949-94927446	ENSG00000117519,ENSG00000235501
chr1	94962919	94963191	1:94962919-94963191	ENSG00000235501
chr1	94992917	94993216	1:94992917-94993216	-
chr1	95019253	95019459	1:95019253-95019459	ENSG00000172339
chr1	95036055	95036293	1:95036055-95036293	ENSG00000172339
chr1	95041630	95041887	1:95041630-95041887	-
chr1	95043365	95043766	1:95043365-95043766	ENSG00000224081,ENSG00000143036,ENSG00000117519,ENSG00000235501
chr1	95061635	95061872	1:95061635-95061872	ENSG00000230427
chr1	95072497	95073342	1:95072497-95073342	ENSG00000172339,ENSG00000230427,ENSG00000226026,ENSG00000122481,ENSG00000228971
chr1	95084649	95084911	1:95084649-95084911	ENSG00000172339
chr1	95085380	95085875	1:95085380-95085875	ENSG00000172339,ENSG00000206679,ENSG00000226026,ENSG00000122481,ENSG00000287919,ENSG00000233907,ENSG00000228971
chr1	95088323	95088622	1:95088323-95088622	-
chr1	95094852	95095421	1:95094852-95095421	ENSG00000271092,ENSG00000206679,ENSG00000287919,ENSG00000233907,ENSG00000228971,ENSG00000271252
chr1	95111029	95111353	1:95111029-95111353	ENSG00000152078,ENSG00000271092,ENSG00000231992,ENSG00000206679
chr1	95115603	95116059	1:95115603-95116059	ENSG00000152078,ENSG00000271092,ENSG00000231992,ENSG00000206679
chr1	95116748	95117025	1:95116748-95117025	ENSG00000152078,ENSG00000271092,ENSG00000231992,ENSG00000206679
chr1	95138241	95138529	1:95138241-95138529	ENSG00000152078,ENSG00000271092,ENSG00000231992,ENSG00000206679
chr1	95142897	95143197	1:95142897-95143197	ENSG00000152078,ENSG00000271092,ENSG00000206679
chr1	95168766	95169367	1:95168766-95169367	ENSG00000206679,ENSG00000287919
chr1	95169619	95169934	1:95169619-95169934	ENSG00000271092,ENSG00000206679,ENSG00000287919,ENSG00000230434,ENSG00000233907,ENSG00000228971,ENSG00000271252
chr1	95179395	95180033	1:95179395-95180033	ENSG00000271092,ENSG00000206679,ENSG00000226026,ENSG00000287919,ENSG00000228504,ENSG00000230434,ENSG00000233907,ENSG00000228971,ENSG00000271252,ENSG00000237435,ENSG00000231987,ENSG00000225923,ENSG00000228502
chr1	95233870	95234753	1:95233870-95234753	ENSG00000226026,ENSG00000122481,ENSG00000287919
chr1	95249870	95250360	1:95249870-95250360	ENSG00000226026,ENSG00000122481,ENSG00000228852,ENSG00000287919,ENSG00000228504,ENSG00000230434,ENSG00000233907,ENSG00000228971,ENSG00000271252,ENSG00000237435,ENSG00000200800
chr1	95263226	95263426	1:95263226-95263426	ENSG00000228852,ENSG00000287919
chr1	95309039	95309239	1:95309039-95309239	ENSG00000287919,ENSG00000228504,ENSG00000230434,ENSG00000233907,ENSG00000228971,ENSG00000271252,ENSG00000237435
chr1	95384630	95384893	1:95384630-95384893	ENSG00000230434,ENSG00000237954,ENSG00000233907,ENSG00000228971,ENSG00000271252
chr1	96596239	96596540	1:96596239-96596540	ENSG00000228971,ENSG00000271252,ENSG00000237435,ENSG00000200800,ENSG00000231987,ENSG00000225923,ENSG00000234422,ENSG00000228502,ENSG00000241992,ENSG00000234226,ENSG00000137970,ENSG00000223229
chr1	96721395	96722568	1:96721395-96722568	ENSG00000200800,ENSG00000231987,ENSG00000225923,ENSG00000234422,ENSG00000228502,ENSG00000137970,ENSG00000223229,ENSG00000117569
chr1	96747643	96747847	1:96747643-96747847	ENSG00000200800,ENSG00000231987,ENSG00000225923,ENSG00000234422,ENSG00000228502,ENSG00000137970,ENSG00000223229,ENSG00000117569
chr1	96837735	96837987	1:96837735-96837987	ENSG00000237435,ENSG00000200800,ENSG00000231987,ENSG00000225923,ENSG00000234422,ENSG00000228502,ENSG00000137970,ENSG00000223229
chr1	96845503	96845721	1:96845503-96845721	ENSG00000228971,ENSG00000271252,ENSG00000237435,ENSG00000200800,ENSG00000231987,ENSG00000225923,ENSG00000234422,ENSG00000228502,ENSG00000241992,ENSG00000234226,ENSG00000137970,ENSG00000223229
chr1	96966587	96966877	1:96966587-96966877	ENSG00000228971,ENSG00000271252,ENSG00000237435,ENSG00000200800,ENSG00000231987,ENSG00000225923,ENSG00000234422,ENSG00000228502,ENSG00000137970,ENSG00000223229,ENSG00000232878,ENSG00000232542,ENSG00000226128,ENSG00000230718,ENSG00000235777,ENSG00000225206,ENSG00000259946,ENSG00000284247,ENSG00000284202,ENSG00000285922,ENSG00000233557
chr1	97138328	97138540	1:97138328-97138540	ENSG00000237435,ENSG00000200800,ENSG00000231987,ENSG00000225923,ENSG00000234422,ENSG00000228502,ENSG00000137970,ENSG00000232878,ENSG00000232542,ENSG00000226128,ENSG00000230718,ENSG00000259946,ENSG00000233557,ENSG00000226053
chr1	97160591	97161137	1:97160591-97161137	ENSG00000271252,ENSG00000237435,ENSG00000200800,ENSG00000231987,ENSG00000225923,ENSG00000228502,ENSG00000223229,ENSG00000232878,ENSG00000232542,ENSG00000226128,ENSG00000230718,ENSG00000235777,ENSG00000259946,ENSG00000233557,ENSG00000226053
chr1	97202551	97202831	1:97202551-97202831	ENSG00000237435,ENSG00000200800,ENSG00000231987,ENSG00000225923,ENSG00000234422,ENSG00000228502,ENSG00000137970,ENSG00000232878,ENSG00000232542,ENSG00000226128,ENSG00000230718,ENSG00000235777,ENSG00000259946,ENSG00000233557,ENSG00000226053
chr1	97525580	97526006	1:97525580-97526006	ENSG00000237435,ENSG00000231987,ENSG00000225923,ENSG00000234422,ENSG00000228502,ENSG00000232878,ENSG00000232542,ENSG00000228057,ENSG00000226128,ENSG00000230718,ENSG00000235777,ENSG00000259946,ENSG00000233557,ENSG00000226053
chr1	97660482	97661095	1:97660482-97661095	ENSG00000237435,ENSG00000200800,ENSG00000231987,ENSG00000225923,ENSG00000228502,ENSG00000137970,ENSG00000232878,ENSG00000232542,ENSG00000228057,ENSG00000226128,ENSG00000230718,ENSG00000235777,ENSG00000259946,ENSG00000233557,ENSG00000226053
chr1	97820526	97820821	1:97820526-97820821	ENSG00000232878,ENSG00000232542,ENSG00000226128,ENSG00000230718,ENSG00000235777,ENSG00000259946,ENSG00000233557,ENSG00000226053
chr1	97853257	97853514	1:97853257-97853514	ENSG00000232542,ENSG00000226128,ENSG00000230718,ENSG00000235777,ENSG00000270911,ENSG00000259946,ENSG00000226053
chr1	97920650	97921612	1:97920650-97921612	ENSG00000234422,ENSG00000188641,ENSG00000232878,ENSG00000232542,ENSG00000226128,ENSG00000230718,ENSG00000235777,ENSG00000259946,ENSG00000233557,ENSG00000226053
chr1	98048262	98048570	1:98048262-98048570	ENSG00000225206,ENSG00000259946,ENSG00000284247,ENSG00000284202,ENSG00000285922,ENSG00000233557
chr1	98051117	98051330	1:98051117-98051330	ENSG00000225206,ENSG00000259946,ENSG00000284247,ENSG00000284202,ENSG00000285922,ENSG00000233557
chr1	98053975	98054487	1:98053975-98054487	ENSG00000232878,ENSG00000232542,ENSG00000226128,ENSG00000230718,ENSG00000235777,ENSG00000225206,ENSG00000259946,ENSG00000284247,ENSG00000284202,ENSG00000285922,ENSG00000233557,ENSG00000226053
chr1	98129536	98129870	1:98129536-98129870	ENSG00000237435,ENSG00000200800,ENSG00000259946,ENSG00000233557,ENSG00000226053
chr1	98661494	98662156	1:98661494-98662156	ENSG00000280040,ENSG00000162627
chr1	98794371	98794612	1:98794371-98794612	ENSG00000117598,ENSG00000232825,ENSG00000227034
chr1	99180317	99180631	1:99180317-99180631	ENSG00000117598,ENSG00000232825,ENSG00000227034,ENSG00000233983,ENSG00000224445
chr1	99264299	99264590	1:99264299-99264590	ENSG00000117598,ENSG00000232825,ENSG00000227034,ENSG00000117600,ENSG00000233983
chr1	99481479	99481679	1:99481479-99481679	ENSG00000117598,ENSG00000232825,ENSG00000227034,ENSG00000233983,ENSG00000224445
chr1	99516085	99516285	1:99516085-99516285	ENSG00000117598,ENSG00000232825,ENSG00000227034,ENSG00000233983,ENSG00000224445
chr1	99685718	99686027	1:99685718-99686027	ENSG00000117598,ENSG00000232825,ENSG00000227034,ENSG00000233983,ENSG00000224445,ENSG00000099260,ENSG00000223656
chr1	99704266	99704637	1:99704266-99704637	ENSG00000117598,ENSG00000232825,ENSG00000227034,ENSG00000233983,ENSG00000224445,ENSG00000099260,ENSG00000223656
chr1	99707605	99707881	1:99707605-99707881	ENSG00000117598,ENSG00000232825,ENSG00000227034,ENSG00000233983,ENSG00000224445,ENSG00000099260,ENSG00000223656,ENSG00000156869
chr1	99728799	99729119	1:99728799-99729119	ENSG00000117598,ENSG00000232825,ENSG00000227034,ENSG00000233983,ENSG00000224445,ENSG00000156869
chr1	99752095	99752347	1:99752095-99752347	-
chr1	99766431	99766822	1:99766431-99766822	ENSG00000156869,ENSG00000202254
chr1	99768150	99769183	1:99768150-99769183	ENSG00000156869,ENSG00000202254
chr1	99771648	99771962	1:99771648-99771962	ENSG00000156869,ENSG00000202254
chr1	99781750	99782230	1:99781750-99782230	ENSG00000117598,ENSG00000232825,ENSG00000156869,ENSG00000201491,ENSG00000202254,ENSG00000231996,ENSG00000202259
chr1	99808691	99809203	1:99808691-99809203	ENSG00000202254,ENSG00000231996,ENSG00000228084,ENSG00000202259,ENSG00000241073,ENSG00000271415
chr1	99849847	99850635	1:99849847-99850635	ENSG00000231996,ENSG00000162688,ENSG00000228084,ENSG00000202259
chr1	99877585	99877922	1:99877585-99877922	ENSG00000231996,ENSG00000162688,ENSG00000228084,ENSG00000202259,ENSG00000241073
chr1	99927932	99928204	1:99927932-99928204	ENSG00000228084,ENSG00000117620,ENSG00000202259
chr1	99943204	99943462	1:99943204-99943462	ENSG00000228084,ENSG00000117620,ENSG00000283761,ENSG00000202259
chr1	99969634	99970612	1:99969634-99970612	ENSG00000228084,ENSG00000117620,ENSG00000283761,ENSG00000212248,ENSG00000202259
chr1	100037882	100038962	1:100037882-100038962	ENSG00000228084,ENSG00000117620,ENSG00000283761,ENSG00000202259,ENSG00000156875,ENSG00000241073
chr1	100061732	100061958	1:100061732-100061958	ENSG00000202259,ENSG00000156875,ENSG00000241073
chr1	100100274	100100539	1:100100274-100100539	ENSG00000202259,ENSG00000241073,ENSG00000226952,ENSG00000271415
chr1	100103134	100103388	1:100103134-100103388	ENSG00000202259,ENSG00000241073,ENSG00000226952,ENSG00000271415
chr1	100132456	100133479	1:100132456-100133479	ENSG00000202259,ENSG00000241073,ENSG00000156876,ENSG00000122435,ENSG00000271415
chr1	100184447	100184769	1:100184447-100184769	ENSG00000122477,ENSG00000271415
chr1	100217712	100217935	1:100217712-100217935	ENSG00000271415,ENSG00000225169,ENSG00000285530
chr1	100249547	100250178	1:100249547-100250178	ENSG00000137992,ENSG00000271415,ENSG00000225169,ENSG00000285530,ENSG00000230287,ENSG00000224616,ENSG00000137996
chr1	100265659	100266851	1:100265659-100266851	ENSG00000137992,ENSG00000271415,ENSG00000230287,ENSG00000224616,ENSG00000137996
chr1	100277937	100278201	1:100277937-100278201	ENSG00000271415,ENSG00000224616,ENSG00000137996,ENSG00000207750
chr1	100289101	100289359	1:100289101-100289359	ENSG00000224616,ENSG00000137996,ENSG00000207750
chr1	100335468	100335772	1:100335468-100335772	ENSG00000215871,ENSG00000223906,ENSG00000079335
chr1	100337956	100338195	1:100337956-100338195	ENSG00000215871,ENSG00000223906,ENSG00000079335
chr1	100347366	100347651	1:100347366-100347651	ENSG00000223906,ENSG00000079335
chr1	100351172	100351912	1:100351172-100351912	ENSG00000079335
chr1	100352108	100352750	1:100352108-100352750	ENSG00000079335
chr1	100358304	100358508	1:100358304-100358508	ENSG00000079335
chr1	100395940	100396332	1:100395940-100396332	ENSG00000234332
chr1	100407571	100407771	1:100407571-100407771	ENSG00000234332
chr1	100440157	100440457	1:100440157-100440457	ENSG00000228086
chr1	100448367	100448748	1:100448367-100448748	ENSG00000232825,ENSG00000202259,ENSG00000241073,ENSG00000271415,ENSG00000228086,ENSG00000213421,ENSG00000285525,ENSG00000224685
chr1	100459573	100459850	1:100459573-100459850	ENSG00000228086
chr1	100463755	100464245	1:100463755-100464245	ENSG00000271415,ENSG00000228086,ENSG00000213421,ENSG00000230402,ENSG00000285525,ENSG00000224685,ENSG00000162692
chr1	100539371	100540072	1:100539371-100540072	ENSG00000228086,ENSG00000181656,ENSG00000213421,ENSG00000230402,ENSG00000285525,ENSG00000224685
chr1	100543714	100543982	1:100543714-100543982	ENSG00000228086,ENSG00000181656,ENSG00000213421,ENSG00000230402,ENSG00000285525,ENSG00000224685,ENSG00000162692
chr1	100759201	100759460	1:100759201-100759460	ENSG00000213421,ENSG00000230402,ENSG00000285525,ENSG00000224685,ENSG00000162692
chr1	100760545	100760938	1:100760545-100760938	ENSG00000228086,ENSG00000213421,ENSG00000230402,ENSG00000285525,ENSG00000224685,ENSG00000162692,ENSG00000252717,ENSG00000271277,ENSG00000162699,ENSG00000233359
chr1	100785599	100786139	1:100785599-100786139	ENSG00000228086,ENSG00000213421,ENSG00000230402,ENSG00000285525,ENSG00000224685,ENSG00000162692,ENSG00000183298
chr1	100787003	100787224	1:100787003-100787224	ENSG00000213421,ENSG00000230402,ENSG00000285525,ENSG00000224685,ENSG00000162692
chr1	100835114	100835375	1:100835114-100835375	ENSG00000228086,ENSG00000213421,ENSG00000230402,ENSG00000285525,ENSG00000224685,ENSG00000162692
chr1	100866474	100866719	1:100866474-100866719	ENSG00000228086,ENSG00000213421,ENSG00000230402,ENSG00000285525,ENSG00000224685,ENSG00000162692
chr1	100894701	100895253	1:100894701-100895253	ENSG00000162694,ENSG00000273204,ENSG00000162695
chr1	100895694	100896249	1:100895694-100896249	ENSG00000162694,ENSG00000273204,ENSG00000162695,ENSG00000230946
chr1	100896608	100897015	1:100896608-100897015	ENSG00000162694,ENSG00000273204,ENSG00000162695
chr1	100921212	100921448	1:100921212-100921448	ENSG00000230946,ENSG00000225938,ENSG00000170989
chr1	101000494	101000874	1:101000494-101000874	ENSG00000230946,ENSG00000117543,ENSG00000235795,ENSG00000233184,ENSG00000271578
chr1	101025367	101026408	1:101025367-101026408	ENSG00000117543,ENSG00000233184
chr1	101050877	101051203	1:101050877-101051203	ENSG00000230946,ENSG00000117543,ENSG00000233184
chr1	101060018	101060425	1:101060018-101060425	ENSG00000233184,ENSG00000271578
chr1	101071398	101072058	1:101071398-101072058	ENSG00000230946,ENSG00000117543,ENSG00000233184,ENSG00000271578
chr1	101119300	101119752	1:101119300-101119752	ENSG00000230946,ENSG00000117543,ENSG00000233184,ENSG00000252765,ENSG00000271578,ENSG00000183298,ENSG00000118733,ENSG00000162699,ENSG00000230864
chr1	101128374	101128803	1:101128374-101128803	ENSG00000230946,ENSG00000117543,ENSG00000233184,ENSG00000252765,ENSG00000271578,ENSG00000225938,ENSG00000170989,ENSG00000252530,ENSG00000118733,ENSG00000271277,ENSG00000162699,ENSG00000230864
chr1	101238799	101239082	1:101238799-101239082	ENSG00000230946,ENSG00000271578,ENSG00000225938,ENSG00000170989
chr1	101245342	101245758	1:101245342-101245758	ENSG00000230946,ENSG00000271578,ENSG00000225938,ENSG00000170989,ENSG00000228399
chr1	101257817	101258288	1:101257817-101258288	ENSG00000230946,ENSG00000271578,ENSG00000225938,ENSG00000170989,ENSG00000228399,ENSG00000173810,ENSG00000162699,ENSG00000233359
chr1	101259726	101260014	1:101259726-101260014	ENSG00000230946,ENSG00000271578,ENSG00000225938,ENSG00000170989,ENSG00000228399,ENSG00000173810
chr1	101278364	101278617	1:101278364-101278617	ENSG00000230946,ENSG00000271578,ENSG00000173810
chr1	101283480	101284115	1:101283480-101284115	ENSG00000230946,ENSG00000271578,ENSG00000225938,ENSG00000170989,ENSG00000173810,ENSG00000118733,ENSG00000162699,ENSG00000233359,ENSG00000234441
chr1	101288479	101288733	1:101288479-101288733	ENSG00000230946
chr1	101309288	101310032	1:101309288-101310032	ENSG00000230946,ENSG00000271578,ENSG00000231671,ENSG00000271277
chr1	101357386	101357908	1:101357386-101357908	ENSG00000230946,ENSG00000271578,ENSG00000231671,ENSG00000252530,ENSG00000183298,ENSG00000118733,ENSG00000252717,ENSG00000271277,ENSG00000162699,ENSG00000233359,ENSG00000230864,ENSG00000237763,ENSG00000174876,ENSG00000187733
chr1	101474084	101474435	1:101474084-101474435	ENSG00000226715,ENSG00000252530,ENSG00000183298,ENSG00000118733,ENSG00000252717,ENSG00000271277,ENSG00000162699,ENSG00000233359,ENSG00000230864,ENSG00000240038,ENSG00000236085,ENSG00000237763,ENSG00000234441,ENSG00000174876,ENSG00000227408,ENSG00000187733,ENSG00000225191
chr1	101506679	101506885	1:101506679-101506885	ENSG00000226715,ENSG00000252530,ENSG00000183298,ENSG00000118733,ENSG00000252717,ENSG00000271277,ENSG00000162699,ENSG00000233359,ENSG00000230864,ENSG00000237763,ENSG00000234441
chr1	101520297	101520564	1:101520297-101520564	ENSG00000226715,ENSG00000252530,ENSG00000183298,ENSG00000118733,ENSG00000252717,ENSG00000271277,ENSG00000162699,ENSG00000233359,ENSG00000230864,ENSG00000243480,ENSG00000237763,ENSG00000234441,ENSG00000174876,ENSG00000227408,ENSG00000187733,ENSG00000225191
chr1	101567697	101567942	1:101567697-101567942	ENSG00000226715,ENSG00000252530,ENSG00000183298,ENSG00000118733,ENSG00000252717,ENSG00000271277,ENSG00000162699,ENSG00000233359,ENSG00000230864,ENSG00000236085,ENSG00000237763,ENSG00000234441,ENSG00000174876,ENSG00000227408,ENSG00000187733
chr1	103106384	103106639	1:103106384-103106639	ENSG00000230864,ENSG00000060718,ENSG00000234257,ENSG00000230759,ENSG00000227408,ENSG00000225191,ENSG00000215869
chr1	103106987	103107214	1:103106987-103107214	ENSG00000230864,ENSG00000060718,ENSG00000234257,ENSG00000230759,ENSG00000227408
chr1	103461320	103461520	1:103461320-103461520	ENSG00000252530,ENSG00000118733,ENSG00000252717,ENSG00000162699,ENSG00000233359,ENSG00000230864,ENSG00000230759,ENSG00000240038,ENSG00000236085,ENSG00000243480,ENSG00000237763,ENSG00000234441,ENSG00000174876,ENSG00000187733,ENSG00000225191,ENSG00000215869,ENSG00000228347
chr1	103515054	103515268	1:103515054-103515268	ENSG00000230864,ENSG00000230759,ENSG00000224613,ENSG00000222069,ENSG00000185946,ENSG00000240038,ENSG00000236085,ENSG00000243480,ENSG00000237763,ENSG00000174876,ENSG00000227408,ENSG00000187733,ENSG00000225191,ENSG00000215869,ENSG00000228347
chr1	103525183	103526443	1:103525183-103526443	ENSG00000230759,ENSG00000224613,ENSG00000222069,ENSG00000185946,ENSG00000240038,ENSG00000236085,ENSG00000243480,ENSG00000237763,ENSG00000174876,ENSG00000227408,ENSG00000187733,ENSG00000225191,ENSG00000215869,ENSG00000228347
chr1	104648200	104648400	1:104648200-104648400	ENSG00000230759,ENSG00000240038,ENSG00000236085,ENSG00000243480,ENSG00000237763,ENSG00000234441,ENSG00000174876,ENSG00000187733,ENSG00000225191,ENSG00000215869,ENSG00000228347,ENSG00000285981,ENSG00000225036,ENSG00000230768,ENSG00000227850,ENSG00000237897,ENSG00000232952,ENSG00000233047,ENSG00000237480,ENSG00000230932,ENSG00000270342,ENSG00000270976,ENSG00000233449,ENSG00000237460
chr1	105102414	105102730	1:105102414-105102730	ENSG00000230864,ENSG00000240038,ENSG00000236085,ENSG00000237763,ENSG00000234441,ENSG00000174876,ENSG00000227408,ENSG00000187733,ENSG00000225191,ENSG00000215869,ENSG00000228347,ENSG00000285981,ENSG00000225036,ENSG00000230768,ENSG00000227850,ENSG00000237897,ENSG00000232952,ENSG00000233047,ENSG00000237480,ENSG00000230932,ENSG00000270342,ENSG00000270976,ENSG00000233449,ENSG00000232551,ENSG00000237460
chr1	105113755	105113996	1:105113755-105113996	ENSG00000230864,ENSG00000230759,ENSG00000237763,ENSG00000174876,ENSG00000187733,ENSG00000225191,ENSG00000215869,ENSG00000228347,ENSG00000285981,ENSG00000225036,ENSG00000230768,ENSG00000227850,ENSG00000237897,ENSG00000232952,ENSG00000233047,ENSG00000237480,ENSG00000230932,ENSG00000270342,ENSG00000233449,ENSG00000232551,ENSG00000237460
chr1	105137487	105137788	1:105137487-105137788	ENSG00000230864,ENSG00000230759,ENSG00000237763,ENSG00000234441,ENSG00000174876,ENSG00000187733,ENSG00000225191,ENSG00000215869,ENSG00000228347,ENSG00000285981,ENSG00000225036,ENSG00000230768,ENSG00000227850,ENSG00000237897,ENSG00000232952,ENSG00000233047,ENSG00000237480,ENSG00000230932,ENSG00000270342,ENSG00000270976,ENSG00000233449,ENSG00000232551
chr1	107056457	107057660	1:107056457-107057660	ENSG00000230768,ENSG00000237897,ENSG00000232952,ENSG00000233047,ENSG00000237480,ENSG00000230932,ENSG00000270342,ENSG00000270976,ENSG00000233449,ENSG00000232551,ENSG00000237460,ENSG00000198890,ENSG00000162631
chr1	107141252	107141580	1:107141252-107141580	ENSG00000233047,ENSG00000237480,ENSG00000230932,ENSG00000270342,ENSG00000270976,ENSG00000233449,ENSG00000232551,ENSG00000237460,ENSG00000162631
chr1	107529595	107529915	1:107529595-107529915	ENSG00000237897,ENSG00000232952,ENSG00000233047,ENSG00000237480,ENSG00000230932,ENSG00000270342,ENSG00000270976,ENSG00000233449,ENSG00000232551,ENSG00000237460,ENSG00000224550,ENSG00000238122,ENSG00000241361,ENSG00000238118,ENSG00000224698
chr1	107581335	107581806	1:107581335-107581806	ENSG00000237897,ENSG00000232952,ENSG00000233047,ENSG00000237480,ENSG00000230932,ENSG00000270342,ENSG00000270976,ENSG00000233449,ENSG00000232551,ENSG00000237460,ENSG00000224550,ENSG00000238122,ENSG00000241361,ENSG00000238118,ENSG00000224698
chr1	107692633	107692931	1:107692633-107692931	ENSG00000134215
chr1	107750430	107750699	1:107750430-107750699	ENSG00000233047,ENSG00000270342,ENSG00000270976,ENSG00000233449,ENSG00000232551,ENSG00000237460,ENSG00000134215,ENSG00000196427
chr1	107782253	107782453	1:107782253-107782453	ENSG00000134215
chr1	107787375	107787606	1:107787375-107787606	ENSG00000134215,ENSG00000243967
chr1	107788256	107788670	1:107788256-107788670	ENSG00000134215,ENSG00000243967
chr1	107796076	107796370	1:107796076-107796370	ENSG00000270976
chr1	107817236	107817584	1:107817236-107817584	ENSG00000270342,ENSG00000270976,ENSG00000233449,ENSG00000232551,ENSG00000237460,ENSG00000134215,ENSG00000238122,ENSG00000241361,ENSG00000238118,ENSG00000224698
chr1	107818068	107818298	1:107818068-107818298	ENSG00000134215
chr1	107825012	107825549	1:107825012-107825549	ENSG00000270976,ENSG00000233449,ENSG00000232551,ENSG00000237460,ENSG00000134215,ENSG00000238122,ENSG00000241361,ENSG00000238118,ENSG00000224698
chr1	107879242	107879724	1:107879242-107879724	ENSG00000270342,ENSG00000232551
chr1	107897512	107897900	1:107897512-107897900	ENSG00000230932,ENSG00000270342,ENSG00000270976,ENSG00000233449,ENSG00000232551,ENSG00000237460,ENSG00000275455,ENSG00000230489,ENSG00000196427,ENSG00000238122,ENSG00000241361,ENSG00000238118,ENSG00000224698
chr1	107914171	107914407	1:107914171-107914407	-
chr1	107919935	107920247	1:107919935-107920247	ENSG00000237460,ENSG00000230489
chr1	107946875	107947093	1:107946875-107947093	ENSG00000230489
chr1	107950481	107950947	1:107950481-107950947	ENSG00000232551,ENSG00000134215,ENSG00000230489,ENSG00000196427
chr1	107965522	107966056	1:107965522-107966056	ENSG00000134215,ENSG00000230489
chr1	108016359	108016782	1:108016359-108016782	ENSG00000270976,ENSG00000232551,ENSG00000237460,ENSG00000226822,ENSG00000238122,ENSG00000241361,ENSG00000238118,ENSG00000224698,ENSG00000186086
chr1	108045659	108045915	1:108045659-108045915	ENSG00000226822
chr1	108049608	108049808	1:108049608-108049808	ENSG00000226822
chr1	108079671	108080020	1:108079671-108080020	ENSG00000270342,ENSG00000270976,ENSG00000232551,ENSG00000237460,ENSG00000226822,ENSG00000238122,ENSG00000241361,ENSG00000238118,ENSG00000224698
chr1	108100282	108100485	1:108100282-108100485	-
chr1	108125571	108125863	1:108125571-108125863	-
chr1	108139587	108139915	1:108139587-108139915	ENSG00000232551,ENSG00000238122,ENSG00000241361,ENSG00000238118,ENSG00000224698
chr1	108190241	108190622	1:108190241-108190622	ENSG00000085491,ENSG00000260879,ENSG00000280186,ENSG00000196427,ENSG00000238122,ENSG00000241361,ENSG00000238118,ENSG00000224698
chr1	108200111	108200500	1:108200111-108200500	ENSG00000085491,ENSG00000260879,ENSG00000280186
chr1	108200785	108201084	1:108200785-108201084	ENSG00000085491,ENSG00000260879,ENSG00000280186
chr1	108208928	108209334	1:108208928-108209334	ENSG00000085491,ENSG00000280186
chr1	108533793	108534277	1:108533793-108534277	ENSG00000238122,ENSG00000241361,ENSG00000238118,ENSG00000224698,ENSG00000283354,ENSG00000227832,ENSG00000226483,ENSG00000162636
chr1	108541700	108541936	1:108541700-108541936	ENSG00000186086,ENSG00000283354,ENSG00000227832,ENSG00000226483
chr1	108559763	108560390	1:108559763-108560390	ENSG00000283354,ENSG00000227832,ENSG00000226483,ENSG00000162636
chr1	108560980	108561294	1:108560980-108561294	ENSG00000283354,ENSG00000227832,ENSG00000226483,ENSG00000162636
chr1	108561775	108562051	1:108561775-108562051	ENSG00000283354,ENSG00000227832,ENSG00000226483,ENSG00000162636
chr1	108570183	108570493	1:108570183-108570493	ENSG00000196427,ENSG00000283354,ENSG00000227832,ENSG00000226483,ENSG00000162636
chr1	108615601	108615817	1:108615601-108615817	ENSG00000283354,ENSG00000227832,ENSG00000226483,ENSG00000162636
chr1	108617018	108617218	1:108617018-108617218	ENSG00000283354,ENSG00000227832,ENSG00000226483,ENSG00000162636
chr1	108644999	108645199	1:108644999-108645199	ENSG00000243967,ENSG00000226483,ENSG00000162639
chr1	108660900	108661644	1:108660900-108661644	ENSG00000283354,ENSG00000227832,ENSG00000226483,ENSG00000162639,ENSG00000285923
chr1	108686533	108686882	1:108686533-108686882	ENSG00000134186
chr1	108691952	108693081	1:108691952-108693081	ENSG00000162639,ENSG00000285923,ENSG00000134186,ENSG00000116266,ENSG00000228076
chr1	108693170	108693397	1:108693170-108693397	ENSG00000134186
chr1	108709061	108709336	1:108709061-108709336	ENSG00000134186,ENSG00000143107,ENSG00000228076
chr1	108736281	108736541	1:108736281-108736541	ENSG00000143107,ENSG00000232971,ENSG00000116266,ENSG00000228076,ENSG00000203897
chr1	108746366	108747157	1:108746366-108747157	ENSG00000134186,ENSG00000116266,ENSG00000228076,ENSG00000203897
chr1	108747312	108747611	1:108747312-108747611	ENSG00000116266,ENSG00000228076
chr1	108781335	108781557	1:108781335-108781557	ENSG00000116266,ENSG00000228076
chr1	108827964	108828369	1:108827964-108828369	ENSG00000162641,ENSG00000203897,ENSG00000121957
chr1	108876703	108877380	1:108876703-108877380	ENSG00000162641,ENSG00000203897,ENSG00000121957
chr1	108898158	108898459	1:108898158-108898459	ENSG00000228076,ENSG00000162641,ENSG00000203897,ENSG00000121957
chr1	108912999	108913489	1:108912999-108913489	ENSG00000196427,ENSG00000228076,ENSG00000162641,ENSG00000203897,ENSG00000121957,ENSG00000237349,ENSG00000244716
chr1	108956573	108956836	1:108956573-108956836	ENSG00000162641,ENSG00000121940,ENSG00000237349,ENSG00000244716
chr1	108962715	108962937	1:108962715-108962937	ENSG00000162641,ENSG00000121940,ENSG00000237349,ENSG00000244716
chr1	108963017	108963659	1:108963017-108963659	ENSG00000162641,ENSG00000121940,ENSG00000237349,ENSG00000244716
chr1	109041767	109042488	1:109041767-109042488	ENSG00000085433,ENSG00000237349,ENSG00000244716,ENSG00000228665,ENSG00000228054,ENSG00000197780
chr1	109075826	109076245	1:109075826-109076245	ENSG00000085433,ENSG00000237349,ENSG00000244716,ENSG00000228665,ENSG00000228054,ENSG00000197780,ENSG00000273382,ENSG00000215717,ENSG00000278249,ENSG00000270066,ENSG00000251484
chr1	109090360	109091293	1:109090360-109091293	ENSG00000244716,ENSG00000228665,ENSG00000197780,ENSG00000273382,ENSG00000215717,ENSG00000278249,ENSG00000270066,ENSG00000251484,ENSG00000179902
chr1	109099854	109100787	1:109099854-109100787	ENSG00000237349,ENSG00000244716,ENSG00000228665,ENSG00000197780,ENSG00000273382,ENSG00000215717,ENSG00000278249,ENSG00000270066,ENSG00000251484,ENSG00000179902,ENSG00000116299
chr1	109112110	109112380	1:109112110-109112380	ENSG00000278249,ENSG00000270066,ENSG00000251484,ENSG00000179902,ENSG00000116299
chr1	109112650	109113006	1:109112650-109113006	ENSG00000237349,ENSG00000244716,ENSG00000228665,ENSG00000278249,ENSG00000270066,ENSG00000251484,ENSG00000179902,ENSG00000116299
chr1	109126691	109127240	1:109126691-109127240	ENSG00000237349,ENSG00000244716,ENSG00000179902,ENSG00000116299
chr1	109134409	109134860	1:109134409-109134860	ENSG00000237349,ENSG00000244716,ENSG00000228665,ENSG00000179902,ENSG00000116299
chr1	109140351	109140803	1:109140351-109140803	ENSG00000237349,ENSG00000244716
chr1	109149250	109149668	1:109149250-109149668	ENSG00000244716
chr1	109162405	109162605	1:109162405-109162605	ENSG00000116299
chr1	109181138	109181483	1:109181138-109181483	ENSG00000116299
chr1	109191422	109191623	1:109191422-109191623	ENSG00000116299
chr1	109193691	109193987	1:109193691-109193987	ENSG00000116299
chr1	109198031	109198471	1:109198031-109198471	ENSG00000116299,ENSG00000031698
chr1	109201167	109201391	1:109201167-109201391	ENSG00000116299
chr1	109213674	109214473	1:109213674-109214473	ENSG00000031698
chr1	109214843	109215137	1:109214843-109215137	ENSG00000031698
chr1	109239467	109239733	1:109239467-109239733	ENSG00000031698,ENSG00000143126
chr1	109249349	109249730	1:109249349-109249730	ENSG00000031698,ENSG00000143126
chr1	109254330	109254578	1:109254330-109254578	ENSG00000143126
chr1	109263577	109263956	1:109263577-109263956	ENSG00000143126,ENSG00000134222,ENSG00000134243
chr1	109277471	109277772	1:109277471-109277772	ENSG00000143126,ENSG00000134222
chr1	109283009	109283669	1:109283009-109283669	ENSG00000134222
chr1	109307473	109307787	1:109307473-109307787	ENSG00000221986
chr1	109308265	109308529	1:109308265-109308529	ENSG00000221986
chr1	109388969	109389198	1:109388969-109389198	ENSG00000134243
chr1	109390719	109390969	1:109390719-109390969	ENSG00000134243
chr1	109397813	109398172	1:109397813-109398172	ENSG00000134222,ENSG00000134243
chr1	109426021	109426818	1:109426021-109426818	ENSG00000143106,ENSG00000143028,ENSG00000162650
chr1	109461541	109461776	1:109461541-109461776	ENSG00000143028
chr1	109466745	109466945	1:109466745-109466945	ENSG00000143028,ENSG00000162650
chr1	109483394	109484368	1:109483394-109484368	ENSG00000143028,ENSG00000162650,ENSG00000174151
chr1	109490650	109490864	1:109490650-109490864	ENSG00000162650,ENSG00000174151
chr1	109493834	109494454	1:109493834-109494454	ENSG00000162650,ENSG00000174151,ENSG00000181754,ENSG00000156097
chr1	109499941	109500227	1:109499941-109500227	ENSG00000174151,ENSG00000181754
chr1	109509303	109509908	1:109509303-109509908	ENSG00000174151,ENSG00000181754
chr1	109532292	109532640	1:109532292-109532640	ENSG00000174151,ENSG00000156097,ENSG00000254942
chr1	109532879	109533147	1:109532879-109533147	ENSG00000174151,ENSG00000156097,ENSG00000254942
chr1	109546379	109546595	1:109546379-109546595	ENSG00000156097,ENSG00000254942,ENSG00000065135,ENSG00000134183,ENSG00000116337,ENSG00000228703
chr1	109548364	109548754	1:109548364-109548754	ENSG00000156097,ENSG00000254942,ENSG00000065135,ENSG00000134183,ENSG00000116337,ENSG00000228703
chr1	109548853	109549193	1:109548853-109549193	ENSG00000156097,ENSG00000254942,ENSG00000065135,ENSG00000134183,ENSG00000116337,ENSG00000228703
chr1	109592923	109593201	1:109592923-109593201	ENSG00000206832,ENSG00000225113,ENSG00000284443,ENSG00000134183
chr1	109619516	109619837	1:109619516-109619837	ENSG00000134183,ENSG00000116337
chr1	109620897	109621192	1:109620897-109621192	ENSG00000134183,ENSG00000116337,ENSG00000228703
chr1	109623050	109623396	1:109623050-109623396	ENSG00000134183,ENSG00000116337,ENSG00000228703
chr1	109623745	109624050	1:109623745-109624050	ENSG00000134183,ENSG00000116337,ENSG00000228703
chr1	109640272	109640582	1:109640272-109640582	ENSG00000228703,ENSG00000235045,ENSG00000168765,ENSG00000260246
chr1	109643375	109643686	1:109643375-109643686	ENSG00000065135,ENSG00000116337,ENSG00000228703,ENSG00000235045,ENSG00000168765,ENSG00000260246
chr1	109655643	109656527	1:109655643-109656527	ENSG00000235045,ENSG00000168765,ENSG00000213366
chr1	109667787	109668238	1:109667787-109668238	ENSG00000235045,ENSG00000168765,ENSG00000213366
chr1	109687554	109688240	1:109687554-109688240	ENSG00000168765,ENSG00000213366,ENSG00000134184,ENSG00000260246,ENSG00000134201
chr1	109712133	109712374	1:109712133-109712374	ENSG00000134184,ENSG00000134201
chr1	109719346	109719551	1:109719346-109719551	ENSG00000134184,ENSG00000134201,ENSG00000241720
chr1	109725564	109725791	1:109725564-109725791	ENSG00000241720,ENSG00000134202
chr1	109731758	109732022	1:109731758-109732022	ENSG00000241720,ENSG00000134202
chr1	109739818	109740536	1:109739818-109740536	ENSG00000241720,ENSG00000134202,ENSG00000198758
chr1	109766995	109767394	1:109766995-109767394	ENSG00000198758
chr1	109773675	109774011	1:109773675-109774011	ENSG00000065135,ENSG00000228703,ENSG00000235045,ENSG00000198758
chr1	109776876	109777207	1:109776876-109777207	ENSG00000168710
chr1	109786565	109786835	1:109786565-109786835	-
chr1	109790820	109791153	1:109790820-109791153	-
chr1	109793869	109794761	1:109793869-109794761	-
chr1	109802608	109802825	1:109802608-109802825	-
chr1	109810845	109811196	1:109810845-109811196	ENSG00000224927,ENSG00000228420
chr1	109818214	109818855	1:109818214-109818855	ENSG00000224927,ENSG00000228420
chr1	109823934	109824176	1:109823934-109824176	ENSG00000224927,ENSG00000228420
chr1	109850237	109850525	1:109850237-109850525	ENSG00000228420
chr1	109855987	109856382	1:109855987-109856382	ENSG00000228420
chr1	109864104	109864860	1:109864104-109864860	-
chr1	109889220	109889586	1:109889220-109889586	ENSG00000235005,ENSG00000261055
chr1	109901728	109902070	1:109901728-109902070	ENSG00000235005,ENSG00000261055,ENSG00000184371
chr1	109910464	109911045	1:109910464-109911045	ENSG00000184371
chr1	109912990	109913314	1:109912990-109913314	ENSG00000184371
chr1	109918170	109918566	1:109918170-109918566	ENSG00000184371
chr1	109984444	109985027	1:109984444-109985027	ENSG00000228703,ENSG00000168710
chr1	109993986	109994261	1:109993986-109994261	ENSG00000168710
chr1	110011649	110011893	1:110011649-110011893	ENSG00000168710
chr1	110029628	110029839	1:110029628-110029839	ENSG00000143093
chr1	110034268	110034766	1:110034268-110034766	ENSG00000143093
chr1	110034896	110035321	1:110034896-110035321	ENSG00000143093
chr1	110053872	110054141	1:110053872-110054141	ENSG00000143093,ENSG00000258634
chr1	110060105	110060458	1:110060105-110060458	ENSG00000143093,ENSG00000258634,ENSG00000156150,ENSG00000258673
chr1	110069246	110069571	1:110069246-110069571	ENSG00000258634,ENSG00000156150,ENSG00000258673
chr1	110088103	110088396	1:110088103-110088396	ENSG00000258673
chr1	110091423	110091754	1:110091423-110091754	ENSG00000258673
chr1	110106164	110106440	1:110106164-110106440	ENSG00000258673,ENSG00000186150
chr1	110116488	110116808	1:110116488-110116808	ENSG00000186150
chr1	110149055	110149287	1:110149055-110149287	ENSG00000197106,ENSG00000227091
chr1	110150375	110150600	1:110150375-110150600	ENSG00000197106,ENSG00000227091
chr1	110155971	110156232	1:110155971-110156232	ENSG00000197106,ENSG00000227091
chr1	110176146	110176621	1:110176146-110176621	ENSG00000227091,ENSG00000235526
chr1	110184330	110184822	1:110184330-110184822	ENSG00000197106,ENSG00000227091,ENSG00000235526,ENSG00000200536,ENSG00000143125
chr1	110196924	110197254	1:110196924-110197254	ENSG00000197106,ENSG00000224965,ENSG00000200536,ENSG00000143125,ENSG00000270380
chr1	110203007	110203307	1:110203007-110203307	ENSG00000224965,ENSG00000200536,ENSG00000143125,ENSG00000270380
chr1	110207845	110208055	1:110207845-110208055	ENSG00000224965,ENSG00000116396
chr1	110209965	110210529	1:110209965-110210529	ENSG00000224965,ENSG00000116396,ENSG00000200536,ENSG00000227963,ENSG00000162775
chr1	110251923	110252288	1:110251923-110252288	ENSG00000282852,ENSG00000200536
chr1	110312607	110312925	1:110312607-110312925	ENSG00000224965,ENSG00000116396,ENSG00000200536,ENSG00000227963,ENSG00000162775,ENSG00000143125
chr1	110338197	110339524	1:110338197-110339524	ENSG00000227963,ENSG00000162775,ENSG00000134248
chr1	110364218	110364511	1:110364218-110364511	ENSG00000168679,ENSG00000273373
chr1	110374686	110374908	1:110374686-110374908	ENSG00000168679,ENSG00000273373
chr1	110383407	110383607	1:110383407-110383607	ENSG00000168679,ENSG00000273373
chr1	110395643	110395986	1:110395643-110395986	ENSG00000168679,ENSG00000134248
chr1	110407202	110407953	1:110407202-110407953	ENSG00000227963,ENSG00000162775,ENSG00000224699,ENSG00000168679,ENSG00000134248
chr1	110412555	110412897	1:110412555-110412897	ENSG00000224699,ENSG00000134248,ENSG00000143125,ENSG00000270380
chr1	110413136	110413462	1:110413136-110413462	ENSG00000224699,ENSG00000134248
chr1	110426884	110427117	1:110426884-110427117	ENSG00000224699,ENSG00000143125
chr1	110433425	110433697	1:110433425-110433697	ENSG00000224699,ENSG00000143125
chr1	110434950	110435345	1:110434950-110435345	ENSG00000224699,ENSG00000143125,ENSG00000270380
chr1	110460271	110460638	1:110460271-110460638	ENSG00000224965,ENSG00000224699,ENSG00000134248,ENSG00000143125,ENSG00000270380,ENSG00000282887,ENSG00000283999
chr1	110465656	110466019	1:110465656-110466019	ENSG00000143125,ENSG00000270380,ENSG00000282887,ENSG00000283999
chr1	110477069	110477516	1:110477069-110477516	ENSG00000143125,ENSG00000270380,ENSG00000282887,ENSG00000283999,ENSG00000240194
chr1	110487642	110488020	1:110487642-110488020	ENSG00000143125,ENSG00000240194,ENSG00000235407
chr1	110496030	110496339	1:110496030-110496339	ENSG00000143125,ENSG00000240194,ENSG00000235407
chr1	110524522	110524776	1:110524522-110524776	ENSG00000143105
chr1	110555287	110555633	1:110555287-110555633	ENSG00000177301,ENSG00000199710
chr1	110616652	110616913	1:110616652-110616913	ENSG00000177301,ENSG00000259834,ENSG00000199710
chr1	110619363	110619667	1:110619363-110619667	ENSG00000177301,ENSG00000259834,ENSG00000199710
chr1	110630788	110631087	1:110630788-110631087	ENSG00000177301,ENSG00000259834,ENSG00000177272,ENSG00000199710
chr1	110674682	110674938	1:110674682-110674938	ENSG00000259834,ENSG00000177272,ENSG00000199710
chr1	110780921	110781233	1:110780921-110781233	ENSG00000177301,ENSG00000259834,ENSG00000199710
chr1	110783350	110783560	1:110783350-110783560	ENSG00000177301,ENSG00000259834,ENSG00000199710
chr1	110830002	110830296	1:110830002-110830296	ENSG00000237415,ENSG00000232791,ENSG00000261654,ENSG00000232811,ENSG00000225672
chr1	110890657	110890909	1:110890657-110890909	ENSG00000237415,ENSG00000232791,ENSG00000143119,ENSG00000261654,ENSG00000232811
chr1	110916833	110917238	1:110916833-110917238	ENSG00000237415,ENSG00000232791,ENSG00000143119,ENSG00000261654,ENSG00000232811,ENSG00000121931,ENSG00000225672,ENSG00000252760,ENSG00000203878,ENSG00000134216,ENSG00000229283,ENSG00000232240
chr1	110963213	110963487	1:110963213-110963487	ENSG00000261654,ENSG00000232811,ENSG00000121931,ENSG00000273010
chr1	110963751	110964426	1:110963751-110964426	ENSG00000237415,ENSG00000232791,ENSG00000143119,ENSG00000261654,ENSG00000232811,ENSG00000121931,ENSG00000273010,ENSG00000225672,ENSG00000203878
chr1	111030567	111030829	1:111030567-111030829	ENSG00000225672,ENSG00000252760,ENSG00000134216
chr1	111032442	111032653	1:111032442-111032653	ENSG00000225672,ENSG00000252760,ENSG00000134216
chr1	111139730	111140790	1:111139730-111140790	ENSG00000156171,ENSG00000134255,ENSG00000272982,ENSG00000273221
chr1	111161862	111162249	1:111161862-111162249	ENSG00000156171,ENSG00000134255,ENSG00000272982,ENSG00000273221,ENSG00000162777,ENSG00000236040,ENSG00000203878,ENSG00000134216,ENSG00000229283,ENSG00000232240,ENSG00000234020,ENSG00000236012,ENSG00000227179,ENSG00000085465,ENSG00000260948
chr1	111172516	111172732	1:111172516-111172732	ENSG00000134255,ENSG00000272982,ENSG00000273221
chr1	111204293	111204732	1:111204293-111204732	ENSG00000272982,ENSG00000273221,ENSG00000162777,ENSG00000064886,ENSG00000236040,ENSG00000203878,ENSG00000229283,ENSG00000232240,ENSG00000227179
chr1	111214557	111214924	1:111214557-111214924	ENSG00000272982,ENSG00000273221,ENSG00000162777,ENSG00000064886,ENSG00000236040,ENSG00000203878,ENSG00000134216,ENSG00000229283,ENSG00000232240,ENSG00000234020,ENSG00000236012,ENSG00000227179,ENSG00000085465
chr1	111222905	111223186	1:111222905-111223186	ENSG00000272982,ENSG00000273221,ENSG00000162777,ENSG00000064886,ENSG00000236040,ENSG00000203878,ENSG00000134216,ENSG00000229283,ENSG00000232240,ENSG00000234020,ENSG00000236012,ENSG00000227179,ENSG00000085465,ENSG00000260948
chr1	111229631	111229948	1:111229631-111229948	ENSG00000272982,ENSG00000273221,ENSG00000064886,ENSG00000236040,ENSG00000203878,ENSG00000134216,ENSG00000229283,ENSG00000232240,ENSG00000234020,ENSG00000236012,ENSG00000227179,ENSG00000085465,ENSG00000260948
chr1	111346093	111346777	1:111346093-111346777	ENSG00000236040,ENSG00000203878,ENSG00000134216,ENSG00000229283,ENSG00000232240,ENSG00000173947,ENSG00000234020,ENSG00000236012,ENSG00000227179,ENSG00000085465,ENSG00000260948
chr1	111448828	111449778	1:111448828-111449778	ENSG00000236012,ENSG00000227179,ENSG00000085465,ENSG00000260948,ENSG00000233337,ENSG00000243960,ENSG00000116455,ENSG00000199890,ENSG00000116459,ENSG00000143110
chr1	111463008	111463397	1:111463008-111463397	ENSG00000227179,ENSG00000085465,ENSG00000260948,ENSG00000233337,ENSG00000116455,ENSG00000199890,ENSG00000116459,ENSG00000143110,ENSG00000200360
chr1	111469636	111469836	1:111469636-111469836	ENSG00000260948,ENSG00000143110
chr1	111481642	111481975	1:111481642-111481975	ENSG00000260948,ENSG00000143110,ENSG00000121933,ENSG00000200360,ENSG00000282608
chr1	111507750	111508577	1:111507750-111508577	ENSG00000143110,ENSG00000121933,ENSG00000200360,ENSG00000282608,ENSG00000201028
chr1	111513618	111513975	1:111513618-111513975	ENSG00000200360,ENSG00000282608,ENSG00000201028
chr1	111516034	111516496	1:111516034-111516496	ENSG00000200360,ENSG00000201028
chr1	111570748	111571042	1:111570748-111571042	ENSG00000121933
chr1	111576527	111576907	1:111576527-111576907	ENSG00000121933,ENSG00000200360,ENSG00000201028
chr1	111592845	111593290	1:111592845-111593290	ENSG00000116473,ENSG00000231346,ENSG00000201028
chr1	111599723	111600100	1:111599723-111600100	ENSG00000200360,ENSG00000116473,ENSG00000231346,ENSG00000201028
chr1	111604114	111604359	1:111604114-111604359	ENSG00000231346
chr1	111611961	111612344	1:111611961-111612344	ENSG00000260948,ENSG00000116473,ENSG00000231346,ENSG00000201028
chr1	111619556	111620605	1:111619556-111620605	ENSG00000116473,ENSG00000215867,ENSG00000201028
chr1	111639976	111640226	1:111639976-111640226	ENSG00000215867,ENSG00000201028
chr1	111660671	111661120	1:111660671-111661120	ENSG00000085465,ENSG00000260948,ENSG00000233337,ENSG00000121933,ENSG00000200360,ENSG00000282608,ENSG00000215867,ENSG00000201028
chr1	111669308	111669598	1:111669308-111669598	ENSG00000200360,ENSG00000201028
chr1	111714900	111715218	1:111714900-111715218	ENSG00000197852,ENSG00000227811,ENSG00000284830,ENSG00000064703
chr1	111729423	111729660	1:111729423-111729660	ENSG00000197852,ENSG00000227811
chr1	111738710	111739015	1:111738710-111739015	ENSG00000197852,ENSG00000227811
chr1	111739267	111739776	1:111739267-111739776	ENSG00000197852,ENSG00000227811,ENSG00000284830,ENSG00000064703
chr1	111743713	111744076	1:111743713-111744076	ENSG00000197852,ENSG00000227811,ENSG00000284830,ENSG00000064703
chr1	111747278	111747499	1:111747278-111747499	ENSG00000197852,ENSG00000284830,ENSG00000064703
chr1	111748978	111749262	1:111748978-111749262	ENSG00000197852,ENSG00000227811,ENSG00000284830,ENSG00000064703
chr1	111755385	111756299	1:111755385-111756299	ENSG00000197852,ENSG00000284830,ENSG00000064703
chr1	111769592	111769796	1:111769592-111769796	ENSG00000284830,ENSG00000064703
chr1	111814537	111815069	1:111814537-111815069	ENSG00000203878,ENSG00000134216,ENSG00000234020,ENSG00000236012,ENSG00000227179,ENSG00000085465,ENSG00000232558,ENSG00000237556
chr1	111919245	111919583	1:111919245-111919583	ENSG00000232558,ENSG00000237556
chr1	111989551	111989827	1:111989551-111989827	ENSG00000171385,ENSG00000232558,ENSG00000231437
chr1	112337015	112337313	1:112337015-112337313	ENSG00000232558
chr1	112358838	112359110	1:112358838-112359110	ENSG00000231246,ENSG00000234388,ENSG00000238761
chr1	112369664	112370027	1:112369664-112370027	ENSG00000231246,ENSG00000234388,ENSG00000238761
chr1	112390811	112391162	1:112390811-112391162	ENSG00000143079,ENSG00000283296,ENSG00000134245,ENSG00000007341,ENSG00000116489,ENSG00000155366
chr1	112395962	112396351	1:112395962-112396351	ENSG00000143079,ENSG00000283296,ENSG00000134245,ENSG00000007341,ENSG00000116489
chr1	112466055	112466489	1:112466055-112466489	ENSG00000143079,ENSG00000283296,ENSG00000134245,ENSG00000273483
chr1	112501829	112502411	1:112501829-112502411	ENSG00000134245,ENSG00000273483
chr1	112508597	112508984	1:112508597-112508984	ENSG00000134245,ENSG00000273483
chr1	112509284	112509540	1:112509284-112509540	ENSG00000134245,ENSG00000273483
chr1	112605666	112605904	1:112605666-112605904	ENSG00000007341,ENSG00000116489
chr1	112618689	112619137	1:112618689-112619137	ENSG00000007341,ENSG00000116489
chr1	112619546	112619989	1:112619546-112619989	ENSG00000007341,ENSG00000116489,ENSG00000235299,ENSG00000252750,ENSG00000155366
chr1	112620067	112620414	1:112620067-112620414	ENSG00000007341,ENSG00000116489,ENSG00000235299,ENSG00000252750
chr1	112625682	112625944	1:112625682-112625944	ENSG00000007341,ENSG00000116489,ENSG00000235299,ENSG00000252750
chr1	112628607	112628807	1:112628607-112628807	ENSG00000007341,ENSG00000116489,ENSG00000235299,ENSG00000252750
chr1	112668666	112668980	1:112668666-112668980	ENSG00000116489,ENSG00000155363
chr1	112674432	112675624	1:112674432-112675624	ENSG00000155363,ENSG00000225075
chr1	112699023	112699313	1:112699023-112699313	ENSG00000155363,ENSG00000225075,ENSG00000155366
chr1	112700796	112701182	1:112700796-112701182	ENSG00000155363,ENSG00000225075,ENSG00000155366,ENSG00000271810
chr1	112707107	112707619	1:112707107-112707619	ENSG00000155366,ENSG00000271810
chr1	112715171	112715768	1:112715171-112715768	ENSG00000155366,ENSG00000271810,ENSG00000155367,ENSG00000261595,ENSG00000184599,ENSG00000234790
chr1	112716310	112716587	1:112716310-112716587	ENSG00000271810,ENSG00000155367,ENSG00000261595,ENSG00000184599,ENSG00000234790
chr1	112718739	112718986	1:112718739-112718986	ENSG00000271810,ENSG00000155367,ENSG00000261595,ENSG00000184599,ENSG00000234790
chr1	112788727	112788927	1:112788727-112788927	ENSG00000234790
chr1	112791281	112791582	1:112791281-112791582	ENSG00000184599,ENSG00000234790,ENSG00000215866
chr1	112804215	112804519	1:112804215-112804519	ENSG00000155367,ENSG00000261595,ENSG00000184599,ENSG00000234790,ENSG00000215866
chr1	112809247	112809555	1:112809247-112809555	ENSG00000155367,ENSG00000261595,ENSG00000184599,ENSG00000234790,ENSG00000215866,ENSG00000229020,ENSG00000287807
chr1	112854651	112854867	1:112854651-112854867	ENSG00000215866,ENSG00000224167
chr1	112868920	112869120	1:112868920-112869120	ENSG00000215866,ENSG00000224167
chr1	112880978	112881299	1:112880978-112881299	ENSG00000215866,ENSG00000224167,ENSG00000228040,ENSG00000155380,ENSG00000229020,ENSG00000226419,ENSG00000287807,ENSG00000238198
chr1	112893809	112894206	1:112893809-112894206	ENSG00000228040,ENSG00000229020,ENSG00000287807
chr1	112904019	112904486	1:112904019-112904486	ENSG00000228040,ENSG00000155380,ENSG00000229020,ENSG00000287807
chr1	112955337	112955977	1:112955337-112955977	ENSG00000155380,ENSG00000226419,ENSG00000287807
chr1	112956102	112956637	1:112956102-112956637	ENSG00000155380,ENSG00000229020,ENSG00000226419,ENSG00000287807
chr1	113040163	113040489	1:113040163-113040489	ENSG00000155380,ENSG00000229020,ENSG00000226419,ENSG00000287807
chr1	113041591	113041960	1:113041591-113041960	ENSG00000155380,ENSG00000229020,ENSG00000226419,ENSG00000287807
chr1	113042677	113042943	1:113042677-113042943	ENSG00000229020,ENSG00000287807
chr1	113072596	113073721	1:113072596-113073721	ENSG00000229020,ENSG00000287807,ENSG00000238198,ENSG00000198799,ENSG00000237278
chr1	113088928	113089391	1:113088928-113089391	ENSG00000229020,ENSG00000287807,ENSG00000238198,ENSG00000198799,ENSG00000237278,ENSG00000238256
chr1	113140614	113140829	1:113140614-113140829	ENSG00000237278,ENSG00000233839
chr1	113141573	113142022	1:113141573-113142022	ENSG00000198799,ENSG00000237278,ENSG00000233839,ENSG00000236887,ENSG00000238256
chr1	113178595	113178834	1:113178595-113178834	ENSG00000233839,ENSG00000236887
chr1	113210277	113210651	1:113210277-113210651	ENSG00000233839,ENSG00000236887,ENSG00000238256
chr1	113217885	113218238	1:113217885-113218238	ENSG00000233839,ENSG00000236887
chr1	113261003	113261204	1:113261003-113261204	-
chr1	113358923	113359245	1:113358923-113359245	ENSG00000238256
chr1	113372277	113372568	1:113372277-113372568	ENSG00000238256
chr1	113388478	113388911	1:113388478-113388911	ENSG00000081026,ENSG00000238256
chr1	113389889	113390557	1:113389889-113390557	ENSG00000081026,ENSG00000238256
chr1	113405586	113405794	1:113405586-113405794	ENSG00000081026,ENSG00000238256
chr1	113406245	113406521	1:113406245-113406521	ENSG00000081026,ENSG00000238256
chr1	113429452	113429759	1:113429452-113429759	ENSG00000232499,ENSG00000238256
chr1	113452984	113453184	1:113452984-113453184	ENSG00000232499,ENSG00000238256
chr1	113540454	113540684	1:113540454-113540684	ENSG00000238256
chr1	113676530	113676861	1:113676530-113676861	ENSG00000237278,ENSG00000238256
chr1	113681906	113682159	1:113681906-113682159	ENSG00000237278,ENSG00000238256
chr1	113684166	113684555	1:113684166-113684555	ENSG00000237278,ENSG00000238256
chr1	113691193	113691512	1:113691193-113691512	ENSG00000238256,ENSG00000232450
chr1	113692995	113693587	1:113692995-113693587	ENSG00000237278,ENSG00000238256,ENSG00000116793,ENSG00000232450
chr1	113744865	113745122	1:113744865-113745122	ENSG00000116793
chr1	113745323	113745533	1:113745323-113745533	ENSG00000116793
chr1	113749946	113750284	1:113749946-113750284	ENSG00000116793
chr1	113758878	113760078	1:113758878-113760078	ENSG00000116793,ENSG00000081019
chr1	113777639	113777904	1:113777639-113777904	ENSG00000081019
chr1	113779678	113779878	1:113779678-113779878	-
chr1	113780828	113781136	1:113780828-113781136	-
chr1	113783526	113783834	1:113783526-113783834	ENSG00000081019
chr1	113804771	113805090	1:113804771-113805090	ENSG00000081019,ENSG00000231128
chr1	113811798	113811998	1:113811798-113811998	ENSG00000081019,ENSG00000231128,ENSG00000134242
chr1	113812137	113812738	1:113812137-113812738	ENSG00000116793,ENSG00000081019,ENSG00000231128,ENSG00000134242
chr1	113859532	113859856	1:113859532-113859856	ENSG00000134242,ENSG00000226167,ENSG00000188761
chr1	113874652	113874852	1:113874652-113874852	ENSG00000134242,ENSG00000226167,ENSG00000188761
chr1	113887511	113887726	1:113887511-113887726	ENSG00000134242,ENSG00000188761
chr1	113904448	113905469	1:113904448-113905469	ENSG00000134242,ENSG00000188761,ENSG00000134262,ENSG00000118655,ENSG00000235527,ENSG00000163349
chr1	113913028	113913370	1:113913028-113913370	ENSG00000134262,ENSG00000118655,ENSG00000235527,ENSG00000163349
chr1	113914209	113914753	1:113914209-113914753	ENSG00000134262,ENSG00000118655,ENSG00000235527,ENSG00000163349
chr1	113918308	113918511	1:113918308-113918511	ENSG00000118655,ENSG00000235527,ENSG00000163349
chr1	113929045	113929976	1:113929045-113929976	ENSG00000134262,ENSG00000118655,ENSG00000235527,ENSG00000163349
chr1	113930052	113930422	1:113930052-113930422	ENSG00000235527,ENSG00000163349
chr1	113931368	113931592	1:113931368-113931592	ENSG00000235527,ENSG00000163349
chr1	113976976	113977176	1:113976976-113977176	ENSG00000116774,ENSG00000270780
chr1	113978817	113979073	1:113978817-113979073	ENSG00000116774,ENSG00000270780
chr1	113979440	113979640	1:113979440-113979640	ENSG00000116774,ENSG00000270780
chr1	114070500	114070765	1:114070500-114070765	ENSG00000270780,ENSG00000282048,ENSG00000134207
chr1	114071682	114072020	1:114071682-114072020	ENSG00000270780,ENSG00000282048,ENSG00000134207,ENSG00000232895
chr1	114078137	114078530	1:114078137-114078530	ENSG00000270780,ENSG00000282048,ENSG00000134207,ENSG00000232895
chr1	114080522	114080940	1:114080522-114080940	ENSG00000270780,ENSG00000282048,ENSG00000134207,ENSG00000232895
chr1	114088406	114088709	1:114088406-114088709	ENSG00000270780,ENSG00000282048,ENSG00000134207,ENSG00000232895
chr1	114108027	114108464	1:114108027-114108464	ENSG00000270780,ENSG00000282048,ENSG00000134207,ENSG00000232895
chr1	114109067	114109323	1:114109067-114109323	ENSG00000270780,ENSG00000282048,ENSG00000134207,ENSG00000232895
chr1	114180256	114180512	1:114180256-114180512	ENSG00000270780,ENSG00000282048,ENSG00000134207,ENSG00000232895
chr1	114189405	114189900	1:114189405-114189900	ENSG00000270780,ENSG00000282048,ENSG00000134207,ENSG00000232895
chr1	114282840	114283135	1:114282840-114283135	ENSG00000116774,ENSG00000270780,ENSG00000282048,ENSG00000134207,ENSG00000232895,ENSG00000273698
chr1	114346426	114346895	1:114346426-114346895	ENSG00000270780,ENSG00000232895,ENSG00000271419,ENSG00000225650,ENSG00000242769,ENSG00000227970
chr1	114369335	114369535	1:114369335-114369535	-
chr1	114379947	114380401	1:114379947-114380401	ENSG00000270780,ENSG00000232895,ENSG00000197323,ENSG00000225650,ENSG00000236480,ENSG00000227970
chr1	114386740	114386970	1:114386740-114386970	ENSG00000197323
chr1	114388372	114388755	1:114388372-114388755	ENSG00000197323,ENSG00000225650,ENSG00000242769,ENSG00000227970
chr1	114428194	114428394	1:114428194-114428394	ENSG00000225650
chr1	114453480	114453708	1:114453480-114453708	ENSG00000226984,ENSG00000225650
chr1	114490696	114490981	1:114490696-114490981	ENSG00000225650,ENSG00000201114
chr1	114510187	114510671	1:114510187-114510671	ENSG00000197323,ENSG00000225650,ENSG00000201114,ENSG00000236480
chr1	114510847	114511580	1:114510847-114511580	ENSG00000197323,ENSG00000225650,ENSG00000201114,ENSG00000236480
chr1	114522076	114522398	1:114522076-114522398	ENSG00000197323,ENSG00000225650,ENSG00000236480,ENSG00000242769
chr1	114525008	114525227	1:114525008-114525227	ENSG00000225650,ENSG00000236480
chr1	114558653	114558873	1:114558653-114558873	ENSG00000225650,ENSG00000236480
chr1	114581394	114581960	1:114581394-114581960	ENSG00000225650,ENSG00000116752,ENSG00000175984,ENSG00000242769
chr1	114669768	114670839	1:114669768-114670839	ENSG00000175984,ENSG00000116748,ENSG00000242769,ENSG00000227970
chr1	114716284	114716486	1:114716284-114716486	ENSG00000242769,ENSG00000213281,ENSG00000009307,ENSG00000201900
chr1	114716640	114717056	1:114716640-114717056	ENSG00000116748,ENSG00000242769,ENSG00000213281,ENSG00000009307,ENSG00000201900
chr1	114756961	114758299	1:114756961-114758299	ENSG00000242769,ENSG00000009307,ENSG00000201900
chr1	114764819	114765038	1:114764819-114765038	ENSG00000009307
chr1	114780329	114780924	1:114780329-114780924	ENSG00000009307,ENSG00000052723,ENSG00000227970
chr1	114955884	114956164	1:114955884-114956164	ENSG00000227970,ENSG00000198765,ENSG00000134200
chr1	114976673	114977215	1:114976673-114977215	ENSG00000227970,ENSG00000198765,ENSG00000134200
chr1	115052546	115052822	1:115052546-115052822	ENSG00000227970,ENSG00000198765,ENSG00000134200,ENSG00000134198
chr1	115089365	115090183	1:115089365-115090183	ENSG00000134200,ENSG00000134198,ENSG00000233730
chr1	115099043	115099674	1:115099043-115099674	ENSG00000227970,ENSG00000134200,ENSG00000134198,ENSG00000233730
chr1	115138949	115139292	1:115138949-115139292	ENSG00000134200,ENSG00000285698,ENSG00000228035,ENSG00000134259,ENSG00000287103,ENSG00000226973,ENSG00000274468,ENSG00000229101,ENSG00000232185,ENSG00000270631
chr1	115144454	115144766	1:115144454-115144766	ENSG00000134200,ENSG00000285698,ENSG00000228035,ENSG00000134259,ENSG00000287103,ENSG00000274468,ENSG00000229101,ENSG00000232185,ENSG00000270631
chr1	115145252	115145452	1:115145252-115145452	ENSG00000134200,ENSG00000285698,ENSG00000228035,ENSG00000134259,ENSG00000287103,ENSG00000274468,ENSG00000232185
chr1	115179286	115179759	1:115179286-115179759	ENSG00000134200,ENSG00000285698,ENSG00000228035,ENSG00000134259,ENSG00000287103,ENSG00000274468,ENSG00000229101,ENSG00000232185,ENSG00000270631
chr1	115220859	115221068	1:115220859-115221068	ENSG00000285698,ENSG00000228035,ENSG00000134259,ENSG00000287103
chr1	115469726	115469976	1:115469726-115469976	ENSG00000285698,ENSG00000228035,ENSG00000134259,ENSG00000287103,ENSG00000226973,ENSG00000274468,ENSG00000229101,ENSG00000232185,ENSG00000270631
chr1	115595856	115596162	1:115595856-115596162	ENSG00000227970,ENSG00000285698,ENSG00000228035,ENSG00000134259,ENSG00000287103,ENSG00000274468,ENSG00000229101,ENSG00000232185,ENSG00000270631,ENSG00000239984,ENSG00000207502
chr1	115608278	115608489	1:115608278-115608489	ENSG00000229101,ENSG00000232185,ENSG00000270631,ENSG00000239984,ENSG00000207502
chr1	115641116	115641387	1:115641116-115641387	ENSG00000207502,ENSG00000173218
chr1	115641545	115642110	1:115641545-115642110	ENSG00000207502,ENSG00000173218
chr1	115642355	115642974	1:115642355-115642974	ENSG00000207502,ENSG00000173218
chr1	115648079	115648475	1:115648079-115648475	ENSG00000207502,ENSG00000173218
chr1	115651031	115651276	1:115651031-115651276	ENSG00000207502,ENSG00000173218
chr1	115655284	115655689	1:115655284-115655689	ENSG00000207502,ENSG00000173218
chr1	115706882	115707164	1:115706882-115707164	ENSG00000229101,ENSG00000232185,ENSG00000239984,ENSG00000207502
chr1	115728565	115728950	1:115728565-115728950	ENSG00000232185,ENSG00000207502,ENSG00000118729
chr1	115771902	115772209	1:115771902-115772209	ENSG00000229101,ENSG00000270631,ENSG00000239984,ENSG00000207502,ENSG00000118729,ENSG00000214204
chr1	115793101	115793517	1:115793101-115793517	ENSG00000227970,ENSG00000229101,ENSG00000232185,ENSG00000270631,ENSG00000207502,ENSG00000177551,ENSG00000214204,ENSG00000228127,ENSG00000271143
chr1	115828306	115828808	1:115828306-115828808	ENSG00000177551,ENSG00000214204,ENSG00000228127,ENSG00000271143
chr1	115838518	115838718	1:115838518-115838718	ENSG00000177551,ENSG00000214204,ENSG00000228127,ENSG00000271143
chr1	115976064	115976909	1:115976064-115976909	ENSG00000214204,ENSG00000228127,ENSG00000271143,ENSG00000163393
chr1	115981440	115981735	1:115981440-115981735	ENSG00000214204,ENSG00000228127,ENSG00000271143,ENSG00000163393
chr1	116020705	116021013	1:116020705-116021013	ENSG00000214204,ENSG00000228127,ENSG00000271143,ENSG00000163393,ENSG00000237993
chr1	116092828	116093028	1:116092828-116093028	ENSG00000173212
chr1	116097642	116098046	1:116097642-116098046	ENSG00000228127,ENSG00000271143,ENSG00000173212
chr1	116130350	116130704	1:116130350-116130704	ENSG00000173212
chr1	116131865	116132388	1:116131865-116132388	ENSG00000173212,ENSG00000221040,ENSG00000287217,ENSG00000200547
chr1	116139045	116139416	1:116139045-116139416	ENSG00000173212,ENSG00000221040,ENSG00000287217,ENSG00000224950,ENSG00000286276
chr1	116152006	116152616	1:116152006-116152616	ENSG00000173212,ENSG00000235933,ENSG00000221040,ENSG00000287217,ENSG00000200547,ENSG00000224950
chr1	116168341	116168724	1:116168341-116168724	ENSG00000173212,ENSG00000235933,ENSG00000221040,ENSG00000287217,ENSG00000200547
chr1	116220512	116220712	1:116220512-116220712	ENSG00000221040,ENSG00000287217
chr1	116260719	116261003	1:116260719-116261003	ENSG00000221040,ENSG00000287217
chr1	116372823	116373740	1:116372823-116373740	ENSG00000287217,ENSG00000163399
chr1	116374023	116374320	1:116374023-116374320	ENSG00000287217,ENSG00000163399
chr1	116382894	116383131	1:116382894-116383131	ENSG00000163399
chr1	116409213	116409649	1:116409213-116409649	ENSG00000163399,ENSG00000203865,ENSG00000212385,ENSG00000200547
chr1	116415679	116416235	1:116415679-116416235	ENSG00000203865,ENSG00000212385,ENSG00000200547
chr1	116418472	116418799	1:116418472-116418799	ENSG00000203865,ENSG00000212385
chr1	116424857	116425194	1:116424857-116425194	ENSG00000203865,ENSG00000230381,ENSG00000200547
chr1	116433193	116433608	1:116433193-116433608	ENSG00000287217,ENSG00000203865,ENSG00000230381,ENSG00000200547
chr1	116476358	116476752	1:116476358-116476752	ENSG00000221040,ENSG00000287217,ENSG00000233154,ENSG00000200547
chr1	116483427	116484080	1:116483427-116484080	ENSG00000233154,ENSG00000200547
chr1	116485250	116485579	1:116485250-116485579	ENSG00000287217,ENSG00000233154,ENSG00000200547,ENSG00000224950,ENSG00000286276
chr1	116499100	116499362	1:116499100-116499362	ENSG00000224950,ENSG00000286276
chr1	116501376	116501931	1:116501376-116501931	ENSG00000224950,ENSG00000286276
chr1	116503963	116504765	1:116503963-116504765	ENSG00000224950,ENSG00000286276
chr1	116509061	116509386	1:116509061-116509386	ENSG00000224950
chr1	116536453	116536653	1:116536453-116536653	ENSG00000116815,ENSG00000177173
chr1	116555804	116556056	1:116555804-116556056	ENSG00000116815,ENSG00000264419
chr1	116570276	116570630	1:116570276-116570630	ENSG00000116815,ENSG00000264419
chr1	116570799	116571261	1:116570799-116571261	ENSG00000116815,ENSG00000264419
chr1	116573427	116573716	1:116573427-116573716	ENSG00000116815,ENSG00000264419
chr1	116596056	116596523	1:116596056-116596523	ENSG00000116815
chr1	116617921	116618173	1:116617921-116618173	-
chr1	116626987	116627187	1:116626987-116627187	-
chr1	116650476	116650858	1:116650476-116650858	ENSG00000143061
chr1	116667561	116668014	1:116667561-116668014	ENSG00000143061,ENSG00000211543
chr1	116672638	116672912	1:116672638-116672912	ENSG00000143061,ENSG00000211543
chr1	116679058	116679499	1:116679058-116679499	ENSG00000211543
chr1	116679723	116680231	1:116679723-116680231	ENSG00000143061,ENSG00000211543,ENSG00000203864
chr1	116687130	116688059	1:116687130-116688059	ENSG00000203864
chr1	116711251	116711592	1:116711251-116711592	ENSG00000231072,ENSG00000116824,ENSG00000225079,ENSG00000134256
chr1	116724816	116725061	1:116724816-116725061	ENSG00000231072,ENSG00000236137
chr1	116737364	116737607	1:116737364-116737607	ENSG00000223489,ENSG00000116824,ENSG00000225079,ENSG00000134256,ENSG00000236137
chr1	116764133	116764442	1:116764133-116764442	ENSG00000223489,ENSG00000116824,ENSG00000225079,ENSG00000252510,ENSG00000134256
chr1	116810381	116810808	1:116810381-116810808	ENSG00000223489,ENSG00000116824,ENSG00000225079,ENSG00000252510,ENSG00000134256,ENSG00000236137,ENSG00000134258,ENSG00000277141
chr1	116816511	116816803	1:116816511-116816803	ENSG00000223489,ENSG00000116824,ENSG00000225079,ENSG00000134256
chr1	116817621	116817915	1:116817621-116817915	ENSG00000223489,ENSG00000116824,ENSG00000225079,ENSG00000252510,ENSG00000134256
chr1	116827294	116827538	1:116827294-116827538	ENSG00000225079,ENSG00000252510,ENSG00000134256
chr1	116833695	116833900	1:116833695-116833900	ENSG00000225079,ENSG00000252510,ENSG00000134256
chr1	116843221	116843477	1:116843221-116843477	ENSG00000252510
chr1	116846139	116846495	1:116846139-116846495	ENSG00000252510,ENSG00000134256
chr1	116881855	116882122	1:116881855-116882122	ENSG00000272715,ENSG00000134247,ENSG00000252510,ENSG00000134256
chr1	116909998	116910494	1:116909998-116910494	ENSG00000272715,ENSG00000134247,ENSG00000252510,ENSG00000134256
chr1	116931235	116931519	1:116931235-116931519	ENSG00000272715,ENSG00000252510,ENSG00000134256
chr1	116986559	116986879	1:116986559-116986879	ENSG00000134247,ENSG00000252510,ENSG00000134256
chr1	117051544	117051782	1:117051544-117051782	ENSG00000252510,ENSG00000134256,ENSG00000236137
chr1	117059658	117060481	1:117059658-117060481	ENSG00000252510,ENSG00000134256,ENSG00000236137,ENSG00000116830,ENSG00000215930,ENSG00000134258,ENSG00000235202
chr1	117067781	117068152	1:117067781-117068152	ENSG00000236137,ENSG00000116830,ENSG00000215930,ENSG00000228453,ENSG00000134258,ENSG00000235202
chr1	117079755	117080026	1:117079755-117080026	ENSG00000116830,ENSG00000215930
chr1	117114975	117115181	1:117114975-117115181	ENSG00000215930,ENSG00000134253
chr1	117121381	117122396	1:117121381-117122396	ENSG00000215930,ENSG00000134253,ENSG00000228453,ENSG00000134258,ENSG00000277141
chr1	117127908	117128331	1:117127908-117128331	ENSG00000116830,ENSG00000215930,ENSG00000134253,ENSG00000228453,ENSG00000134258,ENSG00000277141,ENSG00000235202
chr1	117128770	117128975	1:117128770-117128975	ENSG00000215930,ENSG00000134253,ENSG00000228453
chr1	117144824	117145257	1:117144824-117145257	ENSG00000228453,ENSG00000134258,ENSG00000277141,ENSG00000235202
chr1	117151529	117151729	1:117151529-117151729	ENSG00000228453,ENSG00000134258,ENSG00000277141
chr1	117312512	117312773	1:117312512-117312773	ENSG00000134258,ENSG00000277141,ENSG00000235202,ENSG00000279513
chr1	117339909	117340278	1:117339909-117340278	ENSG00000134258,ENSG00000277141,ENSG00000235202,ENSG00000271427,ENSG00000279513
chr1	117366589	117367548	1:117366589-117367548	ENSG00000235202,ENSG00000271427,ENSG00000198162,ENSG00000279513
chr1	117368729	117368973	1:117368729-117368973	ENSG00000271427,ENSG00000198162
chr1	117416728	117417078	1:117416728-117417078	ENSG00000134258,ENSG00000277141,ENSG00000235202,ENSG00000198162,ENSG00000279513,ENSG00000228217
chr1	117535047	117535490	1:117535047-117535490	ENSG00000279513,ENSG00000226755,ENSG00000212266,ENSG00000228217
chr1	117575719	117575956	1:117575719-117575956	ENSG00000279513,ENSG00000226755,ENSG00000228217
chr1	117600588	117600924	1:117600588-117600924	ENSG00000226755,ENSG00000236866,ENSG00000183508
chr1	117605643	117606182	1:117605643-117606182	ENSG00000226755,ENSG00000236866,ENSG00000183508
chr1	117606610	117606978	1:117606610-117606978	ENSG00000236866,ENSG00000183508
chr1	117611118	117611491	1:117611118-117611491	ENSG00000236866,ENSG00000183508
chr1	117612616	117613042	1:117612616-117613042	ENSG00000236866,ENSG00000183508
chr1	117613308	117613660	1:117613308-117613660	ENSG00000236866,ENSG00000183508
chr1	117638147	117638444	1:117638147-117638444	ENSG00000213262,ENSG00000212266
chr1	117644675	117645334	1:117644675-117645334	ENSG00000279513,ENSG00000213262,ENSG00000212266,ENSG00000228217
chr1	117646331	117646731	1:117646331-117646731	ENSG00000213262
chr1	117655058	117655518	1:117655058-117655518	ENSG00000212266,ENSG00000228217
chr1	117659750	117660248	1:117659750-117660248	ENSG00000226755,ENSG00000213262,ENSG00000212266,ENSG00000228217
chr1	117672077	117672351	1:117672077-117672351	ENSG00000279513,ENSG00000212266,ENSG00000228217
chr1	117674658	117674870	1:117674658-117674870	ENSG00000279513,ENSG00000212266,ENSG00000228217
chr1	117697325	117697568	1:117697325-117697568	ENSG00000212266,ENSG00000270719
chr1	117708329	117708990	1:117708329-117708990	ENSG00000134258,ENSG00000277141,ENSG00000279513,ENSG00000226755,ENSG00000212266,ENSG00000270719,ENSG00000228217,ENSG00000226126
chr1	117735057	117735366	1:117735057-117735366	ENSG00000279513,ENSG00000226755,ENSG00000212266,ENSG00000228217
chr1	117758729	117759183	1:117758729-117759183	ENSG00000277141,ENSG00000279513,ENSG00000226755,ENSG00000212266,ENSG00000228217
chr1	117842727	117843141	1:117842727-117843141	ENSG00000228217
chr1	117857585	117857822	1:117857585-117857822	ENSG00000228217
chr1	117895570	117895770	1:117895570-117895770	ENSG00000228217,ENSG00000196505,ENSG00000277313
chr1	117928850	117930037	1:117928850-117930037	ENSG00000196505,ENSG00000065183
chr1	118184878	118185458	1:118184878-118185458	ENSG00000155761,ENSG00000287980,ENSG00000222209,ENSG00000226126,ENSG00000229911,ENSG00000203859
chr1	118185599	118185808	1:118185599-118185808	ENSG00000155761,ENSG00000287980,ENSG00000222209,ENSG00000226126,ENSG00000229911
chr1	119008715	119008999	1:119008715-119008999	ENSG00000222209,ENSG00000226126,ENSG00000229911,ENSG00000092607,ENSG00000226172,ENSG00000239216,ENSG00000223575,ENSG00000236804,ENSG00000227056
chr1	119048433	119048744	1:119048433-119048744	ENSG00000222209,ENSG00000226126,ENSG00000229911,ENSG00000092607,ENSG00000224238,ENSG00000223575,ENSG00000236804,ENSG00000227056,ENSG00000203858,ENSG00000275296
chr1	119068515	119068818	1:119068515-119068818	ENSG00000222209,ENSG00000226126,ENSG00000229911,ENSG00000092607,ENSG00000116874,ENSG00000224238,ENSG00000223575,ENSG00000236804,ENSG00000227056,ENSG00000194297
chr1	119140021	119140902	1:119140021-119140902	ENSG00000116874,ENSG00000223575,ENSG00000236804,ENSG00000231365,ENSG00000227056
chr1	119163401	119163725	1:119163401-119163725	ENSG00000222209,ENSG00000226126,ENSG00000229911,ENSG00000092607,ENSG00000116874,ENSG00000223575,ENSG00000236804,ENSG00000231365,ENSG00000227056,ENSG00000227712,ENSG00000232650,ENSG00000194297,ENSG00000203859,ENSG00000232780,ENSG00000203858,ENSG00000273406,ENSG00000273136
chr1	119275412	119275733	1:119275412-119275733	ENSG00000222209,ENSG00000226126,ENSG00000229911,ENSG00000092607,ENSG00000223575,ENSG00000236804,ENSG00000227056,ENSG00000227712,ENSG00000232650,ENSG00000194297,ENSG00000116882,ENSG00000230921,ENSG00000203859,ENSG00000232780,ENSG00000203858,ENSG00000229570,ENSG00000203857,ENSG00000234998,ENSG00000223345,ENSG00000227193,ENSG00000213244
chr1	119286651	119286944	1:119286651-119286944	ENSG00000226126,ENSG00000229911,ENSG00000227056,ENSG00000227712,ENSG00000232650,ENSG00000194297,ENSG00000116882,ENSG00000230921,ENSG00000203859,ENSG00000232780,ENSG00000203858,ENSG00000203857,ENSG00000270392
chr1	119475879	119476104	1:119475879-119476104	ENSG00000203859,ENSG00000232780,ENSG00000203858,ENSG00000235595,ENSG00000187481,ENSG00000229570,ENSG00000203857,ENSG00000226443,ENSG00000249798,ENSG00000275933,ENSG00000286106
chr1	119549691	119549962	1:119549691-119549962	ENSG00000203859,ENSG00000232780,ENSG00000203858,ENSG00000235595,ENSG00000187481,ENSG00000229570,ENSG00000203857,ENSG00000226443,ENSG00000249798,ENSG00000239873,ENSG00000203855,ENSG00000240244,ENSG00000260941,ENSG00000198857
chr1	119554300	119554578	1:119554300-119554578	ENSG00000203859,ENSG00000232780,ENSG00000203858,ENSG00000229570,ENSG00000203857,ENSG00000226443,ENSG00000249798,ENSG00000239873,ENSG00000203855,ENSG00000240244,ENSG00000260941,ENSG00000198857
chr1	119611732	119611932	1:119611732-119611932	ENSG00000240244,ENSG00000260941,ENSG00000198857,ENSG00000188610,ENSG00000171943
chr1	119613807	119614112	1:119613807-119614112	ENSG00000232780,ENSG00000203858,ENSG00000229570,ENSG00000203857,ENSG00000203855,ENSG00000240244,ENSG00000260941,ENSG00000198857,ENSG00000143067,ENSG00000274642,ENSG00000188610,ENSG00000171943
chr1	119631438	119631863	1:119631438-119631863	ENSG00000203859,ENSG00000232780,ENSG00000203858,ENSG00000203857,ENSG00000226443,ENSG00000240244,ENSG00000260941,ENSG00000198857,ENSG00000143067,ENSG00000270231,ENSG00000285215,ENSG00000275296
chr1	119647703	119648644	1:119647703-119648644	ENSG00000240244,ENSG00000260941,ENSG00000198857,ENSG00000143067,ENSG00000092621
chr1	119663228	119663462	1:119663228-119663462	ENSG00000240244,ENSG00000260941,ENSG00000198857,ENSG00000143067,ENSG00000092621
chr1	119674829	119675142	1:119674829-119675142	ENSG00000203859,ENSG00000232780,ENSG00000203858,ENSG00000203857,ENSG00000203855,ENSG00000240244,ENSG00000260941,ENSG00000198857,ENSG00000273406
chr1	119675620	119675904	1:119675620-119675904	ENSG00000240244,ENSG00000260941,ENSG00000198857,ENSG00000286106,ENSG00000273136
chr1	119711744	119711993	1:119711744-119711993	ENSG00000092621
chr1	119712432	119712977	1:119712432-119712977	ENSG00000092621
chr1	119737028	119737673	1:119737028-119737673	ENSG00000092621,ENSG00000134240,ENSG00000273136
chr1	119744072	119744397	1:119744072-119744397	ENSG00000092621,ENSG00000134240,ENSG00000275131
chr1	119783408	119783698	1:119783408-119783698	ENSG00000134240,ENSG00000223804,ENSG00000270231,ENSG00000273694,ENSG00000285215
chr1	119784539	119784858	1:119784539-119784858	ENSG00000134240,ENSG00000223804
chr1	119795967	119796167	1:119795967-119796167	ENSG00000134240,ENSG00000273727,ENSG00000270231,ENSG00000268993
chr1	119797696	119797954	1:119797696-119797954	ENSG00000134240,ENSG00000134193,ENSG00000277313,ENSG00000273727,ENSG00000270231,ENSG00000268993
chr1	119809017	119809313	1:119809017-119809313	ENSG00000134240,ENSG00000134193,ENSG00000274642,ENSG00000275131,ENSG00000285215
chr1	119829238	119829509	1:119829238-119829509	ENSG00000134240,ENSG00000134193,ENSG00000215864,ENSG00000275131,ENSG00000198019
chr1	119840681	119841137	1:119840681-119841137	ENSG00000134240,ENSG00000215864,ENSG00000227205,ENSG00000207149,ENSG00000274642,ENSG00000270392,ENSG00000275131
chr1	119859651	119860046	1:119859651-119860046	ENSG00000134240,ENSG00000215864,ENSG00000227205,ENSG00000207149,ENSG00000274642,ENSG00000285215,ENSG00000273516
chr1	119870966	119871229	1:119870966-119871229	ENSG00000273406,ENSG00000273727,ENSG00000275131,ENSG00000275296
chr1	119874152	119874588	1:119874152-119874588	ENSG00000134240,ENSG00000273406,ENSG00000207149,ENSG00000274642,ENSG00000273727,ENSG00000275131,ENSG00000273136,ENSG00000285215,ENSG00000275296,ENSG00000171943
chr1	119879989	119880459	1:119879989-119880459	ENSG00000226446,ENSG00000134249,ENSG00000207149,ENSG00000274642,ENSG00000277313,ENSG00000275131
chr1	119886215	119886503	1:119886215-119886503	ENSG00000226446,ENSG00000134249,ENSG00000207149,ENSG00000270231,ENSG00000275131,ENSG00000273694,ENSG00000273136,ENSG00000275296
chr1	119891413	119891778	1:119891413-119891778	ENSG00000226446,ENSG00000134249,ENSG00000273406,ENSG00000207149,ENSG00000274642,ENSG00000277313,ENSG00000270392,ENSG00000275933,ENSG00000285215,ENSG00000275296,ENSG00000234998,ENSG00000223345,ENSG00000227193,ENSG00000213244,ENSG00000275129
chr1	119920360	119920633	1:119920360-119920633	ENSG00000134250,ENSG00000273406,ENSG00000207149,ENSG00000274642,ENSG00000275131
chr1	119948680	119948962	1:119948680-119948962	ENSG00000207149,ENSG00000275131,ENSG00000275296,ENSG00000275129
chr1	119968015	119968485	1:119968015-119968485	ENSG00000134250,ENSG00000273406,ENSG00000207149,ENSG00000274642,ENSG00000275131,ENSG00000273694,ENSG00000275933,ENSG00000273136,ENSG00000275296,ENSG00000268993
chr1	119981475	119981853	1:119981475-119981853	ENSG00000134250,ENSG00000207149,ENSG00000270231,ENSG00000273694,ENSG00000275296
chr1	119982430	119982884	1:119982430-119982884	ENSG00000134250,ENSG00000270231,ENSG00000275296
chr1	120015194	120015401	1:120015194-120015401	ENSG00000235595,ENSG00000134250
chr1	120015599	120015799	1:120015599-120015799	ENSG00000235595,ENSG00000134250
chr1	120069271	120069783	1:120069271-120069783	ENSG00000134250,ENSG00000207149
chr1	120145915	120146121	1:120145915-120146121	ENSG00000207149,ENSG00000277313,ENSG00000275131,ENSG00000275296
chr1	121270081	121270341	1:121270081-121270341	ENSG00000194297,ENSG00000188610,ENSG00000171943,ENSG00000224857
chr1	144028200	144028456	1:144028200-144028456	ENSG00000277095,ENSG00000277702,ENSG00000223779,ENSG00000263590,ENSG00000252105,ENSG00000263513,ENSG00000270872,ENSG00000276674,ENSG00000275075,ENSG00000275767,ENSG00000232527,ENSG00000276442,ENSG00000175658,ENSG00000276756,ENSG00000271567,ENSG00000279782,ENSG00000277199,ENSG00000224363,ENSG00000278273,ENSG00000222854,ENSG00000273825,ENSG00000287607,ENSG00000278182,ENSG00000275064
chr1	144025995	144026418	1:144025995-144026418	ENSG00000277095,ENSG00000277702,ENSG00000264145,ENSG00000235887,ENSG00000223779,ENSG00000263590,ENSG00000252105,ENSG00000263513,ENSG00000270872,ENSG00000276674,ENSG00000275075,ENSG00000275767,ENSG00000232527,ENSG00000276442,ENSG00000175658,ENSG00000276756,ENSG00000271567,ENSG00000279782,ENSG00000277199,ENSG00000224363,ENSG00000278273,ENSG00000222854,ENSG00000273825,ENSG00000287607,ENSG00000278182,ENSG00000275064,ENSG00000201789,ENSG00000271121
chr1	144001155	144001489	1:144001155-144001489	ENSG00000277095,ENSG00000277702,ENSG00000264145,ENSG00000235887,ENSG00000263590,ENSG00000252105,ENSG00000263513,ENSG00000270872,ENSG00000276674,ENSG00000275075,ENSG00000275767,ENSG00000232527,ENSG00000276442,ENSG00000175658,ENSG00000276756,ENSG00000271567,ENSG00000277918,ENSG00000279782,ENSG00000277199,ENSG00000224363,ENSG00000278273,ENSG00000222854,ENSG00000273825,ENSG00000287607,ENSG00000278182,ENSG00000275064,ENSG00000174827,ENSG00000201789,ENSG00000271121
chr1	143972099	143972762	1:143972099-143972762	ENSG00000277095,ENSG00000277702,ENSG00000223779,ENSG00000263590,ENSG00000252105,ENSG00000263513,ENSG00000270872,ENSG00000276674,ENSG00000275075,ENSG00000275767,ENSG00000232527,ENSG00000276442,ENSG00000175658,ENSG00000276756,ENSG00000271567,ENSG00000279782,ENSG00000277199,ENSG00000224363,ENSG00000278273,ENSG00000222854,ENSG00000273825,ENSG00000287607,ENSG00000278182,ENSG00000275064,ENSG00000143127,ENSG00000201789,ENSG00000271121,ENSG00000276975
chr1	143884962	143885279	1:143884962-143885279	ENSG00000274927,ENSG00000223495,ENSG00000202167,ENSG00000223779,ENSG00000237503,ENSG00000234571,ENSG00000266338
chr1	143884575	143884828	1:143884575-143884828	ENSG00000277095,ENSG00000277702,ENSG00000202167,ENSG00000232721,ENSG00000263590,ENSG00000252105,ENSG00000263513,ENSG00000270872,ENSG00000276674,ENSG00000275075,ENSG00000275767,ENSG00000232527,ENSG00000276442,ENSG00000175658,ENSG00000276756,ENSG00000271567,ENSG00000279782,ENSG00000277199,ENSG00000224363,ENSG00000278273,ENSG00000222854,ENSG00000273825,ENSG00000287607,ENSG00000278182,ENSG00000275064
chr1	143880135	143880355	1:143880135-143880355	ENSG00000277095,ENSG00000277702,ENSG00000202167,ENSG00000232721,ENSG00000263590,ENSG00000252105,ENSG00000263513,ENSG00000270872,ENSG00000276674,ENSG00000275075,ENSG00000275767,ENSG00000232527,ENSG00000276442,ENSG00000175658,ENSG00000276756,ENSG00000271567,ENSG00000279782,ENSG00000277199,ENSG00000224363,ENSG00000278273,ENSG00000222854,ENSG00000273825,ENSG00000287607
chr1	121370038	121370342	1:121370038-121370342	ENSG00000227712,ENSG00000232650,ENSG00000275585,ENSG00000275296,ENSG00000233432
chr1	121396331	121396561	1:121396331-121396561	ENSG00000268993,ENSG00000230806,ENSG00000227082
chr1	121396875	121397397	1:121396875-121397397	ENSG00000268993,ENSG00000230806,ENSG00000227082
chr1	121519398	121519957	1:121519398-121519957	ENSG00000274642,ENSG00000285215,ENSG00000275296,ENSG00000198019,ENSG00000234998,ENSG00000223345,ENSG00000227193,ENSG00000213244,ENSG00000228826,ENSG00000233432,ENSG00000272583,ENSG00000231752,ENSG00000224857
chr1	121595150	121595464	1:121595150-121595464	ENSG00000270392,ENSG00000285215,ENSG00000273516,ENSG00000275296,ENSG00000198019,ENSG00000188610,ENSG00000171943,ENSG00000233432,ENSG00000224857
chr1	148385945	148386189	1:148385945-148386189	ENSG00000274020,ENSG00000207340,ENSG00000252135,ENSG00000278596,ENSG00000238825,ENSG00000231551,ENSG00000201183,ENSG00000225871,ENSG00000285062,ENSG00000280649,ENSG00000236334,ENSG00000274210,ENSG00000286019,ENSG00000255148,ENSG00000254539,ENSG00000274265
chr1	143972086	143972766	1:143972086-143972766	ENSG00000277095,ENSG00000277702,ENSG00000264145,ENSG00000235887,ENSG00000223779,ENSG00000263590,ENSG00000252105,ENSG00000263513,ENSG00000270872,ENSG00000276674,ENSG00000275075,ENSG00000275767,ENSG00000232527,ENSG00000276442,ENSG00000175658,ENSG00000276756,ENSG00000271567,ENSG00000279782,ENSG00000277199,ENSG00000224363,ENSG00000278273,ENSG00000222854,ENSG00000273825,ENSG00000287607,ENSG00000278182,ENSG00000275064,ENSG00000143127,ENSG00000201789,ENSG00000271121,ENSG00000276975
chr1	144001166	144001494	1:144001166-144001494	ENSG00000277095,ENSG00000277702,ENSG00000264145,ENSG00000235887,ENSG00000263590,ENSG00000252105,ENSG00000263513,ENSG00000270872,ENSG00000276674,ENSG00000275075,ENSG00000275767,ENSG00000232527,ENSG00000276442,ENSG00000175658,ENSG00000276756,ENSG00000271567,ENSG00000277918,ENSG00000279782,ENSG00000277199,ENSG00000224363,ENSG00000278273,ENSG00000222854,ENSG00000273825,ENSG00000287607,ENSG00000287374,ENSG00000278182,ENSG00000275064,ENSG00000174827,ENSG00000201789,ENSG00000271121
chr1	144025979	144026271	1:144025979-144026271	ENSG00000277095,ENSG00000277702,ENSG00000264145,ENSG00000235887,ENSG00000223779,ENSG00000263590,ENSG00000252105,ENSG00000263513,ENSG00000270872,ENSG00000276674,ENSG00000275075,ENSG00000275767,ENSG00000232527,ENSG00000276442,ENSG00000175658,ENSG00000276756,ENSG00000271567,ENSG00000279782,ENSG00000277199,ENSG00000224363,ENSG00000278273,ENSG00000222854,ENSG00000273825,ENSG00000287607,ENSG00000278182,ENSG00000275064,ENSG00000201789,ENSG00000271121
chr1	145009906	145010115	1:145009906-145010115	-
chr1	149175715	149176029	1:149175715-149176029	ENSG00000274372,ENSG00000232265,ENSG00000234283,ENSG00000238107,ENSG00000252135,ENSG00000278596,ENSG00000238825
chr1	149162510	149163404	1:149162510-149163404	ENSG00000232265,ENSG00000252135,ENSG00000278596,ENSG00000238825,ENSG00000201699,ENSG00000224690
chr1	149161451	149161702	1:149161451-149161702	ENSG00000201699,ENSG00000224690
chr1	149129452	149129652	1:149129452-149129652	ENSG00000207340,ENSG00000201183,ENSG00000274019,ENSG00000236713
chr1	149103281	149103730	1:149103281-149103730	ENSG00000274020,ENSG00000231551,ENSG00000201183,ENSG00000255148,ENSG00000269713,ENSG00000274019
chr1	148989340	148989540	1:148989340-148989540	ENSG00000178104,ENSG00000254913,ENSG00000255148,ENSG00000254539,ENSG00000271383
chr1	148977846	148978132	1:148977846-148978132	ENSG00000178104,ENSG00000222788,ENSG00000254913,ENSG00000255148,ENSG00000254539
chr1	148966142	148966442	1:148966142-148966442	ENSG00000227242,ENSG00000228626,ENSG00000225871,ENSG00000274210,ENSG00000178104,ENSG00000236713
chr1	148951841	148952602	1:148951841-148952602	ENSG00000238765,ENSG00000286019,ENSG00000178104,ENSG00000255148
chr1	148911382	148911621	1:148911382-148911621	ENSG00000178104
chr1	148879938	148880380	1:148879938-148880380	ENSG00000252515,ENSG00000177144,ENSG00000275140,ENSG00000271546,ENSG00000252656,ENSG00000273591,ENSG00000274423,ENSG00000275229,ENSG00000270882,ENSG00000270276,ENSG00000264207
chr1	148874625	148875026	1:148874625-148875026	ENSG00000252515,ENSG00000177144,ENSG00000275140,ENSG00000271546,ENSG00000252656,ENSG00000273591,ENSG00000274423,ENSG00000275229,ENSG00000270882,ENSG00000270276,ENSG00000264207,ENSG00000228126
chr1	148869727	148869939	1:148869727-148869939	ENSG00000014914
chr1	148859901	148860359	1:148859901-148860359	ENSG00000121634,ENSG00000252515,ENSG00000177144,ENSG00000275140,ENSG00000271546,ENSG00000178104,ENSG00000252656
chr1	148844198	148844642	1:148844198-148844642	ENSG00000234190,ENSG00000252515,ENSG00000177144,ENSG00000275140,ENSG00000271546,ENSG00000252656,ENSG00000273591,ENSG00000274423,ENSG00000275229,ENSG00000270882,ENSG00000270276,ENSG00000264207
chr1	148835617	148835911	1:148835617-148835911	ENSG00000252515,ENSG00000177144,ENSG00000275140,ENSG00000271546,ENSG00000252656,ENSG00000273591,ENSG00000274423,ENSG00000275229,ENSG00000270882,ENSG00000270276,ENSG00000264207
chr1	148827018	148827344	1:148827018-148827344	ENSG00000199879,ENSG00000252744,ENSG00000283676,ENSG00000202408,ENSG00000252515,ENSG00000177144,ENSG00000275140,ENSG00000271546,ENSG00000178104,ENSG00000252656,ENSG00000273591,ENSG00000274423
chr1	148825161	148825365	1:148825161-148825365	ENSG00000199879,ENSG00000178104
chr1	148808260	148809269	1:148808260-148809269	ENSG00000252515,ENSG00000177144,ENSG00000275140,ENSG00000271546,ENSG00000252656
chr1	120179516	120179825	1:120179516-120179825	ENSG00000207149,ENSG00000265808,ENSG00000274642,ENSG00000277313,ENSG00000223804,ENSG00000273727,ENSG00000275131,ENSG00000275933,ENSG00000286106,ENSG00000273136
chr1	120176319	120176738	1:120176319-120176738	ENSG00000207149,ENSG00000265808,ENSG00000274642,ENSG00000277313,ENSG00000223804,ENSG00000273727,ENSG00000270392,ENSG00000275131,ENSG00000275933,ENSG00000286106,ENSG00000273136
chr1	148790537	148790756	1:148790537-148790756	-
chr1	148758517	148758729	1:148758517-148758729	ENSG00000252515,ENSG00000177144,ENSG00000275140,ENSG00000271546,ENSG00000252656,ENSG00000273591,ENSG00000274423,ENSG00000275229
chr1	148748939	148749340	1:148748939-148749340	ENSG00000252515,ENSG00000177144,ENSG00000275140,ENSG00000271546,ENSG00000252656,ENSG00000273591,ENSG00000274423,ENSG00000275229,ENSG00000270882,ENSG00000270276,ENSG00000264207
chr1	148748443	148748643	1:148748443-148748643	-
chr1	148713351	148713610	1:148713351-148713610	ENSG00000252515,ENSG00000177144,ENSG00000275140,ENSG00000271546,ENSG00000252656,ENSG00000273591,ENSG00000274423,ENSG00000275229
chr1	146239987	146240404	1:146239987-146240404	ENSG00000278182,ENSG00000275064,ENSG00000201789,ENSG00000271121
chr1	146228738	146229317	1:146228738-146229317	ENSG00000278182,ENSG00000275064,ENSG00000201789,ENSG00000271121,ENSG00000227139
chr1	146228095	146228369	1:146228095-146228369	ENSG00000227139
chr1	146184383	146184601	1:146184383-146184601	ENSG00000207209,ENSG00000274020,ENSG00000238107
chr1	146183593	146183874	1:146183593-146183874	ENSG00000207209,ENSG00000274020,ENSG00000238107,ENSG00000207340
chr1	146175003	146175222	1:146175003-146175222	ENSG00000168509,ENSG00000201789,ENSG00000271121
chr1	146144550	146144989	1:146144550-146144989	ENSG00000265241,ENSG00000234222,ENSG00000280778,ENSG00000168509,ENSG00000201789,ENSG00000271121,ENSG00000272824
chr1	146051670	146052720	1:146051670-146052720	ENSG00000283752,ENSG00000287190,ENSG00000201558,ENSG00000233396
chr1	146039234	146039499	1:146039234-146039499	ENSG00000168509,ENSG00000287190,ENSG00000201558,ENSG00000233396,ENSG00000271425
chr1	146037757	146038215	1:146037757-146038215	ENSG00000168509,ENSG00000287190,ENSG00000201558,ENSG00000233396,ENSG00000271425,ENSG00000264343
chr1	146036990	146037247	1:146036990-146037247	ENSG00000168509,ENSG00000287190,ENSG00000201558,ENSG00000233396,ENSG00000271425
chr1	146035443	146035793	1:146035443-146035793	ENSG00000168509,ENSG00000287190,ENSG00000201558,ENSG00000233396,ENSG00000271425,ENSG00000264343
chr1	146019307	146019720	1:146019307-146019720	ENSG00000168509,ENSG00000277655
chr1	146013112	146013321	1:146013112-146013321	ENSG00000281571,ENSG00000168509
chr1	146007175	146007581	1:146007175-146007581	ENSG00000265972
chr1	145996484	145996926	1:145996484-145996926	ENSG00000270384,ENSG00000272031,ENSG00000278431,ENSG00000121851,ENSG00000265972,ENSG00000273768,ENSG00000274428
chr1	145990237	145990437	1:145990237-145990437	ENSG00000265972
chr1	145979345	145979841	1:145979345-145979841	ENSG00000270722,ENSG00000272031,ENSG00000278431,ENSG00000121851,ENSG00000265972,ENSG00000168509,ENSG00000264343
chr1	145978975	145979222	1:145978975-145979222	ENSG00000264343
chr1	145977554	145977822	1:145977554-145977822	ENSG00000264343
chr1	145964373	145964875	1:145964373-145964875	ENSG00000236140,ENSG00000265241,ENSG00000234222,ENSG00000280778,ENSG00000271601,ENSG00000272031,ENSG00000278431,ENSG00000121851
chr1	145957486	145958335	1:145957486-145958335	ENSG00000265241,ENSG00000234222,ENSG00000280778,ENSG00000271601,ENSG00000272031,ENSG00000278431,ENSG00000121851,ENSG00000264343,ENSG00000276509
chr1	145948062	145948309	1:145948062-145948309	ENSG00000265241,ENSG00000234222,ENSG00000280778,ENSG00000271601
chr1	145932561	145932949	1:145932561-145932949	ENSG00000265241,ENSG00000234222,ENSG00000280778
chr1	145927062	145927802	1:145927062-145927802	ENSG00000270722,ENSG00000131779,ENSG00000265241,ENSG00000211451,ENSG00000234222,ENSG00000280778,ENSG00000271601,ENSG00000272031,ENSG00000278431,ENSG00000121851,ENSG00000271425
chr1	145918552	145919174	1:145918552-145919174	ENSG00000233430,ENSG00000143127,ENSG00000131779,ENSG00000265241,ENSG00000211451,ENSG00000234222,ENSG00000280778
chr1	145910071	145910407	1:145910071-145910407	ENSG00000143127,ENSG00000131779,ENSG00000211451
chr1	145892523	145893136	1:145892523-145893136	ENSG00000198483,ENSG00000143127,ENSG00000244619,ENSG00000131779,ENSG00000211451,ENSG00000271425,ENSG00000264343
chr1	145891948	145892152	1:145891948-145892152	ENSG00000198483,ENSG00000143127,ENSG00000244619,ENSG00000271425
chr1	145885720	145886272	1:145885720-145886272	ENSG00000252830,ENSG00000272419,ENSG00000186364,ENSG00000131788,ENSG00000198483,ENSG00000143127,ENSG00000244619,ENSG00000131779,ENSG00000211451
chr1	145871992	145872218	1:145871992-145872218	-
chr1	145859524	145860145	1:145859524-145860145	ENSG00000271291,ENSG00000287374,ENSG00000186364,ENSG00000131788,ENSG00000278549,ENSG00000264343
chr1	145858888	145859392	1:145858888-145859392	ENSG00000271291,ENSG00000287374,ENSG00000186364,ENSG00000131788,ENSG00000278549,ENSG00000264343
chr1	145845451	145846449	1:145845451-145846449	ENSG00000186141,ENSG00000186364,ENSG00000131788,ENSG00000278549
chr1	145828345	145829023	1:145828345-145829023	ENSG00000272419,ENSG00000277678,ENSG00000271291,ENSG00000236140,ENSG00000286620,ENSG00000265491,ENSG00000186141,ENSG00000270339
chr1	145823751	145824245	1:145823751-145824245	ENSG00000286620,ENSG00000265491,ENSG00000186141,ENSG00000277655
chr1	145795356	145795556	1:145795356-145795556	ENSG00000283752,ENSG00000287374,ENSG00000271425
chr1	145721138	145721480	1:145721138-145721480	ENSG00000236140,ENSG00000162825,ENSG00000234367,ENSG00000270384,ENSG00000286620,ENSG00000270722,ENSG00000287374,ENSG00000174827,ENSG00000117281
chr1	145690544	145690868	1:145690544-145690868	ENSG00000281571,ENSG00000236140,ENSG00000162825,ENSG00000234367,ENSG00000270384,ENSG00000286620,ENSG00000270722,ENSG00000174827,ENSG00000117281
chr1	145676229	145676475	1:145676229-145676475	ENSG00000272419,ENSG00000277678,ENSG00000174827
chr1	145615024	145615322	1:145615024-145615322	ENSG00000270384,ENSG00000287374,ENSG00000117262,ENSG00000234225,ENSG00000215859
chr1	145607779	145608211	1:145607779-145608211	ENSG00000281571,ENSG00000207501,ENSG00000276216,ENSG00000236140,ENSG00000162825,ENSG00000234367,ENSG00000270384,ENSG00000272150,ENSG00000117262
chr1	145606880	145607286	1:145606880-145607286	ENSG00000281571,ENSG00000236140,ENSG00000162825,ENSG00000234367,ENSG00000270384,ENSG00000272150,ENSG00000117262
chr1	145505809	145506134	1:145505809-145506134	ENSG00000277702,ENSG00000263590,ENSG00000252105,ENSG00000263513,ENSG00000270872,ENSG00000276674,ENSG00000275075,ENSG00000275767,ENSG00000232527,ENSG00000276442,ENSG00000175658,ENSG00000276756,ENSG00000271567,ENSG00000279782,ENSG00000277199,ENSG00000224363,ENSG00000278273,ENSG00000222854,ENSG00000273825,ENSG00000287607,ENSG00000236140,ENSG00000270384,ENSG00000286620,ENSG00000270722,ENSG00000287374,ENSG00000278182,ENSG00000275064,ENSG00000201789,ENSG00000271121,ENSG00000277406,ENSG00000270339,ENSG00000273768,ENSG00000287978,ENSG00000277655
chr1	146934392	146934787	1:146934392-146934787	ENSG00000273768,ENSG00000268043,ENSG00000227242,ENSG00000213226,ENSG00000226653,ENSG00000215859,ENSG00000273059,ENSG00000274372,ENSG00000206791,ENSG00000232265
chr1	147084265	147085166	1:147084265-147085166	ENSG00000273768,ENSG00000287978,ENSG00000274428,ENSG00000268043,ENSG00000244371,ENSG00000234225,ENSG00000227242,ENSG00000225603,ENSG00000201142,ENSG00000230832,ENSG00000286172
chr1	147098424	147098671	1:147098424-147098671	ENSG00000277406,ENSG00000277655,ENSG00000274450,ENSG00000234225,ENSG00000227242,ENSG00000225603,ENSG00000230832,ENSG00000286172,ENSG00000254913
chr1	147123519	147123782	1:147123519-147123782	ENSG00000274408,ENSG00000274450,ENSG00000234225,ENSG00000227242,ENSG00000225603,ENSG00000283342,ENSG00000213226
chr1	147124301	147124593	1:147124301-147124593	ENSG00000274408,ENSG00000274450,ENSG00000234225,ENSG00000227242,ENSG00000225603,ENSG00000283342,ENSG00000213226
chr1	147171994	147172979	1:147171994-147172979	ENSG00000287978,ENSG00000277655,ENSG00000244371,ENSG00000234225,ENSG00000131791,ENSG00000180867,ENSG00000237188,ENSG00000131781,ENSG00000131778
chr1	147178069	147178340	1:147178069-147178340	ENSG00000277406,ENSG00000287978,ENSG00000277655,ENSG00000131791,ENSG00000180867,ENSG00000237188,ENSG00000131778
chr1	147197376	147197627	1:147197376-147197627	ENSG00000270339,ENSG00000274408,ENSG00000234225,ENSG00000226015
chr1	147225145	147225550	1:147225145-147225550	ENSG00000271291,ENSG00000274450,ENSG00000131791,ENSG00000180867,ENSG00000237188,ENSG00000131781,ENSG00000236806,ENSG00000131778,ENSG00000270629
chr1	147242392	147242802	1:147242392-147242802	ENSG00000273768,ENSG00000234225,ENSG00000131791,ENSG00000180867,ENSG00000237188,ENSG00000131781,ENSG00000131778,ENSG00000286219
chr1	147242940	147243263	1:147242940-147243263	ENSG00000234225,ENSG00000131791,ENSG00000180867,ENSG00000237188,ENSG00000131781,ENSG00000131778
chr1	147273785	147273991	1:147273785-147273991	ENSG00000277678,ENSG00000270339,ENSG00000131778,ENSG00000213226
chr1	147377824	147378255	1:147377824-147378255	ENSG00000277678,ENSG00000277406,ENSG00000225603,ENSG00000213226,ENSG00000226653,ENSG00000207209,ENSG00000272443,ENSG00000272480,ENSG00000254539
chr1	147389955	147390204	1:147389955-147390204	ENSG00000234225,ENSG00000213226,ENSG00000226653,ENSG00000207209,ENSG00000272443,ENSG00000272480,ENSG00000206585
chr1	147495041	147495343	1:147495041-147495343	ENSG00000283752,ENSG00000271425,ENSG00000264343,ENSG00000234225,ENSG00000278811,ENSG00000213226,ENSG00000226653,ENSG00000272443,ENSG00000272480,ENSG00000288626,ENSG00000277762,ENSG00000265107,ENSG00000206585,ENSG00000286219
chr1	147540894	147541615	1:147540894-147541615	ENSG00000283752,ENSG00000273768,ENSG00000274428,ENSG00000278811,ENSG00000272443,ENSG00000272480,ENSG00000116128,ENSG00000288626
chr1	147599540	147600311	1:147599540-147600311	ENSG00000272419,ENSG00000270339,ENSG00000278811,ENSG00000272443,ENSG00000272480,ENSG00000116128,ENSG00000288626,ENSG00000215859,ENSG00000238765
chr1	147627538	147627753	1:147627538-147627753	ENSG00000273768,ENSG00000277655,ENSG00000274408,ENSG00000278811,ENSG00000272443,ENSG00000272480,ENSG00000116128,ENSG00000288626,ENSG00000286019
chr1	147640794	147641125	1:147640794-147641125	ENSG00000274450,ENSG00000278811,ENSG00000213226,ENSG00000226653,ENSG00000272443,ENSG00000272480,ENSG00000288626,ENSG00000162836,ENSG00000277762,ENSG00000265107,ENSG00000274415,ENSG00000215859,ENSG00000273059,ENSG00000274372,ENSG00000206791,ENSG00000206585,ENSG00000225080,ENSG00000274265
chr1	147670402	147670790	1:147670402-147670790	ENSG00000277406,ENSG00000270339,ENSG00000272443,ENSG00000272480,ENSG00000288626,ENSG00000162836,ENSG00000277762,ENSG00000227139,ENSG00000265107,ENSG00000274415,ENSG00000215859,ENSG00000255148
chr1	147699958	147700261	1:147699958-147700261	ENSG00000274408,ENSG00000244371,ENSG00000278811,ENSG00000272443,ENSG00000272480,ENSG00000277762,ENSG00000227139,ENSG00000265107,ENSG00000274415,ENSG00000206585
chr1	147834169	147834369	1:147834169-147834369	ENSG00000265107,ENSG00000274415,ENSG00000223728
chr1	147840905	147841235	1:147840905-147841235	ENSG00000277406,ENSG00000274408,ENSG00000272443,ENSG00000277762,ENSG00000265107,ENSG00000274415,ENSG00000223728,ENSG00000215859,ENSG00000273059,ENSG00000206791,ENSG00000225080,ENSG00000238765
chr1	147890190	147890534	1:147890190-147890534	ENSG00000274450,ENSG00000278811,ENSG00000272443,ENSG00000272480,ENSG00000277762,ENSG00000265107,ENSG00000274415,ENSG00000121634,ENSG00000215859,ENSG00000273059,ENSG00000274372,ENSG00000206791,ENSG00000206585,ENSG00000225080
chr1	147892764	147893020	1:147892764-147893020	ENSG00000265107,ENSG00000274415,ENSG00000121634,ENSG00000215859
chr1	147927207	147927694	1:147927207-147927694	ENSG00000274450,ENSG00000188092,ENSG00000215859,ENSG00000273059,ENSG00000274372,ENSG00000206791,ENSG00000206585,ENSG00000238765
chr1	147928164	147928552	1:147928164-147928552	ENSG00000274450,ENSG00000272443,ENSG00000265107,ENSG00000188092,ENSG00000215859,ENSG00000273059,ENSG00000274372,ENSG00000206791,ENSG00000206585,ENSG00000238765
chr1	148078982	148079292	1:148078982-148079292	ENSG00000265972,ENSG00000162836,ENSG00000188092,ENSG00000252515,ENSG00000177144,ENSG00000275140,ENSG00000271546,ENSG00000252656
chr1	148081251	148081544	1:148081251-148081544	ENSG00000226653,ENSG00000265107,ENSG00000215859,ENSG00000273059,ENSG00000274372,ENSG00000206791,ENSG00000206585,ENSG00000229828,ENSG00000232265,ENSG00000227733,ENSG00000207340
chr1	148152147	148152410	1:148152147-148152410	ENSG00000274450,ENSG00000206585,ENSG00000263956,ENSG00000225080,ENSG00000198658,ENSG00000232265,ENSG00000238765,ENSG00000227700,ENSG00000201183,ENSG00000225871
chr1	148254913	148255195	1:148254913-148255195	ENSG00000277406,ENSG00000206585,ENSG00000263956,ENSG00000225080,ENSG00000227733,ENSG00000238765,ENSG00000224335,ENSG00000227700,ENSG00000199879,ENSG00000228626,ENSG00000238107,ENSG00000254539
chr1	148256777	148256998	1:148256777-148256998	ENSG00000277406,ENSG00000206585,ENSG00000225080,ENSG00000227733,ENSG00000238765,ENSG00000224335,ENSG00000227700,ENSG00000199879,ENSG00000238107,ENSG00000254539
chr1	148263122	148264029	1:148263122-148264029	ENSG00000264343,ENSG00000270339,ENSG00000206585,ENSG00000263956,ENSG00000225080,ENSG00000227733,ENSG00000238765,ENSG00000224335,ENSG00000227700,ENSG00000199879,ENSG00000234283,ENSG00000228626,ENSG00000238107,ENSG00000225871,ENSG00000236334,ENSG00000270629,ENSG00000286019
chr1	148264867	148265269	1:148264867-148265269	ENSG00000227733,ENSG00000224335,ENSG00000227700,ENSG00000199879,ENSG00000228626,ENSG00000238107
chr1	148280397	148280826	1:148280397-148280826	ENSG00000274428,ENSG00000215859,ENSG00000206585,ENSG00000238765,ENSG00000224335,ENSG00000234283,ENSG00000228626,ENSG00000238107,ENSG00000207340,ENSG00000231551,ENSG00000225871,ENSG00000285062,ENSG00000280649,ENSG00000236334,ENSG00000286019,ENSG00000254539,ENSG00000274265,ENSG00000286219,ENSG00000286185
chr1	148318137	148318477	1:148318137-148318477	ENSG00000228626,ENSG00000238107,ENSG00000224481,ENSG00000235988,ENSG00000252744,ENSG00000283676,ENSG00000202408,ENSG00000207340,ENSG00000231551,ENSG00000225871,ENSG00000274265,ENSG00000215861,ENSG00000234232
chr1	148318654	148318856	1:148318654-148318856	ENSG00000228626,ENSG00000238107,ENSG00000224481,ENSG00000235988,ENSG00000207340,ENSG00000231551,ENSG00000274265,ENSG00000215861,ENSG00000234232
chr1	148334291	148335179	1:148334291-148335179	ENSG00000244371,ENSG00000206585,ENSG00000238765,ENSG00000224335,ENSG00000274020,ENSG00000238107,ENSG00000224481,ENSG00000235988,ENSG00000252744,ENSG00000283676,ENSG00000202408,ENSG00000272824,ENSG00000207340,ENSG00000231551,ENSG00000201183,ENSG00000225871,ENSG00000285062,ENSG00000280649,ENSG00000236334
chr1	120850318	120850926	1:120850318-120850926	ENSG00000223804,ENSG00000270392,ENSG00000273136,ENSG00000287979,ENSG00000275538,ENSG00000263353,ENSG00000281741,ENSG00000226067,ENSG00000277610,ENSG00000285215,ENSG00000233029,ENSG00000171943
chr1	120844634	120844956	1:120844634-120844956	ENSG00000116882,ENSG00000230921,ENSG00000270231,ENSG00000270392,ENSG00000273694,ENSG00000273136,ENSG00000287979,ENSG00000275538,ENSG00000263353,ENSG00000281741,ENSG00000226067,ENSG00000277610,ENSG00000285215,ENSG00000273516,ENSG00000198019,ENSG00000234998,ENSG00000233029,ENSG00000223345,ENSG00000227193,ENSG00000213244
chr1	120844245	120844507	1:120844245-120844507	ENSG00000116882,ENSG00000230921,ENSG00000270231,ENSG00000270392,ENSG00000273694,ENSG00000273136,ENSG00000287979,ENSG00000275538,ENSG00000263353,ENSG00000281741,ENSG00000226067,ENSG00000277610,ENSG00000285215,ENSG00000273516,ENSG00000198019,ENSG00000234998,ENSG00000233029,ENSG00000223345,ENSG00000227193,ENSG00000213244
chr1	148522088	148522307	1:148522088-148522307	ENSG00000274020,ENSG00000207340,ENSG00000231551,ENSG00000201183,ENSG00000225871,ENSG00000285062,ENSG00000280649,ENSG00000274210,ENSG00000270629,ENSG00000286019,ENSG00000284964,ENSG00000275557
chr1	148522485	148523344	1:148522485-148523344	ENSG00000277406,ENSG00000276975,ENSG00000206585,ENSG00000274020,ENSG00000207340,ENSG00000252135,ENSG00000278596,ENSG00000238825,ENSG00000231551,ENSG00000201183,ENSG00000225871,ENSG00000285062,ENSG00000280649,ENSG00000274210,ENSG00000270629,ENSG00000286019,ENSG00000277147,ENSG00000284964,ENSG00000275557
chr1	144485319	144485688	1:144485319-144485688	ENSG00000227212,ENSG00000275291,ENSG00000278099,ENSG00000277918,ENSG00000223612
chr1	144461275	144461818	1:144461275-144461818	ENSG00000234571,ENSG00000266338,ENSG00000227212,ENSG00000229002,ENSG00000278099,ENSG00000287978
chr1	144418641	144418930	1:144418641-144418930	ENSG00000271439,ENSG00000207205,ENSG00000237343,ENSG00000233586,ENSG00000229002,ENSG00000278099,ENSG00000223612
chr1	144412563	144412868	1:144412563-144412868	ENSG00000271439,ENSG00000207205,ENSG00000237343,ENSG00000233586,ENSG00000266338,ENSG00000227212,ENSG00000229002,ENSG00000275291,ENSG00000278099,ENSG00000272419,ENSG00000207501,ENSG00000276216,ENSG00000270722,ENSG00000273768
chr1	144412210	144412416	1:144412210-144412416	ENSG00000271439,ENSG00000207205,ENSG00000237343,ENSG00000233586,ENSG00000227212,ENSG00000229002,ENSG00000278099,ENSG00000272419,ENSG00000207501,ENSG00000276216,ENSG00000270722,ENSG00000273768
chr1	143424614	143424917	1:143424614-143424917	-
chr1	143698024	143698512	1:143698024-143698512	ENSG00000242943,ENSG00000203825,ENSG00000179571,ENSG00000226028,ENSG00000202167,ENSG00000207349,ENSG00000265531,ENSG00000207501,ENSG00000276216
chr1	143709634	143709951	1:143709634-143709951	ENSG00000277095,ENSG00000277702,ENSG00000252830,ENSG00000264145,ENSG00000242943,ENSG00000203825,ENSG00000179571,ENSG00000226028,ENSG00000202167,ENSG00000207349,ENSG00000232721,ENSG00000242352,ENSG00000270962,ENSG00000263590,ENSG00000252105,ENSG00000234571,ENSG00000263513,ENSG00000270872,ENSG00000276674,ENSG00000275075,ENSG00000275767,ENSG00000232527,ENSG00000276442,ENSG00000175658,ENSG00000276756,ENSG00000271567,ENSG00000279782,ENSG00000277199,ENSG00000224363,ENSG00000278273,ENSG00000222854,ENSG00000273825,ENSG00000287607,ENSG00000256374,ENSG00000162825,ENSG00000234367
chr1	143720105	143721106	1:143720105-143721106	ENSG00000276118,ENSG00000203825,ENSG00000179571,ENSG00000252826,ENSG00000206737,ENSG00000232721,ENSG00000242352,ENSG00000233430,ENSG00000287374
chr1	143724268	143724499	1:143724268-143724499	ENSG00000276118,ENSG00000179571,ENSG00000252826,ENSG00000206737,ENSG00000242352,ENSG00000233430
chr1	143728848	143729560	1:143728848-143729560	ENSG00000242943,ENSG00000179571,ENSG00000252826,ENSG00000206737,ENSG00000232721,ENSG00000242352,ENSG00000265531,ENSG00000268074,ENSG00000286620
chr1	143729671	143730065	1:143729671-143730065	ENSG00000242943,ENSG00000179571,ENSG00000252826,ENSG00000206737,ENSG00000232721,ENSG00000242352,ENSG00000265531,ENSG00000268074,ENSG00000286620
chr1	143778226	143778519	1:143778226-143778519	ENSG00000277095,ENSG00000277702,ENSG00000274927,ENSG00000223495,ENSG00000226028,ENSG00000202167,ENSG00000223779,ENSG00000263590,ENSG00000252105,ENSG00000263513,ENSG00000270872,ENSG00000276674,ENSG00000275075,ENSG00000275767,ENSG00000232527,ENSG00000276442,ENSG00000175658,ENSG00000276756,ENSG00000271567,ENSG00000279782,ENSG00000277199,ENSG00000224363,ENSG00000278273,ENSG00000222854,ENSG00000273825,ENSG00000287607
chr1	143792350	143792585	1:143792350-143792585	ENSG00000277095,ENSG00000277702,ENSG00000263590,ENSG00000252105,ENSG00000263513,ENSG00000270872,ENSG00000276674,ENSG00000275075,ENSG00000275767,ENSG00000232527,ENSG00000276442,ENSG00000175658,ENSG00000276756,ENSG00000271567,ENSG00000279782,ENSG00000277199,ENSG00000224363,ENSG00000278273,ENSG00000222854,ENSG00000273825,ENSG00000287607
chr1	143796496	143796808	1:143796496-143796808	ENSG00000277095,ENSG00000277702,ENSG00000202167,ENSG00000207349,ENSG00000232721,ENSG00000223779
chr1	143799919	143800285	1:143799919-143800285	ENSG00000235887,ENSG00000203825,ENSG00000223779,ENSG00000242352,ENSG00000265531,ENSG00000196369,ENSG00000215784
chr1	143803152	143803450	1:143803152-143803450	ENSG00000235887,ENSG00000203825,ENSG00000202167,ENSG00000223779,ENSG00000242352,ENSG00000265531,ENSG00000196369,ENSG00000215784
chr1	143803946	143804257	1:143803946-143804257	ENSG00000235887,ENSG00000203825,ENSG00000223779,ENSG00000242352,ENSG00000265531,ENSG00000196369,ENSG00000215784
chr1	143867682	143867941	1:143867682-143867941	ENSG00000277095,ENSG00000277702,ENSG00000179571,ENSG00000226028,ENSG00000242352,ENSG00000263590,ENSG00000252105,ENSG00000265531,ENSG00000263513,ENSG00000270872,ENSG00000276674,ENSG00000275075,ENSG00000275767,ENSG00000232527,ENSG00000276442,ENSG00000175658,ENSG00000276756,ENSG00000271567,ENSG00000279782,ENSG00000277199,ENSG00000224363,ENSG00000278273,ENSG00000222854,ENSG00000273825,ENSG00000287607
chr1	143884969	143885287	1:143884969-143885287	ENSG00000274927,ENSG00000223495,ENSG00000202167,ENSG00000223779,ENSG00000237503,ENSG00000234571,ENSG00000266338
chr1	143905571	143905823	1:143905571-143905823	ENSG00000273213,ENSG00000230186
chr1	143936507	143936816	1:143936507-143936816	ENSG00000277095,ENSG00000277702,ENSG00000203825,ENSG00000232721,ENSG00000263590,ENSG00000252105,ENSG00000263513,ENSG00000270872,ENSG00000276674,ENSG00000275075,ENSG00000275767,ENSG00000232527,ENSG00000276442,ENSG00000175658,ENSG00000276756,ENSG00000271567,ENSG00000278099,ENSG00000279782,ENSG00000277199,ENSG00000224363,ENSG00000278273,ENSG00000222854,ENSG00000273825,ENSG00000287607,ENSG00000271644
chr1	143938200	143938400	1:143938200-143938400	ENSG00000203825,ENSG00000232721,ENSG00000278099,ENSG00000271644
chr1	120850699	120850972	1:120850699-120850972	ENSG00000223804,ENSG00000270392,ENSG00000273136,ENSG00000287979,ENSG00000275538,ENSG00000263353,ENSG00000281741,ENSG00000226067,ENSG00000277610,ENSG00000285215,ENSG00000233029,ENSG00000171943
chr1	149633843	149634264	1:149633843-149634264	ENSG00000213226,ENSG00000225080,ENSG00000286185,ENSG00000277147,ENSG00000206828,ENSG00000284842,ENSG00000150337
chr1	149635529	149635737	1:149635529-149635737	ENSG00000286185,ENSG00000277147,ENSG00000206828,ENSG00000284842
chr1	149636245	149636698	1:149636245-149636698	ENSG00000286219,ENSG00000286185,ENSG00000271383,ENSG00000277147,ENSG00000284964,ENSG00000275557,ENSG00000206828,ENSG00000284842
chr1	149636816	149637042	1:149636816-149637042	ENSG00000286185,ENSG00000277147,ENSG00000206828,ENSG00000284842
chr1	149686851	149687170	1:149686851-149687170	ENSG00000278811,ENSG00000207209,ENSG00000274415,ENSG00000207340,ENSG00000263464,ENSG00000277147,ENSG00000284964,ENSG00000275557,ENSG00000014914,ENSG00000285554
chr1	149699587	149699822	1:149699587-149699822	ENSG00000213226,ENSG00000284842,ENSG00000014914,ENSG00000276103
chr1	149712502	149712830	1:149712502-149712830	ENSG00000286219,ENSG00000286185,ENSG00000234232,ENSG00000203814,ENSG00000233030,ENSG00000183598
chr1	149740226	149740622	1:149740226-149740622	ENSG00000270629,ENSG00000286219,ENSG00000286185,ENSG00000234232,ENSG00000226500
chr1	149746924	149747124	1:149746924-149747124	ENSG00000254913,ENSG00000286219,ENSG00000234232,ENSG00000226500
chr1	149777184	149777479	1:149777184-149777479	ENSG00000234232,ENSG00000226500,ENSG00000150337,ENSG00000233030,ENSG00000285818
chr1	149792555	149792793	1:149792555-149792793	ENSG00000277147,ENSG00000284964,ENSG00000275557,ENSG00000150337,ENSG00000203814,ENSG00000233030,ENSG00000183598
chr1	149792903	149793225	1:149792903-149793225	ENSG00000277147,ENSG00000284964,ENSG00000275557,ENSG00000150337,ENSG00000203814,ENSG00000233030,ENSG00000183598,ENSG00000276103
chr1	149812092	149812712	1:149812092-149812712	ENSG00000286185,ENSG00000150337,ENSG00000203814,ENSG00000233030,ENSG00000183598,ENSG00000184678,ENSG00000184260,ENSG00000184270
chr1	149813569	149813806	1:149813569-149813806	ENSG00000203814,ENSG00000233030,ENSG00000183598,ENSG00000184678,ENSG00000184260,ENSG00000184270
chr1	149843530	149843819	1:149843530-149843819	ENSG00000203811,ENSG00000203812,ENSG00000220323,ENSG00000261716,ENSG00000272196,ENSG00000203852
chr1	149849898	149850325	1:149849898-149850325	ENSG00000203811,ENSG00000203812,ENSG00000220323,ENSG00000261716,ENSG00000272196,ENSG00000203852,ENSG00000184678,ENSG00000184260,ENSG00000184270
chr1	149885281	149886005	1:149885281-149886005	ENSG00000184678,ENSG00000184260,ENSG00000184270,ENSG00000178096
chr1	149886539	149887131	1:149886539-149887131	ENSG00000184678,ENSG00000184260,ENSG00000184270,ENSG00000178096
chr1	149887781	149888722	1:149887781-149888722	ENSG00000184678,ENSG00000184260,ENSG00000184270,ENSG00000178096
chr1	149899383	149900107	1:149899383-149900107	ENSG00000184678,ENSG00000184260,ENSG00000184270,ENSG00000178096,ENSG00000159164,ENSG00000143368
chr1	149906690	149907029	1:149906690-149907029	ENSG00000254539,ENSG00000178096,ENSG00000159164,ENSG00000143368
chr1	149923649	149923942	1:149923649-149923942	ENSG00000159164,ENSG00000143368
chr1	149925392	149925672	1:149925392-149925672	ENSG00000159164,ENSG00000143368,ENSG00000014914
chr1	149927578	149928044	1:149927578-149928044	ENSG00000184678,ENSG00000184260,ENSG00000184270,ENSG00000159164,ENSG00000143368,ENSG00000014914
chr1	149936337	149936552	1:149936337-149936552	ENSG00000014914
chr1	149939056	149939362	1:149939056-149939362	ENSG00000215861,ENSG00000143368,ENSG00000014914
chr1	149962057	149962368	1:149962057-149962368	ENSG00000264522,ENSG00000285184,ENSG00000223945,ENSG00000136631
chr1	150009689	150010100	1:150009689-150010100	ENSG00000264522
chr1	150010429	150010961	1:150010429-150010961	ENSG00000264522,ENSG00000223945
chr1	150050661	150050861	1:150050661-150050861	ENSG00000271383,ENSG00000223945
chr1	150067144	150067944	1:150067144-150067944	ENSG00000285184,ENSG00000223945,ENSG00000136631
chr1	150146822	150147164	1:150146822-150147164	ENSG00000285184,ENSG00000136631,ENSG00000023902
chr1	150163058	150163463	1:150163058-150163463	ENSG00000285184,ENSG00000136631,ENSG00000023902,ENSG00000285554
chr1	150169042	150169313	1:150169042-150169313	ENSG00000285184,ENSG00000136631,ENSG00000023902,ENSG00000285554
chr1	150187347	150187632	1:150187347-150187632	ENSG00000136631,ENSG00000285554
chr1	150213491	150214090	1:150213491-150214090	ENSG00000254913,ENSG00000266187,ENSG00000143401
chr1	150234535	150234994	1:150234535-150234994	ENSG00000143401,ENSG00000222222
chr1	150235948	150236623	1:150235948-150236623	ENSG00000143401,ENSG00000222222,ENSG00000276110
chr1	150242038	150242393	1:150242038-150242393	ENSG00000143401,ENSG00000222222
chr1	150255395	150256239	1:150255395-150256239	ENSG00000276110,ENSG00000118298,ENSG00000117362,ENSG00000118292,ENSG00000159208
chr1	150268593	150269265	1:150268593-150269265	ENSG00000276110,ENSG00000118298,ENSG00000117362,ENSG00000118292,ENSG00000159208
chr1	150281345	150281582	1:150281345-150281582	ENSG00000276110,ENSG00000118298,ENSG00000118292,ENSG00000159208,ENSG00000266472
chr1	150282204	150282667	1:150282204-150282667	ENSG00000276110,ENSG00000118298,ENSG00000117362,ENSG00000118292,ENSG00000159208,ENSG00000266472
chr1	150293623	150294200	1:150293623-150294200	ENSG00000276110,ENSG00000118298,ENSG00000117362,ENSG00000118292,ENSG00000159208,ENSG00000266472,ENSG00000117360
chr1	150321298	150321722	1:150321298-150321722	ENSG00000117360,ENSG00000163125
chr1	150321930	150322130	1:150321930-150322130	ENSG00000117360
chr1	150363396	150364259	1:150363396-150364259	ENSG00000117360,ENSG00000163125
chr1	150364532	150364794	1:150364532-150364794	ENSG00000163125
chr1	150383687	150383963	1:150383687-150383963	-
chr1	150385252	150385455	1:150385252-150385455	-
chr1	150429885	150430146	1:150429885-150430146	-
chr1	150464441	150464650	1:150464441-150464650	-
chr1	150471914	150472114	1:150471914-150472114	-
chr1	150484915	150485163	1:150484915-150485163	ENSG00000143374,ENSG00000283933
chr1	150487118	150487573	1:150487118-150487573	ENSG00000143374,ENSG00000283933,ENSG00000143369
chr1	150513396	150513640	1:150513396-150513640	ENSG00000143369,ENSG00000228126
chr1	150515365	150515895	1:150515365-150515895	ENSG00000271383,ENSG00000143374,ENSG00000283933,ENSG00000143369,ENSG00000228126
chr1	150532614	150532866	1:150532614-150532866	-
chr1	150545531	150546026	1:150545531-150546026	ENSG00000237781,ENSG00000143382,ENSG00000264553,ENSG00000253047
chr1	150548857	150549067	1:150548857-150549067	ENSG00000237781,ENSG00000143382,ENSG00000264553
chr1	150549252	150549486	1:150549252-150549486	ENSG00000237781,ENSG00000143382,ENSG00000264553
chr1	150560020	150560227	1:150560020-150560227	ENSG00000237781,ENSG00000203804,ENSG00000143384,ENSG00000277452,ENSG00000274963,ENSG00000253047,ENSG00000276103
chr1	150560955	150561580	1:150560955-150561580	ENSG00000237781,ENSG00000203804,ENSG00000143384,ENSG00000277452,ENSG00000274963,ENSG00000253047,ENSG00000143420,ENSG00000276103
chr1	150562006	150562413	1:150562006-150562413	ENSG00000237781,ENSG00000264553,ENSG00000203804,ENSG00000143384,ENSG00000277452,ENSG00000274963,ENSG00000253047,ENSG00000143420,ENSG00000276103
chr1	150563737	150563939	1:150563737-150563939	ENSG00000237781,ENSG00000203804,ENSG00000143384,ENSG00000277452,ENSG00000274963,ENSG00000253047,ENSG00000276103
chr1	150579484	150579919	1:150579484-150579919	ENSG00000286219,ENSG00000237781,ENSG00000203804,ENSG00000143384,ENSG00000277452,ENSG00000274963,ENSG00000253047,ENSG00000143420,ENSG00000276103
chr1	150619679	150620240	1:150619679-150620240	ENSG00000237781,ENSG00000203804,ENSG00000143384,ENSG00000253047,ENSG00000143420,ENSG00000276103
chr1	150629025	150629961	1:150629025-150629961	ENSG00000253047,ENSG00000143420,ENSG00000276103
chr1	150697048	150697607	1:150697048-150697607	ENSG00000143457,ENSG00000143452,ENSG00000206931,ENSG00000163131,ENSG00000236713,ENSG00000143387,ENSG00000224690,ENSG00000200175
chr1	150748860	150749315	1:150748860-150749315	ENSG00000143452,ENSG00000163131,ENSG00000236713,ENSG00000224690
chr1	150763912	150764112	1:150763912-150764112	ENSG00000271383,ENSG00000163131,ENSG00000236713,ENSG00000224690
chr1	150813217	150813427	1:150813217-150813427	ENSG00000236713,ENSG00000143387,ENSG00000224690,ENSG00000200175
chr1	150840904	150841191	1:150840904-150841191	ENSG00000236713,ENSG00000224690,ENSG00000143437,ENSG00000283324
chr1	150861523	150861855	1:150861523-150861855	ENSG00000272755,ENSG00000224690,ENSG00000283324
chr1	150863643	150864128	1:150863643-150864128	ENSG00000272755,ENSG00000236713,ENSG00000143387,ENSG00000224690,ENSG00000143437,ENSG00000200175,ENSG00000224800,ENSG00000283324
chr1	150876457	150877071	1:150876457-150877071	ENSG00000272755,ENSG00000236713,ENSG00000143437,ENSG00000224800,ENSG00000283324,ENSG00000143379
chr1	150899831	150900058	1:150899831-150900058	ENSG00000236713,ENSG00000224800,ENSG00000283324,ENSG00000229357
chr1	150905317	150905530	1:150905317-150905530	ENSG00000236713,ENSG00000283324,ENSG00000229357
chr1	150922519	150922790	1:150922519-150922790	ENSG00000283324,ENSG00000143379
chr1	150926038	150926443	1:150926038-150926443	ENSG00000224690,ENSG00000283324,ENSG00000143379,ENSG00000143418,ENSG00000259357,ENSG00000231073
chr1	150955378	150955871	1:150955378-150955871	ENSG00000143379,ENSG00000143418,ENSG00000259357,ENSG00000231073
chr1	150974655	150975021	1:150974655-150975021	ENSG00000143418,ENSG00000259357,ENSG00000231073,ENSG00000143412
chr1	150977081	150977612	1:150977081-150977612	ENSG00000143418,ENSG00000259357,ENSG00000231073,ENSG00000143412
chr1	150979500	150979745	1:150979500-150979745	ENSG00000143418,ENSG00000259357,ENSG00000231073,ENSG00000143412
chr1	150995993	150996240	1:150995993-150996240	ENSG00000143412,ENSG00000143409,ENSG00000143363
chr1	150999266	150999493	1:150999266-150999493	ENSG00000143412,ENSG00000143409,ENSG00000143363
chr1	151006737	151007100	1:151006737-151007100	ENSG00000143412,ENSG00000143409,ENSG00000143363
chr1	151008138	151008555	1:151008138-151008555	ENSG00000143412,ENSG00000143409,ENSG00000143363
chr1	151013604	151013922	1:151013604-151013922	ENSG00000143409,ENSG00000143363,ENSG00000200759
chr1	151024585	151024896	1:151024585-151024896	ENSG00000143409,ENSG00000143363,ENSG00000200759,ENSG00000163141,ENSG00000143443,ENSG00000197622,ENSG00000213190,ENSG00000143458,ENSG00000233717
chr1	151039579	151039909	1:151039579-151039909	ENSG00000163141,ENSG00000143443
chr1	151047586	151047882	1:151047586-151047882	ENSG00000163141,ENSG00000143443,ENSG00000197622
chr1	151048203	151048777	1:151048203-151048777	ENSG00000200759,ENSG00000163141,ENSG00000143443,ENSG00000197622,ENSG00000213190,ENSG00000143458
chr1	151051792	151051992	1:151051792-151051992	ENSG00000163141,ENSG00000143443,ENSG00000197622
chr1	151054975	151055210	1:151054975-151055210	ENSG00000143443,ENSG00000197622,ENSG00000213190,ENSG00000143458
chr1	151057450	151057654	1:151057450-151057654	ENSG00000197622,ENSG00000213190,ENSG00000143458
chr1	151059337	151059862	1:151059337-151059862	ENSG00000200759,ENSG00000163141,ENSG00000143443,ENSG00000197622,ENSG00000213190,ENSG00000143458
chr1	151070341	151071534	1:151070341-151071534	ENSG00000197622,ENSG00000213190,ENSG00000143458,ENSG00000233717
chr1	151099842	151100047	1:151099842-151100047	ENSG00000143458,ENSG00000233717,ENSG00000163154
chr1	151131222	151131601	1:151131222-151131601	ENSG00000233717,ENSG00000261168,ENSG00000143434,ENSG00000163154
chr1	151146535	151146985	1:151146535-151146985	ENSG00000274265,ENSG00000143458,ENSG00000233717,ENSG00000261168,ENSG00000143434,ENSG00000163154,ENSG00000163156,ENSG00000163155
chr1	151156042	151156334	1:151156042-151156334	ENSG00000143458,ENSG00000233717,ENSG00000143434,ENSG00000163154,ENSG00000163156,ENSG00000163155
chr1	151156489	151156743	1:151156489-151156743	ENSG00000233717,ENSG00000163154,ENSG00000163156,ENSG00000163155
chr1	151165755	151166325	1:151165755-151166325	ENSG00000286019,ENSG00000233717,ENSG00000163154,ENSG00000163156,ENSG00000163155,ENSG00000163157,ENSG00000163159
chr1	151175931	151176286	1:151175931-151176286	ENSG00000163156,ENSG00000163155,ENSG00000163157
chr1	151189676	151190414	1:151189676-151190414	ENSG00000163156,ENSG00000163155,ENSG00000163157,ENSG00000163159,ENSG00000143398,ENSG00000159352
chr1	151196420	151196644	1:151196420-151196644	ENSG00000163159,ENSG00000143398
chr1	151198277	151198682	1:151198277-151198682	ENSG00000163159,ENSG00000143398,ENSG00000159352
chr1	151251768	151252003	1:151251768-151252003	ENSG00000143398,ENSG00000159352
chr1	151254447	151255049	1:151254447-151255049	ENSG00000163159,ENSG00000143398,ENSG00000159352,ENSG00000232671,ENSG00000143373
chr1	151281116	151282467	1:151281116-151282467	ENSG00000232671,ENSG00000143373,ENSG00000143393,ENSG00000265753
chr1	151300919	151301192	1:151300919-151301192	ENSG00000232671,ENSG00000143373,ENSG00000143393,ENSG00000265753,ENSG00000273481,ENSG00000224645
chr1	151311036	151311237	1:151311036-151311237	ENSG00000215861,ENSG00000143393,ENSG00000265753,ENSG00000273481
chr1	151311600	151311917	1:151311600-151311917	ENSG00000215861,ENSG00000143373,ENSG00000143393,ENSG00000265753,ENSG00000273481
chr1	151326982	151328113	1:151326982-151328113	ENSG00000232671,ENSG00000143373,ENSG00000143393,ENSG00000265753,ENSG00000273481,ENSG00000143390,ENSG00000224645,ENSG00000237976
chr1	151340891	151341218	1:151340891-151341218	ENSG00000143393,ENSG00000265753,ENSG00000273481,ENSG00000143390,ENSG00000224645,ENSG00000237976
chr1	151346853	151347624	1:151346853-151347624	ENSG00000232671,ENSG00000143373,ENSG00000143393,ENSG00000265753,ENSG00000273481,ENSG00000143390,ENSG00000224645,ENSG00000237976
chr1	151370174	151370876	1:151370174-151370876	ENSG00000143416
chr1	151387707	151387924	1:151387707-151387924	ENSG00000143416,ENSG00000159377
chr1	151399118	151399724	1:151399118-151399724	ENSG00000232671,ENSG00000265753,ENSG00000143390,ENSG00000237976,ENSG00000143416,ENSG00000159377
chr1	151443895	151444197	1:151443895-151444197	ENSG00000143442,ENSG00000238711
chr1	151457896	151458105	1:151457896-151458105	ENSG00000143442
chr1	151458497	151458723	1:151458497-151458723	ENSG00000143442
chr1	151459022	151459665	1:151459022-151459665	ENSG00000143442
chr1	151473227	151473677	1:151473227-151473677	ENSG00000143442
chr1	151486649	151486849	1:151486649-151486849	-
chr1	151492121	151492329	1:151492121-151492329	-
chr1	151511159	151511609	1:151511159-151511609	ENSG00000143375,ENSG00000252840,ENSG00000223861
chr1	151534712	151535022	1:151534712-151535022	ENSG00000143375,ENSG00000252840,ENSG00000232536,ENSG00000223861
chr1	151539621	151539934	1:151539621-151539934	ENSG00000143375,ENSG00000252840,ENSG00000143367,ENSG00000232536
chr1	151540019	151540500	1:151540019-151540500	ENSG00000286219,ENSG00000143375,ENSG00000252840,ENSG00000143367,ENSG00000232536,ENSG00000207606,ENSG00000223861,ENSG00000206635
chr1	151568703	151569061	1:151568703-151569061	ENSG00000143367,ENSG00000207606,ENSG00000223861,ENSG00000206635
chr1	151574669	151574869	1:151574669-151574869	ENSG00000143367,ENSG00000223861,ENSG00000206635
chr1	151574960	151575265	1:151574960-151575265	ENSG00000223861,ENSG00000206635
chr1	151584380	151584623	1:151584380-151584623	ENSG00000223861,ENSG00000206635
chr1	151594205	151594466	1:151594205-151594466	ENSG00000223861,ENSG00000206635,ENSG00000206980
chr1	151596477	151596813	1:151596477-151596813	ENSG00000223861,ENSG00000143376,ENSG00000250734,ENSG00000206635,ENSG00000227045,ENSG00000206980
chr1	151611748	151612306	1:151611748-151612306	ENSG00000143376,ENSG00000250734,ENSG00000206635
chr1	151612738	151612962	1:151612738-151612962	ENSG00000143376,ENSG00000250734,ENSG00000206635
chr1	151693087	151693390	1:151693087-151693390	ENSG00000215861,ENSG00000206635,ENSG00000227045
chr1	151710268	151710504	1:151710268-151710504	ENSG00000159409,ENSG00000227045,ENSG00000178796
chr1	151715353	151715815	1:151715353-151715815	ENSG00000206635,ENSG00000159409,ENSG00000227045,ENSG00000178796,ENSG00000206980
chr1	151716763	151717184	1:151716763-151717184	ENSG00000159409,ENSG00000227045,ENSG00000178796
chr1	151721443	151721663	1:151721443-151721663	ENSG00000159409,ENSG00000227045,ENSG00000178796
chr1	151735067	151735373	1:151735067-151735373	ENSG00000227045,ENSG00000178796,ENSG00000206980,ENSG00000269621,ENSG00000236940
chr1	151763009	151763784	1:151763009-151763784	ENSG00000206980,ENSG00000269621,ENSG00000236940,ENSG00000143436,ENSG00000143450,ENSG00000249602,ENSG00000232937,ENSG00000268288,ENSG00000182134,ENSG00000203288,ENSG00000213171
chr1	151774210	151774888	1:151774210-151774888	ENSG00000206980,ENSG00000269621,ENSG00000236940,ENSG00000143436,ENSG00000143450,ENSG00000249602,ENSG00000232937,ENSG00000268288,ENSG00000182134,ENSG00000203288,ENSG00000213171
chr1	151790320	151790958	1:151790320-151790958	ENSG00000206980,ENSG00000143436,ENSG00000143450,ENSG00000182134,ENSG00000203288,ENSG00000269489,ENSG00000213171,ENSG00000143365
chr1	151830684	151830936	1:151830684-151830936	ENSG00000213171,ENSG00000143365,ENSG00000225556,ENSG00000201134,ENSG00000234614
chr1	151836479	151836830	1:151836479-151836830	ENSG00000213171,ENSG00000143365,ENSG00000225556,ENSG00000201134,ENSG00000234614
chr1	151855541	151856322	1:151855541-151856322	ENSG00000213171,ENSG00000225556,ENSG00000201134,ENSG00000234614,ENSG00000196407
chr1	151862687	151862952	1:151862687-151862952	ENSG00000213171,ENSG00000225556,ENSG00000201134,ENSG00000234614,ENSG00000196407
chr1	151891607	151891911	1:151891607-151891911	ENSG00000159445,ENSG00000285651
chr1	151909255	151910004	1:151909255-151910004	ENSG00000159445,ENSG00000285651
chr1	151934023	151934327	1:151934023-151934327	ENSG00000285651,ENSG00000286581,ENSG00000197747,ENSG00000229021
chr1	151944367	151944756	1:151944367-151944756	ENSG00000286581,ENSG00000223810,ENSG00000197747,ENSG00000229021
chr1	151945746	151946100	1:151945746-151946100	ENSG00000286581,ENSG00000223810,ENSG00000197747,ENSG00000229021
chr1	151968025	151968301	1:151968025-151968301	ENSG00000197747,ENSG00000229021
chr1	151972551	151972815	1:151972551-151972815	ENSG00000197747,ENSG00000229021
chr1	151973014	151973254	1:151973014-151973254	ENSG00000197747,ENSG00000229021
chr1	151976046	151976436	1:151976046-151976436	ENSG00000197747,ENSG00000229021,ENSG00000232678,ENSG00000159450
chr1	151988395	151988647	1:151988395-151988647	ENSG00000197747,ENSG00000229021
chr1	151992552	151992778	1:151992552-151992778	ENSG00000197747,ENSG00000229021
chr1	151993569	151994010	1:151993569-151994010	ENSG00000197747,ENSG00000229021
chr1	152001780	152002178	1:152001780-152002178	ENSG00000285651
chr1	152013692	152013902	1:152013692-152013902	ENSG00000240667,ENSG00000285818,ENSG00000182898
chr1	152034592	152034878	1:152034592-152034878	ENSG00000240667,ENSG00000163191,ENSG00000232678,ENSG00000285818,ENSG00000182898,ENSG00000159450,ENSG00000226716
chr1	152036879	152037160	1:152036879-152037160	ENSG00000163191,ENSG00000232678,ENSG00000285818,ENSG00000182898,ENSG00000159450,ENSG00000226716,ENSG00000233792,ENSG00000215853,ENSG00000197915
chr1	152047902	152048500	1:152047902-152048500	ENSG00000163191,ENSG00000232678,ENSG00000285818,ENSG00000182898,ENSG00000159450,ENSG00000226716,ENSG00000233792,ENSG00000215853,ENSG00000236427,ENSG00000197915,ENSG00000143631
chr1	152188643	152189055	1:152188643-152189055	ENSG00000232678,ENSG00000285818,ENSG00000182898,ENSG00000159450,ENSG00000226716,ENSG00000233792,ENSG00000215853,ENSG00000237975,ENSG00000236427,ENSG00000197915
chr1	152189785	152190160	1:152189785-152190160	ENSG00000232678,ENSG00000285818,ENSG00000182898,ENSG00000159450,ENSG00000226716,ENSG00000233792,ENSG00000215853,ENSG00000237975,ENSG00000236427,ENSG00000197915,ENSG00000143631,ENSG00000143520,ENSG00000183586,ENSG00000143536
chr1	152347266	152347467	1:152347266-152347467	ENSG00000285818,ENSG00000182898,ENSG00000159450,ENSG00000226716,ENSG00000233792,ENSG00000237975,ENSG00000236427,ENSG00000197915,ENSG00000143631,ENSG00000143520,ENSG00000183586,ENSG00000143536,ENSG00000163202
chr1	152440913	152441128	1:152440913-152441128	ENSG00000232678,ENSG00000285818,ENSG00000182898,ENSG00000159450,ENSG00000226716,ENSG00000233792,ENSG00000215853,ENSG00000237975,ENSG00000236427,ENSG00000197915,ENSG00000143631,ENSG00000143520,ENSG00000183586,ENSG00000143536,ENSG00000186207,ENSG00000169509,ENSG00000185966,ENSG00000163202,ENSG00000185962,ENSG00000187180,ENSG00000198854,ENSG00000203786
chr1	152460330	152460592	1:152460330-152460592	ENSG00000232678,ENSG00000285818,ENSG00000182898,ENSG00000159450,ENSG00000226716,ENSG00000233792,ENSG00000215853,ENSG00000237975,ENSG00000236427,ENSG00000197915,ENSG00000143631,ENSG00000143520,ENSG00000183586,ENSG00000143536,ENSG00000186207,ENSG00000169509,ENSG00000185966,ENSG00000163202,ENSG00000187238,ENSG00000185962,ENSG00000187170,ENSG00000229713
chr1	152461631	152461910	1:152461631-152461910	ENSG00000232678,ENSG00000285818,ENSG00000182898,ENSG00000159450,ENSG00000226716,ENSG00000233792,ENSG00000215853,ENSG00000237975,ENSG00000236427,ENSG00000197915,ENSG00000143631,ENSG00000143520,ENSG00000183586,ENSG00000143536,ENSG00000186207,ENSG00000169509,ENSG00000185966,ENSG00000163202,ENSG00000187238,ENSG00000185962,ENSG00000159455,ENSG00000187170,ENSG00000198854,ENSG00000229713,ENSG00000233819,ENSG00000240386,ENSG00000186226,ENSG00000172155
chr1	152495126	152495424	1:152495126-152495424	ENSG00000197915,ENSG00000143536,ENSG00000186207,ENSG00000169509,ENSG00000185966,ENSG00000163202,ENSG00000244057,ENSG00000187238,ENSG00000185962,ENSG00000159455,ENSG00000187173,ENSG00000187170,ENSG00000198854,ENSG00000229713,ENSG00000233819,ENSG00000203786,ENSG00000240386,ENSG00000172155
chr1	152654067	152654278	1:152654067-152654278	ENSG00000185966,ENSG00000163202,ENSG00000187238,ENSG00000185962,ENSG00000226947,ENSG00000285753,ENSG00000187223,ENSG00000187180,ENSG00000159455,ENSG00000187173,ENSG00000187170,ENSG00000198854,ENSG00000229713,ENSG00000233819,ENSG00000203786,ENSG00000240386,ENSG00000186226,ENSG00000172155,ENSG00000197084,ENSG00000196734,ENSG00000186844,ENSG00000235942,ENSG00000285946,ENSG00000163207,ENSG00000224308,ENSG00000283227
chr1	152869942	152870144	1:152869942-152870144	ENSG00000185966,ENSG00000187180,ENSG00000159455,ENSG00000187173,ENSG00000187170,ENSG00000198854,ENSG00000229713,ENSG00000233819,ENSG00000203786,ENSG00000240386,ENSG00000186226,ENSG00000172155,ENSG00000197084,ENSG00000196734,ENSG00000186844,ENSG00000235942,ENSG00000285946,ENSG00000163206,ENSG00000163207,ENSG00000224308,ENSG00000283227,ENSG00000184148,ENSG00000169474,ENSG00000163209,ENSG00000252920,ENSG00000234262,ENSG00000169469,ENSG00000203784
chr1	153059262	153059715	1:153059262-153059715	ENSG00000185966,ENSG00000163202,ENSG00000187238,ENSG00000185962,ENSG00000187180,ENSG00000159455,ENSG00000187173,ENSG00000187170,ENSG00000198854,ENSG00000229713,ENSG00000233819,ENSG00000203786,ENSG00000240386,ENSG00000186226,ENSG00000172155,ENSG00000197084,ENSG00000196734,ENSG00000186844,ENSG00000235942,ENSG00000285946,ENSG00000163207,ENSG00000224308,ENSG00000283227,ENSG00000184148,ENSG00000169474,ENSG00000163209,ENSG00000252920,ENSG00000234262,ENSG00000169469,ENSG00000163216,ENSG00000241794,ENSG00000196805,ENSG00000229035,ENSG00000159516,ENSG00000229699,ENSG00000203784,ENSG00000203782
chr1	153073118	153073636	1:153073118-153073636	ENSG00000187238,ENSG00000187180,ENSG00000187173,ENSG00000187170,ENSG00000229713,ENSG00000233819,ENSG00000203786,ENSG00000240386,ENSG00000186226,ENSG00000172155,ENSG00000197084,ENSG00000196734,ENSG00000186844,ENSG00000235942,ENSG00000163207,ENSG00000224308,ENSG00000283227,ENSG00000184148,ENSG00000169474,ENSG00000163209,ENSG00000252920,ENSG00000234262,ENSG00000169469,ENSG00000163216,ENSG00000196805,ENSG00000203785,ENSG00000229035,ENSG00000159516,ENSG00000229699,ENSG00000203784
chr1	153096376	153096576	1:153096376-153096576	ENSG00000187173,ENSG00000198854,ENSG00000229713,ENSG00000233819,ENSG00000203786,ENSG00000240386,ENSG00000186226,ENSG00000172155,ENSG00000197084,ENSG00000196734,ENSG00000224308,ENSG00000283227,ENSG00000184148,ENSG00000169474,ENSG00000163209,ENSG00000252920,ENSG00000234262,ENSG00000169469,ENSG00000163216,ENSG00000203785,ENSG00000229035,ENSG00000159516,ENSG00000229699
chr1	153115315	153115629	1:153115315-153115629	ENSG00000187238,ENSG00000187173,ENSG00000198854,ENSG00000229713,ENSG00000233819,ENSG00000203786,ENSG00000240386,ENSG00000186226,ENSG00000172155,ENSG00000197084,ENSG00000196734,ENSG00000186844,ENSG00000235942,ENSG00000163207,ENSG00000224308,ENSG00000283227,ENSG00000184148,ENSG00000169474,ENSG00000163209,ENSG00000252920,ENSG00000234262,ENSG00000169469,ENSG00000203785,ENSG00000244094,ENSG00000229035,ENSG00000159516,ENSG00000229699,ENSG00000203784
chr1	153119432	153120010	1:153119432-153120010	ENSG00000163202,ENSG00000187238,ENSG00000185962,ENSG00000187180,ENSG00000187173,ENSG00000187170,ENSG00000198854,ENSG00000229713,ENSG00000233819,ENSG00000203786,ENSG00000240386,ENSG00000186226,ENSG00000172155,ENSG00000197084,ENSG00000196734,ENSG00000186844,ENSG00000235942,ENSG00000285946,ENSG00000163207,ENSG00000224308,ENSG00000283227,ENSG00000184148,ENSG00000169474,ENSG00000163209,ENSG00000252920,ENSG00000234262,ENSG00000169469,ENSG00000163216,ENSG00000203785,ENSG00000244094,ENSG00000229035,ENSG00000159516,ENSG00000229699,ENSG00000203784
chr1	153223171	153223380	1:153223171-153223380	ENSG00000233819,ENSG00000203786,ENSG00000240386,ENSG00000186226,ENSG00000172155,ENSG00000197084,ENSG00000196734,ENSG00000186844,ENSG00000235942,ENSG00000285946,ENSG00000163207,ENSG00000224308,ENSG00000283227,ENSG00000184148,ENSG00000169474,ENSG00000163209,ENSG00000229035,ENSG00000159516,ENSG00000229699,ENSG00000203784,ENSG00000203783,ENSG00000230779,ENSG00000203782
chr1	153229329	153229529	1:153229329-153229529	ENSG00000187180,ENSG00000187173,ENSG00000233819,ENSG00000186226,ENSG00000172155,ENSG00000196734,ENSG00000186844,ENSG00000163207,ENSG00000224308,ENSG00000283227,ENSG00000184148,ENSG00000159516,ENSG00000229699,ENSG00000203784,ENSG00000203783,ENSG00000230779,ENSG00000203782
chr1	153277937	153278189	1:153277937-153278189	ENSG00000185966,ENSG00000163202,ENSG00000187170,ENSG00000240386,ENSG00000186226,ENSG00000172155,ENSG00000197084,ENSG00000186844,ENSG00000235942,ENSG00000163207,ENSG00000224308,ENSG00000283227,ENSG00000184148,ENSG00000169474,ENSG00000229699,ENSG00000203784,ENSG00000203782,ENSG00000159527
chr1	153288645	153288987	1:153288645-153288987	ENSG00000185966,ENSG00000187238,ENSG00000159455,ENSG00000187173,ENSG00000187170,ENSG00000198854,ENSG00000229713,ENSG00000233819,ENSG00000203786,ENSG00000240386,ENSG00000186226,ENSG00000172155,ENSG00000197084,ENSG00000196734,ENSG00000186844,ENSG00000235942,ENSG00000163207,ENSG00000224308,ENSG00000283227,ENSG00000184148,ENSG00000169474,ENSG00000163209,ENSG00000252920,ENSG00000159516,ENSG00000229699,ENSG00000203784,ENSG00000203782,ENSG00000159527,ENSG00000207321
chr1	153292828	153293029	1:153292828-153293029	ENSG00000203786,ENSG00000197084,ENSG00000203784,ENSG00000203782,ENSG00000159527,ENSG00000207321
chr1	153343668	153344262	1:153343668-153344262	ENSG00000233819,ENSG00000203782,ENSG00000159527,ENSG00000163218,ENSG00000207321,ENSG00000163221,ENSG00000237008,ENSG00000143546
chr1	153349439	153349645	1:153349439-153349645	ENSG00000159527,ENSG00000163218,ENSG00000207321,ENSG00000163221,ENSG00000237008
chr1	153350413	153350637	1:153350413-153350637	ENSG00000163218,ENSG00000207321,ENSG00000163220,ENSG00000163221,ENSG00000237008,ENSG00000143546
chr1	153352512	153352754	1:153352512-153352754	ENSG00000163218,ENSG00000207321,ENSG00000163220,ENSG00000163221,ENSG00000237008,ENSG00000143546
chr1	153355522	153355847	1:153355522-153355847	ENSG00000159527,ENSG00000207321,ENSG00000163220,ENSG00000163221,ENSG00000237008,ENSG00000143546
chr1	153404740	153405070	1:153404740-153405070	ENSG00000163221,ENSG00000237008,ENSG00000143546,ENSG00000224784,ENSG00000184330
chr1	153422564	153422802	1:153422564-153422802	ENSG00000163221,ENSG00000237008,ENSG00000143546,ENSG00000184330,ENSG00000203781,ENSG00000197364
chr1	153434995	153435336	1:153434995-153435336	ENSG00000237008,ENSG00000203781,ENSG00000197364
chr1	153452490	153452738	1:153452490-153452738	ENSG00000163221,ENSG00000237008,ENSG00000197364,ENSG00000143556
chr1	153465765	153466072	1:153465765-153466072	ENSG00000163221,ENSG00000237008,ENSG00000143546,ENSG00000143556
chr1	153494950	153495240	1:153494950-153495240	ENSG00000163221,ENSG00000237008,ENSG00000263841
chr1	153509751	153510065	1:153509751-153510065	ENSG00000263841,ENSG00000196754
chr1	153510951	153511231	1:153510951-153511231	ENSG00000196754
chr1	153515905	153516213	1:153515905-153516213	ENSG00000238279,ENSG00000196754
chr1	153526230	153526584	1:153526230-153526584	ENSG00000238279,ENSG00000197956
chr1	153526795	153527018	1:153526795-153527018	ENSG00000238279,ENSG00000197956
chr1	153533150	153533473	1:153533150-153533473	ENSG00000238279,ENSG00000197956,ENSG00000196420,ENSG00000196754
chr1	153535363	153535790	1:153535363-153535790	ENSG00000238279,ENSG00000197956,ENSG00000196420,ENSG00000188015
chr1	153535975	153536392	1:153535975-153536392	ENSG00000238279,ENSG00000197956,ENSG00000196420,ENSG00000196154,ENSG00000188015,ENSG00000196754
chr1	153544995	153545453	1:153544995-153545453	ENSG00000197956,ENSG00000196420,ENSG00000196154,ENSG00000188015,ENSG00000196754
chr1	153545623	153545893	1:153545623-153545893	ENSG00000196420,ENSG00000196154,ENSG00000188015
chr1	153547875	153548075	1:153547875-153548075	ENSG00000196420,ENSG00000196154,ENSG00000188015
chr1	153548673	153548980	1:153548673-153548980	ENSG00000197956,ENSG00000196420,ENSG00000196154,ENSG00000188015
chr1	153553346	153553571	1:153553346-153553571	ENSG00000196154,ENSG00000188015
chr1	153566413	153566899	1:153566413-153566899	ENSG00000238279,ENSG00000197956,ENSG00000196420,ENSG00000196154,ENSG00000188015,ENSG00000196754,ENSG00000285867
chr1	153572548	153572780	1:153572548-153572780	ENSG00000196754,ENSG00000285867
chr1	153577605	153577832	1:153577605-153577832	ENSG00000285867
chr1	153612946	153613146	1:153612946-153613146	ENSG00000285867,ENSG00000188643,ENSG00000189334
chr1	153616291	153616588	1:153616291-153616588	ENSG00000285867,ENSG00000188643,ENSG00000189334,ENSG00000189171,ENSG00000160678
chr1	153617593	153617950	1:153617593-153617950	ENSG00000285867,ENSG00000188643,ENSG00000189334,ENSG00000189171,ENSG00000160678
chr1	153627503	153627763	1:153627503-153627763	ENSG00000189171,ENSG00000271853,ENSG00000160678,ENSG00000272030,ENSG00000160679
chr1	153628245	153628464	1:153628245-153628464	ENSG00000189171,ENSG00000271853,ENSG00000160678,ENSG00000272030,ENSG00000160679
chr1	153633760	153634631	1:153633760-153634631	ENSG00000285867,ENSG00000189171,ENSG00000271853,ENSG00000160678,ENSG00000272030,ENSG00000160679
chr1	153649093	153649618	1:153649093-153649618	ENSG00000271853,ENSG00000272030,ENSG00000160679,ENSG00000143553
chr1	153658464	153659067	1:153658464-153659067	ENSG00000271853,ENSG00000272030,ENSG00000160679,ENSG00000143553,ENSG00000143621
chr1	153670849	153671419	1:153670849-153671419	ENSG00000143553,ENSG00000143621,ENSG00000169418,ENSG00000274940,ENSG00000243613,ENSG00000233222
chr1	153677723	153677940	1:153677723-153677940	ENSG00000143621,ENSG00000169418,ENSG00000274940,ENSG00000243613,ENSG00000233222
chr1	153678676	153679177	1:153678676-153679177	ENSG00000143621,ENSG00000169418,ENSG00000274940,ENSG00000243613,ENSG00000233222
chr1	153679340	153679751	1:153679340-153679751	ENSG00000143621,ENSG00000169418,ENSG00000274940,ENSG00000243613,ENSG00000233222
chr1	153697668	153698087	1:153697668-153698087	ENSG00000169418,ENSG00000274940,ENSG00000242565,ENSG00000235015
chr1	153698193	153698683	1:153698193-153698683	ENSG00000169418,ENSG00000274940,ENSG00000242565,ENSG00000235015
chr1	153699309	153699650	1:153699309-153699650	ENSG00000169418,ENSG00000274940,ENSG00000242565,ENSG00000235015
chr1	153727606	153728240	1:153727606-153728240	ENSG00000169418,ENSG00000274940,ENSG00000235015,ENSG00000199565,ENSG00000143624,ENSG00000243613,ENSG00000233222
chr1	153749391	153749746	1:153749391-153749746	ENSG00000143621,ENSG00000169418,ENSG00000274940,ENSG00000235015,ENSG00000199565,ENSG00000143624,ENSG00000243613,ENSG00000233222
chr1	153775136	153775901	1:153775136-153775901	ENSG00000143624,ENSG00000143554,ENSG00000207039
chr1	153783354	153783976	1:153783354-153783976	ENSG00000143624,ENSG00000143554,ENSG00000207039,ENSG00000231827
chr1	153791035	153791259	1:153791035-153791259	ENSG00000207039,ENSG00000231827
chr1	153797260	153797531	1:153797260-153797531	ENSG00000207039,ENSG00000231827,ENSG00000285641,ENSG00000143545
chr1	153805311	153805705	1:153805311-153805705	ENSG00000207039,ENSG00000143614,ENSG00000231827,ENSG00000223599,ENSG00000198837
chr1	153821357	153821634	1:153821357-153821634	ENSG00000143614,ENSG00000223599,ENSG00000198837,ENSG00000285641,ENSG00000143545
chr1	153832808	153833029	1:153832808-153833029	ENSG00000143614,ENSG00000223599
chr1	153881094	153881332	1:153881094-153881332	ENSG00000223599,ENSG00000236327
chr1	153883325	153883560	1:153883325-153883560	ENSG00000223599,ENSG00000236327
chr1	153887612	153887988	1:153887612-153887988	ENSG00000223599,ENSG00000236327
chr1	153888539	153888892	1:153888539-153888892	ENSG00000143614,ENSG00000223599,ENSG00000236327
chr1	153922677	153923468	1:153922677-153923468	ENSG00000143614,ENSG00000223599,ENSG00000284738,ENSG00000198837
chr1	153945157	153945366	1:153945157-153945366	ENSG00000198837,ENSG00000160741
chr1	153945889	153946906	1:153945889-153946906	ENSG00000223599,ENSG00000284738,ENSG00000198837,ENSG00000160741,ENSG00000143570,ENSG00000276584,ENSG00000282386,ENSG00000273026,ENSG00000143578
chr1	153958136	153958406	1:153958136-153958406	ENSG00000198837,ENSG00000160741,ENSG00000143570,ENSG00000276584,ENSG00000282386
chr1	153958483	153958907	1:153958483-153958907	ENSG00000198837,ENSG00000160741,ENSG00000143570,ENSG00000276584,ENSG00000282386,ENSG00000273026,ENSG00000143578
chr1	153963242	153963802	1:153963242-153963802	ENSG00000160741,ENSG00000143570,ENSG00000276584,ENSG00000282386,ENSG00000273026,ENSG00000143578
chr1	153967120	153968012	1:153967120-153968012	ENSG00000160741,ENSG00000143570,ENSG00000285779,ENSG00000276584,ENSG00000282386,ENSG00000273026,ENSG00000143578,ENSG00000143543,ENSG00000272654
chr1	153976973	153977417	1:153976973-153977417	ENSG00000143570,ENSG00000285779,ENSG00000273026,ENSG00000143578,ENSG00000143543,ENSG00000285641,ENSG00000272654,ENSG00000143545
chr1	153977519	153978102	1:153977519-153978102	ENSG00000143570,ENSG00000285779,ENSG00000276584,ENSG00000282386,ENSG00000273026,ENSG00000143578,ENSG00000143543,ENSG00000285641,ENSG00000272654,ENSG00000143545
chr1	153986303	153986558	1:153986303-153986558	ENSG00000285779,ENSG00000143543,ENSG00000285641,ENSG00000272654,ENSG00000143545,ENSG00000177954
chr1	153986742	153987071	1:153986742-153987071	ENSG00000231827,ENSG00000285779,ENSG00000143543,ENSG00000285641,ENSG00000272654,ENSG00000143545,ENSG00000177954
chr1	153990484	153991049	1:153990484-153991049	ENSG00000285641,ENSG00000143545,ENSG00000177954,ENSG00000231416,ENSG00000200220
chr1	154083239	154083447	1:154083239-154083447	ENSG00000200220,ENSG00000231837,ENSG00000263987
chr1	154155270	154155518	1:154155270-154155518	ENSG00000143552,ENSG00000263987,ENSG00000264384
chr1	154157463	154158099	1:154157463-154158099	ENSG00000143552,ENSG00000200220,ENSG00000263987,ENSG00000143549,ENSG00000264384,ENSG00000163263,ENSG00000201129
chr1	154178027	154178338	1:154178027-154178338	ENSG00000143549,ENSG00000264384
chr1	154179181	154179425	1:154179181-154179425	ENSG00000143549,ENSG00000264384
chr1	154183058	154183478	1:154183058-154183478	ENSG00000263987,ENSG00000143549,ENSG00000264384,ENSG00000215938,ENSG00000163263,ENSG00000201129
chr1	154186141	154186404	1:154186141-154186404	ENSG00000143549,ENSG00000215938,ENSG00000163263
chr1	154199058	154199358	1:154199058-154199358	ENSG00000143549,ENSG00000215938,ENSG00000163263,ENSG00000143612,ENSG00000201129,ENSG00000143575
chr1	154220320	154221071	1:154220320-154221071	ENSG00000163263,ENSG00000143612,ENSG00000143569,ENSG00000201129
chr1	154221359	154221661	1:154221359-154221661	ENSG00000163263,ENSG00000143612,ENSG00000143569,ENSG00000201129
chr1	154272184	154272772	1:154272184-154272772	ENSG00000163263,ENSG00000143612,ENSG00000143569,ENSG00000201129,ENSG00000143575
chr1	154291698	154292014	1:154291698-154292014	ENSG00000200220,ENSG00000163263,ENSG00000201129,ENSG00000143575,ENSG00000252682,ENSG00000212292,ENSG00000222457,ENSG00000278694
chr1	154303799	154304022	1:154303799-154304022	ENSG00000212292,ENSG00000222457,ENSG00000278694
chr1	154320861	154321278	1:154320861-154321278	ENSG00000201129,ENSG00000278694,ENSG00000143595,ENSG00000143515,ENSG00000238365
chr1	154324692	154324966	1:154324692-154324966	ENSG00000278694,ENSG00000143595,ENSG00000143515
chr1	154326264	154326549	1:154326264-154326549	ENSG00000278694,ENSG00000143595,ENSG00000143515,ENSG00000238365
chr1	154328305	154328849	1:154328305-154328849	ENSG00000278694,ENSG00000143595,ENSG00000143515,ENSG00000238365
chr1	154335061	154335377	1:154335061-154335377	ENSG00000201129,ENSG00000278694,ENSG00000143595,ENSG00000143515,ENSG00000238365
chr1	154348481	154348816	1:154348481-154348816	ENSG00000278694,ENSG00000143515,ENSG00000238365
chr1	154352619	154352980	1:154352619-154352980	ENSG00000143515,ENSG00000238365
chr1	154353656	154353868	1:154353656-154353868	ENSG00000143515
chr1	154354423	154354861	1:154354423-154354861	ENSG00000143515,ENSG00000238365
chr1	154371405	154371885	1:154371405-154371885	ENSG00000237920,ENSG00000226855
chr1	154384647	154385329	1:154384647-154385329	ENSG00000237920,ENSG00000226855,ENSG00000228264
chr1	154386649	154386865	1:154386649-154386865	-
chr1	154405117	154405397	1:154405117-154405397	ENSG00000228013,ENSG00000160712,ENSG00000228264
chr1	154405760	154406043	1:154405760-154406043	ENSG00000228013,ENSG00000160712,ENSG00000228264
chr1	154430910	154431208	1:154430910-154431208	ENSG00000228013,ENSG00000160712,ENSG00000228264
chr1	154434696	154435021	1:154434696-154435021	ENSG00000228013,ENSG00000160712,ENSG00000228264
chr1	154460720	154461020	1:154460720-154461020	-
chr1	154463724	154464015	1:154463724-154464015	-
chr1	154479842	154480171	1:154479842-154480171	ENSG00000169291,ENSG00000273110,ENSG00000163239
chr1	154519625	154519855	1:154519625-154519855	ENSG00000169291,ENSG00000163239
chr1	154520376	154520905	1:154520376-154520905	ENSG00000169291,ENSG00000163239
chr1	154546503	154546741	1:154546503-154546741	ENSG00000273110,ENSG00000163239,ENSG00000160714,ENSG00000229780
chr1	154548081	154548443	1:154548081-154548443	ENSG00000169291,ENSG00000273110,ENSG00000163239,ENSG00000160714,ENSG00000229780,ENSG00000233875
chr1	154558562	154559155	1:154558562-154559155	ENSG00000160714,ENSG00000229780,ENSG00000286391,ENSG00000160716,ENSG00000233875
chr1	154559553	154559822	1:154559553-154559822	ENSG00000160714,ENSG00000229780,ENSG00000233875
chr1	154567824	154568134	1:154567824-154568134	ENSG00000286391,ENSG00000160716,ENSG00000233875
chr1	154607491	154607746	1:154607491-154607746	ENSG00000160710
chr1	154607830	154608455	1:154607830-154608455	ENSG00000233875,ENSG00000160710
chr1	154615022	154615248	1:154615022-154615248	ENSG00000233875,ENSG00000160710
chr1	154627224	154627513	1:154627224-154627513	ENSG00000160710
chr1	154627820	154628130	1:154627820-154628130	ENSG00000160710
chr1	154629211	154629600	1:154629211-154629600	ENSG00000160710
chr1	154669714	154669931	1:154669714-154669931	ENSG00000287064
chr1	154714641	154714887	1:154714641-154714887	ENSG00000143603
chr1	154715975	154716386	1:154715975-154716386	ENSG00000143603
chr1	154752638	154752838	1:154752638-154752838	-
chr1	154760455	154760795	1:154760455-154760795	-
chr1	154819646	154819930	1:154819646-154819930	-
chr1	154837278	154837566	1:154837278-154837566	-
chr1	154870205	154870603	1:154870205-154870603	ENSG00000233875,ENSG00000287064,ENSG00000143603
chr1	154878610	154878824	1:154878610-154878824	ENSG00000287064,ENSG00000143603
chr1	154883945	154884373	1:154883945-154884373	ENSG00000233875,ENSG00000287064,ENSG00000143603
chr1	154936540	154937748	1:154936540-154937748	ENSG00000163344,ENSG00000270361,ENSG00000163346,ENSG00000268154
chr1	154944812	154945096	1:154944812-154945096	ENSG00000163344,ENSG00000270361,ENSG00000268154
chr1	154947721	154948120	1:154947721-154948120	ENSG00000163344,ENSG00000270361,ENSG00000163346,ENSG00000268154
chr1	154955098	154955511	1:154955098-154955511	ENSG00000163344,ENSG00000270361,ENSG00000163346,ENSG00000268154,ENSG00000163348,ENSG00000271380,ENSG00000160691,ENSG00000173207
chr1	154955717	154956530	1:154955717-154956530	ENSG00000163346,ENSG00000268154,ENSG00000163348,ENSG00000271380,ENSG00000160691
chr1	154961351	154962188	1:154961351-154962188	ENSG00000163346,ENSG00000268154,ENSG00000163348,ENSG00000271380,ENSG00000160691,ENSG00000173207
chr1	154970657	154970942	1:154970657-154970942	ENSG00000163348,ENSG00000271380,ENSG00000160691,ENSG00000173207,ENSG00000264349
chr1	154973324	154974088	1:154973324-154974088	ENSG00000163348,ENSG00000271380,ENSG00000160691,ENSG00000173207,ENSG00000264349
chr1	154974190	154974806	1:154974190-154974806	ENSG00000163348,ENSG00000271380,ENSG00000160691,ENSG00000173207,ENSG00000264349,ENSG00000160688
chr1	154982958	154983473	1:154982958-154983473	ENSG00000163348,ENSG00000271380,ENSG00000160691,ENSG00000173207,ENSG00000264349,ENSG00000160688,ENSG00000163352,ENSG00000160685,ENSG00000163354,ENSG00000163357
chr1	154993222	154993675	1:154993222-154993675	ENSG00000160688,ENSG00000163352
chr1	154995669	154995944	1:154995669-154995944	ENSG00000160688,ENSG00000163352,ENSG00000160685
chr1	155000879	155001451	1:155000879-155001451	ENSG00000160685
chr1	155002036	155002419	1:155002036-155002419	ENSG00000160691,ENSG00000173207,ENSG00000160688,ENSG00000163352,ENSG00000160685,ENSG00000163354,ENSG00000163357
chr1	155006863	155007084	1:155006863-155007084	ENSG00000160685,ENSG00000163354
chr1	155012044	155012495	1:155012044-155012495	ENSG00000160685,ENSG00000163354,ENSG00000163357
chr1	155017298	155017851	1:155017298-155017851	ENSG00000163352,ENSG00000160685,ENSG00000163354,ENSG00000163357
chr1	155044932	155045232	1:155044932-155045232	ENSG00000163354,ENSG00000163357,ENSG00000232093,ENSG00000143537,ENSG00000243364,ENSG00000251246
chr1	155050555	155051437	1:155050555-155051437	ENSG00000163354,ENSG00000163357,ENSG00000232093,ENSG00000143537,ENSG00000243364,ENSG00000251246
chr1	155052117	155052374	1:155052117-155052374	ENSG00000232093,ENSG00000143537,ENSG00000243364,ENSG00000251246
chr1	155052594	155053005	1:155052594-155053005	ENSG00000232093,ENSG00000143537
chr1	155061524	155061892	1:155061524-155061892	ENSG00000232093,ENSG00000143537,ENSG00000243364,ENSG00000251246
chr1	155062694	155062985	1:155062694-155062985	ENSG00000232093,ENSG00000143537,ENSG00000243364,ENSG00000251246
chr1	155063537	155063820	1:155063537-155063820	ENSG00000232093,ENSG00000143537,ENSG00000243364,ENSG00000251246
chr1	155070896	155071620	1:155070896-155071620	ENSG00000163354,ENSG00000163357,ENSG00000232093,ENSG00000143537,ENSG00000243364,ENSG00000251246,ENSG00000143590
chr1	155078652	155078960	1:155078652-155078960	ENSG00000243364,ENSG00000251246,ENSG00000143590
chr1	155084732	155085614	1:155084732-155085614	ENSG00000143590
chr1	155091474	155091775	1:155091474-155091775	ENSG00000143590,ENSG00000202027,ENSG00000169242,ENSG00000223452,ENSG00000163463,ENSG00000163462
chr1	155127721	155127994	1:155127721-155127994	ENSG00000202027,ENSG00000169242,ENSG00000169241,ENSG00000179085
chr1	155130430	155130680	1:155130430-155130680	ENSG00000202027,ENSG00000169242,ENSG00000169241
chr1	155135597	155136066	1:155135597-155136066	ENSG00000202027,ENSG00000169242,ENSG00000169241,ENSG00000179085,ENSG00000223452
chr1	155137184	155137505	1:155137184-155137505	ENSG00000169242,ENSG00000169241,ENSG00000179085
chr1	155140396	155140705	1:155140396-155140705	ENSG00000169241,ENSG00000179085,ENSG00000223452
chr1	155167446	155167649	1:155167446-155167649	ENSG00000163463,ENSG00000163462
chr1	155167869	155168201	1:155167869-155168201	ENSG00000169242,ENSG00000169241,ENSG00000179085,ENSG00000223452,ENSG00000163463,ENSG00000163462
chr1	155172794	155173013	1:155172794-155173013	ENSG00000163463,ENSG00000163462
chr1	155173115	155173523	1:155173115-155173523	ENSG00000163463,ENSG00000163462,ENSG00000185499
chr1	155176626	155176958	1:155176626-155176958	ENSG00000163463,ENSG00000273088,ENSG00000163462,ENSG00000185499
chr1	155185321	155185772	1:155185321-155185772	ENSG00000273088,ENSG00000185499,ENSG00000284586
chr1	155193418	155193835	1:155193418-155193835	ENSG00000273088,ENSG00000185499,ENSG00000231064,ENSG00000284586,ENSG00000169231
chr1	155194452	155195069	1:155194452-155195069	ENSG00000273088,ENSG00000185499,ENSG00000231064,ENSG00000284586,ENSG00000169231,ENSG00000173171
chr1	155206946	155207197	1:155206946-155207197	ENSG00000185499,ENSG00000231064,ENSG00000284586,ENSG00000169231,ENSG00000173171,ENSG00000236263,ENSG00000160766
chr1	155208528	155209372	1:155208528-155209372	ENSG00000185499,ENSG00000231064,ENSG00000284586,ENSG00000169231,ENSG00000173171,ENSG00000236263,ENSG00000160766
chr1	155226633	155226922	1:155226633-155226922	ENSG00000169231,ENSG00000173171,ENSG00000236263,ENSG00000160766,ENSG00000236675,ENSG00000177628
chr1	155227338	155227859	1:155227338-155227859	ENSG00000185499,ENSG00000231064,ENSG00000284586,ENSG00000169231,ENSG00000173171,ENSG00000236263,ENSG00000160766,ENSG00000236675,ENSG00000177628
chr1	155244449	155245220	1:155244449-155245220	ENSG00000160766,ENSG00000236675,ENSG00000177628
chr1	155248190	155248465	1:155248190-155248465	ENSG00000177628,ENSG00000160767
chr1	155250640	155251032	1:155250640-155251032	ENSG00000177628,ENSG00000160767,ENSG00000116521,ENSG00000225855,ENSG00000160753,ENSG00000283701,ENSG00000207134,ENSG00000223503
chr1	155255297	155255648	1:155255297-155255648	ENSG00000160767,ENSG00000116521,ENSG00000176444
chr1	155262006	155262825	1:155262006-155262825	ENSG00000160767,ENSG00000116521,ENSG00000176444,ENSG00000143630
chr1	155273240	155273723	1:155273240-155273723	ENSG00000160767,ENSG00000116521,ENSG00000176444,ENSG00000143630,ENSG00000225855,ENSG00000160753,ENSG00000283701
chr1	155277122	155277542	1:155277122-155277542	ENSG00000176444,ENSG00000143630,ENSG00000225855,ENSG00000160753
chr1	155278427	155278674	1:155278427-155278674	ENSG00000176444,ENSG00000143630
chr1	155296753	155297016	1:155296753-155297016	ENSG00000143630,ENSG00000143627
chr1	155301323	155301953	1:155301323-155301953	ENSG00000143630,ENSG00000143627,ENSG00000160752
chr1	155308440	155308971	1:155308440-155308971	ENSG00000176444,ENSG00000143630,ENSG00000143627,ENSG00000160752,ENSG00000225855,ENSG00000160753,ENSG00000283701
chr1	155320738	155321005	1:155320738-155321005	ENSG00000160752,ENSG00000225855,ENSG00000160753
chr1	155323278	155323602	1:155323278-155323602	ENSG00000160752,ENSG00000225855,ENSG00000160753
chr1	155323720	155324025	1:155323720-155324025	ENSG00000160752,ENSG00000225855,ENSG00000160753
chr1	155324197	155324630	1:155324197-155324630	ENSG00000143630,ENSG00000160752,ENSG00000225855,ENSG00000160753,ENSG00000283701
chr1	155396836	155397535	1:155396836-155397535	ENSG00000283701,ENSG00000207134,ENSG00000227773,ENSG00000207144,ENSG00000237872,ENSG00000246203
chr1	155474332	155474532	1:155474332-155474532	ENSG00000207144,ENSG00000237872
chr1	155474654	155474921	1:155474654-155474921	ENSG00000283701,ENSG00000207134,ENSG00000207144,ENSG00000237872
chr1	155504246	155504560	1:155504246-155504560	ENSG00000116539,ENSG00000283701,ENSG00000207134,ENSG00000207144,ENSG00000237872
chr1	155513698	155513903	1:155513698-155513903	ENSG00000116539,ENSG00000237872
chr1	155514625	155514877	1:155514625-155514877	ENSG00000116539,ENSG00000283701,ENSG00000207134,ENSG00000207144,ENSG00000237872
chr1	155562542	155563383	1:155562542-155563383	ENSG00000116539,ENSG00000283701,ENSG00000207134,ENSG00000207144,ENSG00000237872,ENSG00000235919,ENSG00000271267,ENSG00000225082
chr1	155563747	155563997	1:155563747-155563997	ENSG00000116539,ENSG00000235919,ENSG00000271267
chr1	155591857	155592139	1:155591857-155592139	ENSG00000283701,ENSG00000207134,ENSG00000207144,ENSG00000225082,ENSG00000223503
chr1	155609782	155610293	1:155609782-155610293	ENSG00000283701,ENSG00000207134,ENSG00000237872,ENSG00000223503,ENSG00000232519,ENSG00000125459,ENSG00000246203
chr1	155637467	155637744	1:155637467-155637744	ENSG00000246203,ENSG00000287839,ENSG00000227673
chr1	155645242	155645646	1:155645242-155645646	ENSG00000207134,ENSG00000246203,ENSG00000287839,ENSG00000227673
chr1	155688281	155689235	1:155688281-155689235	ENSG00000246203,ENSG00000163374,ENSG00000132676,ENSG00000227673
chr1	155699033	155699479	1:155699033-155699479	ENSG00000246203,ENSG00000163374,ENSG00000132676,ENSG00000227673
chr1	155729149	155729438	1:155729149-155729438	ENSG00000246203,ENSG00000132676,ENSG00000227673
chr1	155745362	155745861	1:155745362-155745861	ENSG00000283701,ENSG00000246203,ENSG00000163374,ENSG00000132676,ENSG00000227673,ENSG00000203761,ENSG00000116580
chr1	155761744	155762322	1:155761744-155762322	ENSG00000246203,ENSG00000227673,ENSG00000116580
chr1	155768472	155768672	1:155768472-155768672	ENSG00000116580
chr1	155821291	155821701	1:155821291-155821701	ENSG00000246203,ENSG00000116580
chr1	155834557	155834848	1:155834557-155834848	ENSG00000234937
chr1	155847855	155848214	1:155847855-155848214	ENSG00000116580,ENSG00000234937,ENSG00000132718,ENSG00000283442
chr1	155857054	155857467	1:155857054-155857467	ENSG00000116580,ENSG00000234937,ENSG00000132718,ENSG00000283442
chr1	155859244	155859650	1:155859244-155859650	ENSG00000116580,ENSG00000234937,ENSG00000132718,ENSG00000283442
chr1	155860503	155860716	1:155860503-155860716	ENSG00000116580,ENSG00000132718
chr1	155900138	155900518	1:155900138-155900518	ENSG00000283442,ENSG00000143622,ENSG00000132680,ENSG00000207475,ENSG00000280466,ENSG00000281394,ENSG00000277817
chr1	155911199	155911630	1:155911199-155911630	ENSG00000283442,ENSG00000143622,ENSG00000132680,ENSG00000207475,ENSG00000280466,ENSG00000281394,ENSG00000277817
chr1	155934157	155934749	1:155934157-155934749	ENSG00000283442,ENSG00000143622,ENSG00000132680,ENSG00000207475,ENSG00000280466,ENSG00000281394,ENSG00000173080,ENSG00000116584,ENSG00000277817,ENSG00000273002,ENSG00000224276
chr1	155941425	155941647	1:155941425-155941647	ENSG00000173080,ENSG00000116584,ENSG00000277817,ENSG00000224276
chr1	155966793	155967101	1:155966793-155967101	ENSG00000173080,ENSG00000116584,ENSG00000277817,ENSG00000273002
chr1	155976551	155976912	1:155976551-155976912	ENSG00000116584,ENSG00000277817,ENSG00000273002
chr1	155977042	155977339	1:155977042-155977339	ENSG00000116584,ENSG00000277817,ENSG00000273002
chr1	155978088	155978302	1:155978088-155978302	ENSG00000116584,ENSG00000277817,ENSG00000273002
chr1	155980105	155980399	1:155980105-155980399	ENSG00000173080,ENSG00000116584,ENSG00000277817,ENSG00000273002,ENSG00000224276
chr1	155989134	155989711	1:155989134-155989711	ENSG00000132680,ENSG00000173080,ENSG00000116584,ENSG00000277817,ENSG00000273002,ENSG00000224276
chr1	156020788	156021150	1:156020788-156021150	ENSG00000285677,ENSG00000163479,ENSG00000160803,ENSG00000116586
chr1	156025945	156026227	1:156025945-156026227	ENSG00000285677,ENSG00000163479
chr1	156040306	156040588	1:156040306-156040588	ENSG00000160803,ENSG00000116586
chr1	156053680	156054152	1:156053680-156054152	ENSG00000160803,ENSG00000116586,ENSG00000132698
chr1	156054550	156055028	1:156054550-156055028	ENSG00000160803,ENSG00000116586,ENSG00000132698
chr1	156066376	156066656	1:156066376-156066656	ENSG00000116586,ENSG00000132698
chr1	156076806	156077018	1:156076806-156077018	ENSG00000254726
chr1	156082350	156082694	1:156082350-156082694	ENSG00000132698,ENSG00000254726,ENSG00000160789
chr1	156082799	156082999	1:156082799-156082999	ENSG00000254726
chr1	156090723	156091030	1:156090723-156091030	ENSG00000254726,ENSG00000160789
chr1	156096649	156096942	1:156096649-156096942	ENSG00000160789
chr1	156103609	156103950	1:156103609-156103950	ENSG00000160789
chr1	156106223	156106675	1:156106223-156106675	ENSG00000160789
chr1	156106958	156107210	1:156106958-156107210	ENSG00000160789
chr1	156114104	156114870	1:156114104-156114870	ENSG00000160789
chr1	156115266	156115495	1:156115266-156115495	ENSG00000160789
chr1	156116089	156116425	1:156116089-156116425	ENSG00000160789
chr1	156119583	156119870	1:156119583-156119870	ENSG00000160789
chr1	156123354	156124003	1:156123354-156124003	ENSG00000160789
chr1	156125162	156125566	1:156125162-156125566	ENSG00000160789
chr1	156126239	156126562	1:156126239-156126562	ENSG00000160789
chr1	156130341	156130639	1:156130341-156130639	ENSG00000160789
chr1	156146007	156146314	1:156146007-156146314	ENSG00000196189
chr1	156156198	156156443	1:156156198-156156443	ENSG00000196189
chr1	156160914	156161257	1:156160914-156161257	ENSG00000196189,ENSG00000252236,ENSG00000160785
chr1	156193705	156194235	1:156193705-156194235	ENSG00000196189,ENSG00000252236,ENSG00000160785,ENSG00000260238,ENSG00000160783
chr1	156212754	156213620	1:156212754-156213620	ENSG00000252236,ENSG00000160785,ENSG00000260238,ENSG00000160783
chr1	156225469	156225748	1:156225469-156225748	ENSG00000196189,ENSG00000160781
chr1	156230123	156230449	1:156230123-156230449	ENSG00000242252,ENSG00000160781
chr1	156235673	156236012	1:156235673-156236012	ENSG00000242252,ENSG00000160781,ENSG00000198952
chr1	156245706	156245906	1:156245706-156245906	ENSG00000242252,ENSG00000160781,ENSG00000198952
chr1	156257116	156257592	1:156257116-156257592	ENSG00000242252,ENSG00000160781,ENSG00000198952
chr1	156281283	156281637	1:156281283-156281637	ENSG00000198952,ENSG00000163472,ENSG00000198715,ENSG00000189030
chr1	156282398	156283087	1:156282398-156283087	ENSG00000198952,ENSG00000163472,ENSG00000198715,ENSG00000189030
chr1	156291205	156291687	1:156291205-156291687	ENSG00000163472,ENSG00000198715,ENSG00000189030
chr1	156295368	156295817	1:156295368-156295817	ENSG00000198715,ENSG00000189030
chr1	156338077	156338945	1:156338077-156338945	ENSG00000163468,ENSG00000163467
chr1	156356975	156357269	1:156356975-156357269	ENSG00000163468,ENSG00000132677
chr1	156383012	156383283	1:156383012-156383283	ENSG00000132677,ENSG00000237390
chr1	156385656	156385898	1:156385656-156385898	ENSG00000132677,ENSG00000237390
chr1	156421604	156421953	1:156421604-156421953	ENSG00000125462,ENSG00000207933
chr1	156423055	156423353	1:156423055-156423353	ENSG00000125462,ENSG00000207933
chr1	156445823	156446154	1:156445823-156446154	ENSG00000132677,ENSG00000237390
chr1	156456503	156456909	1:156456503-156456909	ENSG00000125462
chr1	156457171	156457577	1:156457171-156457577	ENSG00000125462
chr1	156460472	156460902	1:156460472-156460902	ENSG00000125462
chr1	156480018	156480218	1:156480018-156480218	ENSG00000116604,ENSG00000206651
chr1	156480739	156481042	1:156480739-156481042	ENSG00000116604,ENSG00000206651
chr1	156489119	156489767	1:156489119-156489767	ENSG00000116604,ENSG00000206651,ENSG00000260460
chr1	156497975	156498266	1:156497975-156498266	ENSG00000116604,ENSG00000260460
chr1	156500672	156501627	1:156500672-156501627	ENSG00000116604,ENSG00000260460
chr1	156505079	156505595	1:156505079-156505595	ENSG00000116604,ENSG00000260460
chr1	156516803	156517186	1:156516803-156517186	ENSG00000260460,ENSG00000183856
chr1	156524068	156524484	1:156524068-156524484	ENSG00000260460,ENSG00000183856
chr1	156560641	156560946	1:156560641-156560946	ENSG00000183856,ENSG00000187862,ENSG00000272068,ENSG00000272405
chr1	156572420	156572797	1:156572420-156572797	ENSG00000183856,ENSG00000187862,ENSG00000163382
chr1	156584145	156584361	1:156584145-156584361	ENSG00000183856,ENSG00000187862,ENSG00000163382
chr1	156584929	156585141	1:156584929-156585141	ENSG00000187862,ENSG00000163382
chr1	156591574	156592308	1:156591574-156592308	ENSG00000163382,ENSG00000160818
chr1	156599875	156600230	1:156599875-156600230	ENSG00000187862,ENSG00000163382,ENSG00000160818
chr1	156601321	156601608	1:156601321-156601608	ENSG00000163382,ENSG00000160818
chr1	156608100	156608412	1:156608100-156608412	ENSG00000187862,ENSG00000163382,ENSG00000160818,ENSG00000272068,ENSG00000272405
chr1	156609098	156609397	1:156609098-156609397	ENSG00000187862,ENSG00000163382,ENSG00000160818
chr1	156616509	156616775	1:156616509-156616775	ENSG00000272971,ENSG00000132702,ENSG00000272068,ENSG00000132692,ENSG00000272405
chr1	156618246	156618521	1:156618246-156618521	ENSG00000272971,ENSG00000132702,ENSG00000272068,ENSG00000132692,ENSG00000272405
chr1	156624390	156624730	1:156624390-156624730	ENSG00000272971,ENSG00000132702,ENSG00000272068,ENSG00000132692,ENSG00000272405
chr1	156657492	156657759	1:156657492-156657759	ENSG00000272068,ENSG00000132692,ENSG00000272405,ENSG00000229953,ENSG00000132688
chr1	156659952	156660380	1:156659952-156660380	ENSG00000272068,ENSG00000132692,ENSG00000272405,ENSG00000229953,ENSG00000132688
chr1	156661431	156661631	1:156661431-156661631	ENSG00000272068,ENSG00000132692,ENSG00000272405,ENSG00000229953,ENSG00000132688
chr1	156689037	156689237	1:156689037-156689237	ENSG00000132688,ENSG00000237588,ENSG00000285570,ENSG00000143320,ENSG00000143319,ENSG00000143303
chr1	156689487	156689810	1:156689487-156689810	ENSG00000272068,ENSG00000132692,ENSG00000272405,ENSG00000132688,ENSG00000237588,ENSG00000285570,ENSG00000143320,ENSG00000223356,ENSG00000143319,ENSG00000143303
chr1	156705987	156706338	1:156705987-156706338	ENSG00000237588,ENSG00000285570,ENSG00000143320,ENSG00000223356
chr1	156725893	156726139	1:156725893-156726139	ENSG00000285570,ENSG00000143319,ENSG00000143303
chr1	156728309	156729059	1:156728309-156729059	ENSG00000132688,ENSG00000237588,ENSG00000285570,ENSG00000143320,ENSG00000223356,ENSG00000143319,ENSG00000143303,ENSG00000143314,ENSG00000287624
chr1	156740956	156741570	1:156740956-156741570	ENSG00000143319,ENSG00000143303,ENSG00000143314,ENSG00000143321,ENSG00000143294,ENSG00000287624
chr1	156749315	156749701	1:156749315-156749701	ENSG00000143314,ENSG00000143321,ENSG00000143294
chr1	156750160	156750367	1:156750160-156750367	ENSG00000143321,ENSG00000143294
chr1	156751607	156752070	1:156751607-156752070	ENSG00000143314,ENSG00000143321,ENSG00000143294,ENSG00000287624
chr1	156755642	156755941	1:156755642-156755941	ENSG00000143321,ENSG00000143294,ENSG00000287624
chr1	156757555	156758093	1:156757555-156758093	ENSG00000143321,ENSG00000143294,ENSG00000287624
chr1	156767110	156767669	1:156767110-156767669	ENSG00000143319,ENSG00000143303,ENSG00000143314,ENSG00000143321,ENSG00000143294,ENSG00000287624
chr1	156772676	156773010	1:156772676-156773010	ENSG00000143319,ENSG00000143303,ENSG00000143321,ENSG00000143294,ENSG00000287624
chr1	156797348	156797633	1:156797348-156797633	ENSG00000143294,ENSG00000027644
chr1	156813785	156814133	1:156813785-156814133	ENSG00000027869,ENSG00000198400
chr1	156816806	156817033	1:156816806-156817033	ENSG00000027869,ENSG00000198400
chr1	156838905	156839214	1:156838905-156839214	ENSG00000198400,ENSG00000027644
chr1	156845286	156845686	1:156845286-156845686	ENSG00000198400,ENSG00000027644
chr1	156856942	156857142	1:156856942-156857142	ENSG00000198400,ENSG00000027644
chr1	156863020	156863437	1:156863020-156863437	ENSG00000198400,ENSG00000027644
chr1	156877718	156878197	1:156877718-156878197	ENSG00000198400,ENSG00000027644,ENSG00000211581
chr1	156892310	156892647	1:156892310-156892647	ENSG00000187800
chr1	156894812	156895448	1:156894812-156895448	ENSG00000187800
chr1	156910290	156910744	1:156910290-156910744	ENSG00000187800,ENSG00000211581
chr1	156913278	156913619	1:156913278-156913619	ENSG00000187800,ENSG00000211581
chr1	156914479	156914759	1:156914479-156914759	ENSG00000187800,ENSG00000211581
chr1	156920320	156920745	1:156920320-156920745	ENSG00000187800,ENSG00000160838,ENSG00000211581,ENSG00000266160
chr1	156926293	156926567	1:156926293-156926567	ENSG00000160838,ENSG00000211581
chr1	156927762	156928107	1:156927762-156928107	ENSG00000160838,ENSG00000211581
chr1	156958326	156958676	1:156958326-156958676	ENSG00000132694,ENSG00000211581,ENSG00000266160
chr1	156961771	156961984	1:156961771-156961984	ENSG00000132694,ENSG00000211581,ENSG00000266160
chr1	156973400	156973803	1:156973400-156973803	ENSG00000132694,ENSG00000211581,ENSG00000266160,ENSG00000237842
chr1	157045521	157046247	1:157045521-157046247	ENSG00000132694,ENSG00000266160,ENSG00000237842
chr1	157074241	157074636	1:157074241-157074636	ENSG00000266160,ENSG00000237842,ENSG00000224520
chr1	157090158	157090460	1:157090158-157090460	ENSG00000237842,ENSG00000253831,ENSG00000235700,ENSG00000229961
chr1	157131276	157131476	1:157131276-157131476	ENSG00000253831,ENSG00000117036,ENSG00000235700
chr1	157137394	157137625	1:157137394-157137625	ENSG00000117036,ENSG00000235700
chr1	157138259	157138773	1:157138259-157138773	ENSG00000253831,ENSG00000117036,ENSG00000235700
chr1	157151106	157151482	1:157151106-157151482	ENSG00000253831,ENSG00000117036,ENSG00000235700,ENSG00000229961
chr1	157155252	157155613	1:157155252-157155613	ENSG00000253831,ENSG00000117036,ENSG00000235700,ENSG00000229961
chr1	157156034	157156329	1:157156034-157156329	ENSG00000253831,ENSG00000229961
chr1	157163646	157163981	1:157163646-157163981	ENSG00000253831,ENSG00000229961,ENSG00000284592,ENSG00000228239
chr1	157193752	157194086	1:157193752-157194086	ENSG00000229961,ENSG00000284592,ENSG00000228239,ENSG00000160856
chr1	157273484	157273834	1:157273484-157273834	ENSG00000284592,ENSG00000228239,ENSG00000271736,ENSG00000233712,ENSG00000231700
chr1	157274810	157275121	1:157274810-157275121	ENSG00000284592,ENSG00000228239,ENSG00000271736
chr1	157279401	157279931	1:157279401-157279931	ENSG00000284592,ENSG00000228239,ENSG00000271736,ENSG00000163534
chr1	157312283	157312642	1:157312283-157312642	ENSG00000284592,ENSG00000228239,ENSG00000286073,ENSG00000227217
chr1	157325259	157325574	1:157325259-157325574	ENSG00000284592,ENSG00000228239,ENSG00000286073,ENSG00000286005,ENSG00000233712,ENSG00000160856,ENSG00000231700,ENSG00000232366
chr1	157363626	157363860	1:157363626-157363860	ENSG00000284592,ENSG00000228239,ENSG00000286005,ENSG00000227217
chr1	157369867	157370237	1:157369867-157370237	ENSG00000229961,ENSG00000284592,ENSG00000228239,ENSG00000286005,ENSG00000143297,ENSG00000236731,ENSG00000233712,ENSG00000160856,ENSG00000227217,ENSG00000231700,ENSG00000232366,ENSG00000132704,ENSG00000163534,ENSG00000073754,ENSG00000227425,ENSG00000236957
chr1	157377390	157377620	1:157377390-157377620	ENSG00000286005,ENSG00000227217,ENSG00000232366
chr1	157400063	157400321	1:157400063-157400321	ENSG00000286151,ENSG00000286005
chr1	157400627	157400828	1:157400627-157400828	ENSG00000286151,ENSG00000286005
chr1	157487203	157487779	1:157487203-157487779	ENSG00000284592,ENSG00000286005,ENSG00000143297,ENSG00000236731,ENSG00000233712
chr1	157489382	157489618	1:157489382-157489618	ENSG00000229961,ENSG00000284592,ENSG00000286005,ENSG00000143297,ENSG00000236731,ENSG00000233712,ENSG00000231700,ENSG00000232366
chr1	157490640	157490849	1:157490640-157490849	ENSG00000229961,ENSG00000284592,ENSG00000286005,ENSG00000143297
chr1	157496090	157496468	1:157496090-157496468	ENSG00000229961,ENSG00000284592,ENSG00000228239,ENSG00000286005,ENSG00000143297,ENSG00000236731,ENSG00000233712,ENSG00000160856,ENSG00000227217,ENSG00000231700,ENSG00000232366,ENSG00000132704,ENSG00000163534,ENSG00000073754,ENSG00000227425,ENSG00000236957
chr1	157505704	157505986	1:157505704-157505986	ENSG00000284592,ENSG00000228239,ENSG00000286005,ENSG00000143297,ENSG00000236731,ENSG00000233712,ENSG00000160856,ENSG00000227217,ENSG00000231700,ENSG00000232366,ENSG00000132704,ENSG00000163534,ENSG00000073754,ENSG00000227425
chr1	157580255	157580455	1:157580255-157580455	ENSG00000143297,ENSG00000163518,ENSG00000236731,ENSG00000233712,ENSG00000160856,ENSG00000227217,ENSG00000231700,ENSG00000232366,ENSG00000132704,ENSG00000163534,ENSG00000227425
chr1	157963688	157963981	1:157963688-157963981	ENSG00000232366,ENSG00000132704,ENSG00000163534,ENSG00000073754,ENSG00000227425,ENSG00000236957
chr1	157991996	157992308	1:157991996-157992308	ENSG00000227425,ENSG00000236957,ENSG00000183853,ENSG00000226520
chr1	157993457	157993703	1:157993457-157993703	ENSG00000183853,ENSG00000226520
chr1	158005269	158005545	1:158005269-158005545	ENSG00000073754,ENSG00000227425,ENSG00000236957,ENSG00000183853,ENSG00000226520
chr1	158043396	158043624	1:158043396-158043624	ENSG00000236957,ENSG00000226520
chr1	158087361	158087727	1:158087361-158087727	ENSG00000236731,ENSG00000160856,ENSG00000231700,ENSG00000232366,ENSG00000132704,ENSG00000163534,ENSG00000073754,ENSG00000227425,ENSG00000236957,ENSG00000183853,ENSG00000226520,ENSG00000158488
chr1	158095771	158096068	1:158095771-158096068	ENSG00000073754,ENSG00000227425,ENSG00000236957,ENSG00000183853,ENSG00000226520
chr1	158113506	158113873	1:158113506-158113873	ENSG00000073754,ENSG00000236957
chr1	158117841	158118424	1:158117841-158118424	ENSG00000233712,ENSG00000231700,ENSG00000132704,ENSG00000163534,ENSG00000073754,ENSG00000227425,ENSG00000236957,ENSG00000226520,ENSG00000288460,ENSG00000158485
chr1	158124993	158125331	1:158124993-158125331	ENSG00000132704,ENSG00000163534,ENSG00000073754,ENSG00000227425,ENSG00000236957,ENSG00000288460,ENSG00000231666,ENSG00000158477,ENSG00000230942,ENSG00000158485
chr1	158131329	158131529	1:158131329-158131529	ENSG00000288460,ENSG00000231666
chr1	158149600	158150028	1:158149600-158150028	ENSG00000236957,ENSG00000231666,ENSG00000158481
chr1	158155657	158156097	1:158155657-158156097	ENSG00000160856,ENSG00000232366,ENSG00000132704,ENSG00000163534,ENSG00000073754,ENSG00000227425,ENSG00000236957,ENSG00000231666,ENSG00000227295,ENSG00000158473,ENSG00000158477,ENSG00000230942,ENSG00000158481,ENSG00000158485,ENSG00000158488,ENSG00000186306,ENSG00000180708,ENSG00000203758,ENSG00000236257,ENSG00000173285,ENSG00000198965,ENSG00000197532,ENSG00000163565
chr1	158177743	158178142	1:158177743-158178142	ENSG00000227295,ENSG00000158473,ENSG00000158477,ENSG00000230942,ENSG00000158481,ENSG00000158485
chr1	158180817	158181362	1:158180817-158181362	ENSG00000227295,ENSG00000158473,ENSG00000229914,ENSG00000158477,ENSG00000230942,ENSG00000158481,ENSG00000158485
chr1	158200588	158200804	1:158200588-158200804	ENSG00000229914,ENSG00000176320,ENSG00000158477,ENSG00000230942,ENSG00000158481,ENSG00000158485,ENSG00000158488,ENSG00000186306,ENSG00000180708,ENSG00000203758,ENSG00000236257,ENSG00000198965,ENSG00000236656,ENSG00000198703,ENSG00000231434,ENSG00000163565
chr1	158203672	158204138	1:158203672-158204138	ENSG00000229914,ENSG00000176320,ENSG00000158477,ENSG00000230942,ENSG00000158481,ENSG00000158485,ENSG00000158488,ENSG00000186306,ENSG00000180708,ENSG00000203758,ENSG00000236257,ENSG00000198965,ENSG00000236656,ENSG00000198703,ENSG00000231434,ENSG00000163565
chr1	158506423	158506687	1:158506423-158506687	ENSG00000158477,ENSG00000230942,ENSG00000158481,ENSG00000158485,ENSG00000158488,ENSG00000186306,ENSG00000180708,ENSG00000203758,ENSG00000236257,ENSG00000173285,ENSG00000198965,ENSG00000236656,ENSG00000198703,ENSG00000227445,ENSG00000231434,ENSG00000197532,ENSG00000186440,ENSG00000279111,ENSG00000163565
chr1	158606516	158606921	1:158606516-158606921	ENSG00000197532,ENSG00000186440,ENSG00000279111,ENSG00000198967,ENSG00000163554
chr1	158623409	158623641	1:158623409-158623641	ENSG00000203758,ENSG00000197532,ENSG00000186440,ENSG00000279111,ENSG00000198967,ENSG00000163554
chr1	158675847	158676291	1:158675847-158676291	ENSG00000073754,ENSG00000158477,ENSG00000158481,ENSG00000158488,ENSG00000186306,ENSG00000180708,ENSG00000203758,ENSG00000236257,ENSG00000173285,ENSG00000198965,ENSG00000236656,ENSG00000198703,ENSG00000231434,ENSG00000197532,ENSG00000186440,ENSG00000279111,ENSG00000163554,ENSG00000203757,ENSG00000226949,ENSG00000197403,ENSG00000180433,ENSG00000229849,ENSG00000163564
chr1	158686525	158686884	1:158686525-158686884	ENSG00000230942,ENSG00000158481,ENSG00000158488,ENSG00000186306,ENSG00000180708,ENSG00000203758,ENSG00000236257,ENSG00000173285,ENSG00000198965,ENSG00000231434,ENSG00000197532,ENSG00000186440,ENSG00000279111,ENSG00000163554,ENSG00000231237,ENSG00000196171,ENSG00000203757,ENSG00000226949,ENSG00000197403,ENSG00000180433,ENSG00000229849,ENSG00000163564
chr1	158689116	158689457	1:158689116-158689457	ENSG00000230942,ENSG00000158481,ENSG00000158488,ENSG00000186306,ENSG00000180708,ENSG00000203758,ENSG00000236257,ENSG00000173285,ENSG00000198965,ENSG00000231434,ENSG00000197532,ENSG00000186440,ENSG00000279111,ENSG00000163554,ENSG00000231237,ENSG00000196171,ENSG00000203757,ENSG00000226949,ENSG00000197403,ENSG00000180433,ENSG00000229849,ENSG00000163564
chr1	158691940	158692259	1:158691940-158692259	ENSG00000230942,ENSG00000158481,ENSG00000158485,ENSG00000158488,ENSG00000186306,ENSG00000180708,ENSG00000203758,ENSG00000236257,ENSG00000173285,ENSG00000198965,ENSG00000231434,ENSG00000197532,ENSG00000186440,ENSG00000279111,ENSG00000163554,ENSG00000231237,ENSG00000196171,ENSG00000203757,ENSG00000226949,ENSG00000197403,ENSG00000180433,ENSG00000229849,ENSG00000163564
chr1	158697589	158697847	1:158697589-158697847	ENSG00000186306,ENSG00000197532,ENSG00000186440,ENSG00000279111,ENSG00000231237,ENSG00000196171,ENSG00000203757,ENSG00000226949,ENSG00000197403,ENSG00000180433,ENSG00000163564
chr1	158732590	158732815	1:158732590-158732815	ENSG00000180708,ENSG00000197532,ENSG00000186440,ENSG00000203757,ENSG00000180437,ENSG00000226949,ENSG00000197403,ENSG00000180433,ENSG00000229849,ENSG00000163564
chr1	158793643	158793914	1:158793643-158793914	ENSG00000226949,ENSG00000197403,ENSG00000180433,ENSG00000188340,ENSG00000229724,ENSG00000180409,ENSG00000163563,ENSG00000229849,ENSG00000163564,ENSG00000163565
chr1	158799732	158800111	1:158799732-158800111	ENSG00000186306,ENSG00000180708,ENSG00000197532,ENSG00000279111,ENSG00000226949,ENSG00000197403,ENSG00000180433,ENSG00000188340,ENSG00000229724,ENSG00000180409,ENSG00000163563,ENSG00000229849,ENSG00000163564,ENSG00000163565
chr1	158819540	158819941	1:158819540-158819941	ENSG00000163534,ENSG00000158477,ENSG00000230942,ENSG00000158481,ENSG00000158485,ENSG00000158488,ENSG00000186306,ENSG00000180708,ENSG00000203758,ENSG00000236257,ENSG00000173285,ENSG00000198965,ENSG00000236656,ENSG00000198703,ENSG00000231434,ENSG00000197532,ENSG00000186440,ENSG00000279111,ENSG00000203757,ENSG00000226949,ENSG00000197403,ENSG00000180433,ENSG00000188340,ENSG00000180409,ENSG00000163563,ENSG00000229849,ENSG00000163564,ENSG00000163565
chr1	158972946	158973152	1:158972946-158973152	ENSG00000158477,ENSG00000230942,ENSG00000203758,ENSG00000236257,ENSG00000197532,ENSG00000229849,ENSG00000163564,ENSG00000163565
chr1	159056301	159056599	1:159056301-159056599	ENSG00000163565
chr1	159079546	159079863	1:159079546-159079863	ENSG00000158477,ENSG00000158481,ENSG00000158488,ENSG00000229849,ENSG00000163564,ENSG00000163565,ENSG00000163568,ENSG00000233473
chr1	159089263	159089518	1:159089263-159089518	ENSG00000163565,ENSG00000163568,ENSG00000233473
chr1	159113729	159113929	1:159113729-159113929	-
chr1	159132353	159132620	1:159132353-159132620	ENSG00000163568
chr1	159142209	159142604	1:159142209-159142604	ENSG00000163568
chr1	159161022	159161330	1:159161022-159161330	ENSG00000162706,ENSG00000222552,ENSG00000231100,ENSG00000271890
chr1	159172173	159172373	1:159172173-159172373	ENSG00000162706,ENSG00000222552
chr1	159177331	159177654	1:159177331-159177654	ENSG00000162706,ENSG00000222552
chr1	159188477	159188727	1:159188477-159188727	ENSG00000162706,ENSG00000222552
chr1	159197999	159198330	1:159197999-159198330	ENSG00000225670,ENSG00000213088
chr1	159204057	159204439	1:159204057-159204439	ENSG00000225670,ENSG00000213088
chr1	159204717	159205219	1:159204717-159205219	ENSG00000225670,ENSG00000213088
chr1	159210118	159210453	1:159210118-159210453	ENSG00000225670,ENSG00000213088
chr1	159214205	159214475	1:159214205-159214475	ENSG00000225670,ENSG00000213088
chr1	159223040	159223376	1:159223040-159223376	ENSG00000228560,ENSG00000249197,ENSG00000249730,ENSG00000196184,ENSG00000224943,ENSG00000184155,ENSG00000231100,ENSG00000132703,ENSG00000158731,ENSG00000276632,ENSG00000132693
chr1	159228621	159228965	1:159228621-159228965	ENSG00000228560,ENSG00000249197,ENSG00000249730,ENSG00000196184,ENSG00000224943,ENSG00000184155,ENSG00000231100,ENSG00000271890,ENSG00000132703,ENSG00000158731,ENSG00000276632,ENSG00000223603,ENSG00000132693
chr1	159266759	159267297	1:159266759-159267297	ENSG00000231700,ENSG00000232366,ENSG00000158481,ENSG00000158488,ENSG00000236257,ENSG00000173285,ENSG00000186440,ENSG00000215846,ENSG00000248642,ENSG00000228560,ENSG00000251686,ENSG00000249197,ENSG00000249730,ENSG00000196184,ENSG00000224943,ENSG00000184155,ENSG00000231100,ENSG00000271890,ENSG00000132703,ENSG00000158731,ENSG00000276632,ENSG00000223603,ENSG00000132693
chr1	159289041	159289549	1:159289041-159289549	ENSG00000215846,ENSG00000248642,ENSG00000179639,ENSG00000228560,ENSG00000251686,ENSG00000249197,ENSG00000249730,ENSG00000196184,ENSG00000224943,ENSG00000184155,ENSG00000231100,ENSG00000271890,ENSG00000132703,ENSG00000158731,ENSG00000276632,ENSG00000223603,ENSG00000132693
chr1	159307581	159308013	1:159307581-159308013	ENSG00000215846,ENSG00000179639,ENSG00000196266,ENSG00000228560,ENSG00000251686,ENSG00000249197,ENSG00000249730,ENSG00000196184,ENSG00000224943,ENSG00000184155,ENSG00000231100,ENSG00000271890,ENSG00000132703,ENSG00000158731,ENSG00000276632,ENSG00000223603,ENSG00000132693
chr1	159342809	159343170	1:159342809-159343170	ENSG00000228560,ENSG00000248442,ENSG00000251686,ENSG00000249197,ENSG00000249730,ENSG00000196184,ENSG00000224943,ENSG00000184155,ENSG00000231100,ENSG00000271890,ENSG00000132703,ENSG00000158731,ENSG00000276632,ENSG00000223603,ENSG00000132693
chr1	159352383	159352876	1:159352383-159352876	ENSG00000228560,ENSG00000248442,ENSG00000251686,ENSG00000249197,ENSG00000249730,ENSG00000196184,ENSG00000224943,ENSG00000184155,ENSG00000231100,ENSG00000271890,ENSG00000132703,ENSG00000158731,ENSG00000276632,ENSG00000223603,ENSG00000132693
chr1	159743698	159743967	1:159743698-159743967	ENSG00000228560,ENSG00000196184,ENSG00000224943,ENSG00000184155,ENSG00000231100,ENSG00000271890,ENSG00000132703,ENSG00000158731,ENSG00000276632,ENSG00000223603,ENSG00000132693,ENSG00000235226
chr1	159780533	159781117	1:159780533-159781117	ENSG00000228560,ENSG00000249197,ENSG00000224943,ENSG00000231100,ENSG00000271890,ENSG00000132703,ENSG00000158731,ENSG00000276632,ENSG00000223603,ENSG00000132693,ENSG00000235226,ENSG00000158716,ENSG00000181036,ENSG00000256029,ENSG00000243284
chr1	159790372	159790577	1:159790372-159790577	ENSG00000158716,ENSG00000181036
chr1	159798944	159799194	1:159798944-159799194	ENSG00000235226,ENSG00000181036,ENSG00000256029,ENSG00000243284
chr1	159838496	159838970	1:159838496-159838970	ENSG00000158714,ENSG00000256029,ENSG00000188004,ENSG00000212161,ENSG00000243284,ENSG00000272668
chr1	159854621	159855128	1:159854621-159855128	ENSG00000158714,ENSG00000256029,ENSG00000188004,ENSG00000212161,ENSG00000243284,ENSG00000272668
chr1	159891573	159891903	1:159891573-159891903	ENSG00000276632,ENSG00000235226,ENSG00000181036,ENSG00000158714,ENSG00000256029,ENSG00000188004,ENSG00000212161,ENSG00000243284,ENSG00000272668,ENSG00000213085,ENSG00000266458,ENSG00000287040
chr1	159899982	159900397	1:159899982-159900397	ENSG00000256029,ENSG00000243284,ENSG00000213085,ENSG00000266458,ENSG00000287040,ENSG00000279430,ENSG00000158710
chr1	159908097	159908360	1:159908097-159908360	ENSG00000213085,ENSG00000266458,ENSG00000287040,ENSG00000279430
chr1	159910347	159910810	1:159910347-159910810	ENSG00000256029,ENSG00000243284,ENSG00000213085,ENSG00000266458,ENSG00000287040,ENSG00000279430,ENSG00000158710
chr1	159922177	159922511	1:159922177-159922511	ENSG00000279430,ENSG00000158710
chr1	159923301	159923536	1:159923301-159923536	ENSG00000279430,ENSG00000158710
chr1	159923781	159923993	1:159923781-159923993	ENSG00000158710
chr1	159924448	159924757	1:159924448-159924757	ENSG00000279430,ENSG00000158710
chr1	159925393	159925750	1:159925393-159925750	ENSG00000158710,ENSG00000085552
chr1	159936430	159936746	1:159936430-159936746	ENSG00000158710,ENSG00000085552,ENSG00000273933,ENSG00000237409
chr1	159945508	159945945	1:159945508-159945945	ENSG00000085552,ENSG00000162723,ENSG00000224259,ENSG00000273933,ENSG00000237409
chr1	159957756	159958187	1:159957756-159958187	ENSG00000085552,ENSG00000162723,ENSG00000224259,ENSG00000273933
chr1	159961002	159961221	1:159961002-159961221	ENSG00000224259,ENSG00000273933
chr1	159987264	159987740	1:159987264-159987740	ENSG00000158731,ENSG00000276632,ENSG00000223603,ENSG00000235226,ENSG00000224259,ENSG00000273933,ENSG00000237409
chr1	160006359	160006649	1:160006359-160006649	ENSG00000273933,ENSG00000237409
chr1	160031232	160031467	1:160031232-160031467	ENSG00000237409,ENSG00000143315
chr1	160031649	160032215	1:160031649-160032215	ENSG00000177807,ENSG00000237409,ENSG00000143315,ENSG00000225279
chr1	160046429	160047009	1:160046429-160047009	ENSG00000177807,ENSG00000237409,ENSG00000143315,ENSG00000225279,ENSG00000162728,ENSG00000018625
chr1	160049128	160049474	1:160049128-160049474	ENSG00000177807,ENSG00000237409,ENSG00000225279
chr1	160070282	160070829	1:160070282-160070829	ENSG00000177807,ENSG00000225279
chr1	160078506	160078965	1:160078506-160078965	ENSG00000177807,ENSG00000225279,ENSG00000162728,ENSG00000018625
chr1	160084090	160084392	1:160084090-160084392	ENSG00000225279,ENSG00000162728,ENSG00000018625
chr1	160085645	160085982	1:160085645-160085982	ENSG00000225279,ENSG00000162728,ENSG00000162729,ENSG00000018625
chr1	160098510	160099251	1:160098510-160099251	ENSG00000162729,ENSG00000018625
chr1	160101014	160101331	1:160101014-160101331	ENSG00000162729,ENSG00000018625
chr1	160179380	160179691	1:160179380-160179691	ENSG00000018625,ENSG00000132681,ENSG00000143318
chr1	160193125	160193443	1:160193125-160193443	ENSG00000018625,ENSG00000143318,ENSG00000227741,ENSG00000162734,ENSG00000132716
chr1	160205243	160205901	1:160205243-160205901	ENSG00000018625,ENSG00000143318,ENSG00000227741,ENSG00000162734,ENSG00000132716
chr1	160251984	160252253	1:160251984-160252253	ENSG00000018625,ENSG00000143318,ENSG00000132716,ENSG00000228606
chr1	160256673	160256995	1:160256673-160256995	ENSG00000018625,ENSG00000132716,ENSG00000228606,ENSG00000224261
chr1	160261554	160262072	1:160261554-160262072	ENSG00000132716,ENSG00000228606,ENSG00000224261
chr1	160262303	160262754	1:160262303-160262754	ENSG00000018625,ENSG00000132716,ENSG00000258465,ENSG00000228606,ENSG00000224261,ENSG00000162735
chr1	160284288	160284525	1:160284288-160284525	ENSG00000258465,ENSG00000162735
chr1	160284967	160285335	1:160284967-160285335	ENSG00000018625,ENSG00000132716,ENSG00000258465,ENSG00000228606,ENSG00000224261,ENSG00000162735,ENSG00000122218,ENSG00000235082
chr1	160291362	160291640	1:160291362-160291640	ENSG00000258465,ENSG00000162735,ENSG00000122218,ENSG00000235082
chr1	160326398	160327060	1:160326398-160327060	ENSG00000122218,ENSG00000235082,ENSG00000202078,ENSG00000162736
chr1	160343080	160343524	1:160343080-160343524	ENSG00000122218,ENSG00000235082,ENSG00000162736
chr1	160354460	160354667	1:160354460-160354667	ENSG00000122218,ENSG00000162736
chr1	160367958	160368268	1:160367958-160368268	ENSG00000162736,ENSG00000171786,ENSG00000201608
chr1	160376506	160376844	1:160376506-160376844	ENSG00000162736,ENSG00000171786,ENSG00000201608
chr1	160400290	160400496	1:160400290-160400496	ENSG00000201608,ENSG00000162738
chr1	160421172	160421619	1:160421172-160421619	ENSG00000201608,ENSG00000162738,ENSG00000117090
chr1	160520093	160520306	1:160520093-160520306	ENSG00000162739
chr1	160540023	160540695	1:160540023-160540695	ENSG00000162739,ENSG00000234425,ENSG00000066294,ENSG00000117090
chr1	160550514	160550766	1:160550514-160550766	ENSG00000066294,ENSG00000117090
chr1	160575809	160576065	1:160575809-160576065	ENSG00000066294
chr1	160579104	160579304	1:160579104-160579304	ENSG00000066294
chr1	160581995	160582195	1:160581995-160582195	ENSG00000066294
chr1	160607160	160607369	1:160607160-160607369	ENSG00000117090
chr1	160675617	160675901	1:160675617-160675901	ENSG00000117090,ENSG00000235101,ENSG00000228863,ENSG00000117091
chr1	160681476	160681847	1:160681476-160681847	ENSG00000117090,ENSG00000235101,ENSG00000228863,ENSG00000117091,ENSG00000026751
chr1	160692452	160692815	1:160692452-160692815	ENSG00000117090,ENSG00000228863,ENSG00000117091,ENSG00000026751
chr1	160726208	160726687	1:160726208-160726687	ENSG00000117091,ENSG00000026751
chr1	160726843	160727149	1:160726843-160727149	ENSG00000117091,ENSG00000026751
chr1	160768312	160768648	1:160768312-160768648	ENSG00000117090,ENSG00000117091,ENSG00000026751,ENSG00000275801
chr1	160777528	160777799	1:160777528-160777799	ENSG00000026751,ENSG00000275801,ENSG00000274562,ENSG00000122224
chr1	160780054	160780315	1:160780054-160780315	ENSG00000026751,ENSG00000275801,ENSG00000274562,ENSG00000122224
chr1	160807316	160807719	1:160807316-160807719	ENSG00000122224
chr1	160813286	160813546	1:160813286-160813546	ENSG00000122224
chr1	160823238	160823694	1:160823238-160823694	ENSG00000117090,ENSG00000117091,ENSG00000026751,ENSG00000122224,ENSG00000226003,ENSG00000232188,ENSG00000198358,ENSG00000233691
chr1	160830607	160830874	1:160830607-160830874	ENSG00000122223,ENSG00000226003
chr1	160837537	160837824	1:160837537-160837824	ENSG00000122223,ENSG00000226003
chr1	160858125	160858556	1:160858125-160858556	ENSG00000122223,ENSG00000226003,ENSG00000232188,ENSG00000198358,ENSG00000233691
chr1	160885073	160885485	1:160885073-160885485	ENSG00000226003,ENSG00000179914,ENSG00000213080,ENSG00000232188,ENSG00000198358,ENSG00000233691
chr1	160891400	160891894	1:160891400-160891894	ENSG00000226003,ENSG00000179914,ENSG00000213080,ENSG00000232188,ENSG00000198358,ENSG00000233691
chr1	160907963	160908366	1:160907963-160908366	ENSG00000232188,ENSG00000198358,ENSG00000233691
chr1	160911411	160911854	1:160911411-160911854	ENSG00000232188,ENSG00000198358,ENSG00000233691
chr1	160945055	160945373	1:160945055-160945373	ENSG00000232188,ENSG00000198358,ENSG00000233691,ENSG00000158764
chr1	160947189	160947468	1:160947189-160947468	ENSG00000232188,ENSG00000198358,ENSG00000233691,ENSG00000158764
chr1	160949196	160949591	1:160949196-160949591	ENSG00000232188,ENSG00000198358,ENSG00000233691,ENSG00000158764
chr1	160951390	160951695	1:160951390-160951695	ENSG00000232188,ENSG00000198358,ENSG00000233691,ENSG00000158764
chr1	160954246	160954469	1:160954246-160954469	ENSG00000232188,ENSG00000198358,ENSG00000233691,ENSG00000158764
chr1	160971718	160972078	1:160971718-160972078	ENSG00000232188,ENSG00000198358,ENSG00000233691
chr1	160981957	160982370	1:160981957-160982370	-
chr1	160989863	160990579	1:160989863-160990579	ENSG00000158769,ENSG00000162755,ENSG00000238934
chr1	160997364	160997673	1:160997364-160997673	ENSG00000158769,ENSG00000232879,ENSG00000162755
chr1	161009538	161010068	1:161009538-161010068	ENSG00000158769,ENSG00000270149,ENSG00000232879,ENSG00000215845
chr1	161013767	161014312	1:161013767-161014312	ENSG00000158769,ENSG00000270149,ENSG00000232879,ENSG00000215845
chr1	161020672	161021578	1:161020672-161021578	ENSG00000158769,ENSG00000270149,ENSG00000232879,ENSG00000215845,ENSG00000158773
chr1	161038784	161039283	1:161038784-161039283	ENSG00000158769,ENSG00000270149,ENSG00000232879,ENSG00000215845,ENSG00000158773
chr1	161044918	161046333	1:161044918-161046333	ENSG00000270149,ENSG00000232879,ENSG00000215845,ENSG00000158773,ENSG00000186517
chr1	161071919	161072167	1:161071919-161072167	ENSG00000186517,ENSG00000143217,ENSG00000228917,ENSG00000162755
chr1	161083611	161083816	1:161083611-161083816	ENSG00000186517,ENSG00000143217,ENSG00000228917
chr1	161084040	161084418	1:161084040-161084418	ENSG00000186517,ENSG00000143217,ENSG00000228917
chr1	161097651	161097956	1:161097651-161097956	ENSG00000186517,ENSG00000143217,ENSG00000162755
chr1	161098174	161098595	1:161098174-161098595	ENSG00000186517,ENSG00000143217,ENSG00000162755
chr1	161112264	161112464	1:161112264-161112464	ENSG00000143256,ENSG00000158793
chr1	161117471	161117684	1:161117471-161117684	ENSG00000143256,ENSG00000158793
chr1	161117853	161118397	1:161117853-161118397	ENSG00000143256,ENSG00000158793,ENSG00000158796
chr1	161119054	161119284	1:161119054-161119284	ENSG00000143256,ENSG00000158793,ENSG00000158796
chr1	161119684	161119967	1:161119684-161119967	ENSG00000143256,ENSG00000158793,ENSG00000158796
chr1	161132420	161133098	1:161132420-161133098	ENSG00000143256,ENSG00000158793,ENSG00000158796,ENSG00000238934,ENSG00000143222
chr1	161139843	161140138	1:161139843-161140138	ENSG00000158796,ENSG00000238934
chr1	161153812	161154233	1:161153812-161154233	ENSG00000158796,ENSG00000238934,ENSG00000143222,ENSG00000224985,ENSG00000143258,ENSG00000143224
chr1	161158646	161159007	1:161158646-161159007	ENSG00000143222,ENSG00000224985,ENSG00000143258,ENSG00000143224
chr1	161159104	161159812	1:161159104-161159812	ENSG00000238934,ENSG00000143222,ENSG00000224985,ENSG00000143258,ENSG00000143224
chr1	161165762	161167168	1:161165762-161167168	ENSG00000224985,ENSG00000143258,ENSG00000143224,ENSG00000158850
chr1	161177099	161177980	1:161177099-161177980	ENSG00000143224,ENSG00000158850
chr1	161192533	161192872	1:161192533-161192872	ENSG00000158859,ENSG00000158864
chr1	161202059	161202521	1:161202059-161202521	ENSG00000158859,ENSG00000158864,ENSG00000158874
chr1	161209830	161210179	1:161209830-161210179	ENSG00000158859,ENSG00000158864,ENSG00000158869,ENSG00000158874,ENSG00000158882,ENSG00000284035
chr1	161225583	161226326	1:161225583-161226326	ENSG00000158864,ENSG00000158869,ENSG00000158874,ENSG00000158882,ENSG00000284035,ENSG00000143257
chr1	161227418	161227690	1:161227418-161227690	ENSG00000158874,ENSG00000158882,ENSG00000284035,ENSG00000143257
chr1	161232874	161233211	1:161232874-161233211	ENSG00000158874,ENSG00000158882,ENSG00000284035,ENSG00000143257
chr1	161258538	161259099	1:161258538-161259099	ENSG00000143257,ENSG00000248485
chr1	161291574	161291859	1:161291574-161291859	ENSG00000158882,ENSG00000284035
chr1	161306129	161306542	1:161306129-161306542	ENSG00000158887,ENSG00000143252
chr1	161314172	161315126	1:161314172-161315126	ENSG00000158887,ENSG00000143252
chr1	161367769	161368066	1:161367769-161368066	ENSG00000188931,ENSG00000288670,ENSG00000236484
chr1	161374487	161374710	1:161374487-161374710	ENSG00000188931,ENSG00000288670,ENSG00000236484
chr1	161382179	161382459	1:161382179-161382459	ENSG00000158882,ENSG00000284035,ENSG00000236484
chr1	161389742	161390516	1:161389742-161390516	ENSG00000283696,ENSG00000288093,ENSG00000206921,ENSG00000283317
chr1	161399038	161399972	1:161399038-161399972	ENSG00000283696,ENSG00000288093,ENSG00000206921,ENSG00000215840,ENSG00000283317
chr1	161410574	161410987	1:161410574-161410987	ENSG00000206921,ENSG00000215840,ENSG00000277882,ENSG00000283317
chr1	161421968	161422334	1:161421968-161422334	ENSG00000206921,ENSG00000215840,ENSG00000277882,ENSG00000283317
chr1	161428065	161428320	1:161428065-161428320	-
chr1	161440258	161440796	1:161440258-161440796	-
chr1	161473480	161473760	1:161473480-161473760	ENSG00000283360,ENSG00000283317,ENSG00000072694,ENSG00000199595
chr1	161487066	161487357	1:161487066-161487357	-
chr1	161494267	161494687	1:161494267-161494687	ENSG00000143226,ENSG00000273112,ENSG00000213075,ENSG00000199595
chr1	161510921	161511636	1:161510921-161511636	ENSG00000143226,ENSG00000273112,ENSG00000173110
chr1	161523788	161524562	1:161523788-161524562	ENSG00000143226,ENSG00000273112,ENSG00000173110
chr1	161530335	161530587	1:161530335-161530587	ENSG00000173110,ENSG00000224203
chr1	161530706	161531349	1:161530706-161531349	ENSG00000283317,ENSG00000173110,ENSG00000224203,ENSG00000203747,ENSG00000072694,ENSG00000213075,ENSG00000199595,ENSG00000132185
chr1	161539767	161540490	1:161539767-161540490	ENSG00000224203,ENSG00000203747,ENSG00000072694
chr1	161542060	161542429	1:161542060-161542429	ENSG00000224203,ENSG00000203747,ENSG00000072694
chr1	161556198	161556472	1:161556198-161556472	ENSG00000203747,ENSG00000224515,ENSG00000072694
chr1	161557948	161558338	1:161557948-161558338	ENSG00000203747,ENSG00000224515,ENSG00000072694,ENSG00000234211,ENSG00000199595,ENSG00000132185
chr1	161566222	161566498	1:161566222-161566498	ENSG00000224515,ENSG00000072694,ENSG00000234211,ENSG00000213075,ENSG00000132185,ENSG00000241347
chr1	161605876	161606187	1:161605876-161606187	ENSG00000244682,ENSG00000225217,ENSG00000072694,ENSG00000234211,ENSG00000213075,ENSG00000199595
chr1	161612313	161612934	1:161612313-161612934	ENSG00000283317,ENSG00000173110,ENSG00000225217,ENSG00000231586,ENSG00000162747,ENSG00000072694,ENSG00000234211,ENSG00000213075,ENSG00000199595,ENSG00000132185
chr1	161621482	161621867	1:161621482-161621867	ENSG00000244682,ENSG00000231586,ENSG00000162747,ENSG00000072694
chr1	161622192	161622392	1:161622192-161622392	ENSG00000244682,ENSG00000231586
chr1	161623621	161623952	1:161623621-161623952	ENSG00000244682,ENSG00000231586,ENSG00000162747,ENSG00000072694
chr1	161624625	161624912	1:161624625-161624912	ENSG00000244682,ENSG00000231586,ENSG00000162747,ENSG00000072694
chr1	161627594	161627817	1:161627594-161627817	ENSG00000162747,ENSG00000072694,ENSG00000234211,ENSG00000199595
chr1	161639254	161639657	1:161639254-161639657	ENSG00000224515,ENSG00000162747,ENSG00000072694,ENSG00000234211,ENSG00000213075,ENSG00000199595,ENSG00000132185
chr1	161647595	161647822	1:161647595-161647822	ENSG00000072694,ENSG00000234211,ENSG00000213075,ENSG00000199595,ENSG00000132185,ENSG00000241347
chr1	161725885	161726498	1:161725885-161726498	ENSG00000213075,ENSG00000199595,ENSG00000132185,ENSG00000162746
chr1	161726623	161727389	1:161726623-161727389	ENSG00000072694,ENSG00000234211,ENSG00000213075,ENSG00000199595,ENSG00000132185,ENSG00000162746,ENSG00000241347
chr1	161738680	161739114	1:161738680-161739114	ENSG00000244682,ENSG00000072694,ENSG00000234211,ENSG00000213075,ENSG00000199595,ENSG00000132185,ENSG00000162746,ENSG00000241347,ENSG00000081721
chr1	161741580	161741782	1:161741580-161741782	ENSG00000199595,ENSG00000132185,ENSG00000241347,ENSG00000081721
chr1	161749545	161750537	1:161749545-161750537	ENSG00000072694,ENSG00000199595,ENSG00000132185,ENSG00000081721,ENSG00000226889,ENSG00000118217
chr1	161763546	161763762	1:161763546-161763762	ENSG00000226889,ENSG00000118217
chr1	161765256	161765568	1:161765256-161765568	ENSG00000226889,ENSG00000118217
chr1	161766109	161766766	1:161766109-161766766	ENSG00000226889,ENSG00000118217
chr1	161792685	161792990	1:161792685-161792990	ENSG00000244682,ENSG00000227818
chr1	161882861	161883298	1:161882861-161883298	ENSG00000229808
chr1	161905338	161905583	1:161905338-161905583	ENSG00000229808
chr1	161943770	161944007	1:161943770-161944007	ENSG00000229808
chr1	161944400	161944831	1:161944400-161944831	ENSG00000229808
chr1	161945347	161945979	1:161945347-161945979	ENSG00000229808
chr1	161953318	161953702	1:161953318-161953702	ENSG00000229808
chr1	161973918	161974588	1:161973918-161974588	ENSG00000229808,ENSG00000162745
chr1	161989221	161989421	1:161989221-161989421	ENSG00000162745
chr1	162004460	162004875	1:162004460-162004875	ENSG00000229808,ENSG00000162745,ENSG00000285636,ENSG00000266144
chr1	162018995	162019348	1:162018995-162019348	ENSG00000162745
chr1	162023529	162024101	1:162023529-162024101	ENSG00000229808,ENSG00000162745,ENSG00000227818
chr1	162024248	162024520	1:162024248-162024520	ENSG00000162745
chr1	162033399	162033707	1:162033399-162033707	ENSG00000227818
chr1	162036995	162037282	1:162036995-162037282	ENSG00000227818,ENSG00000285636
chr1	162055997	162056290	1:162055997-162056290	ENSG00000198929,ENSG00000285636,ENSG00000266144,ENSG00000227094,ENSG00000252262,ENSG00000198574
chr1	162069471	162070079	1:162069471-162070079	ENSG00000198929,ENSG00000285636,ENSG00000266144,ENSG00000227094,ENSG00000252262,ENSG00000198574
chr1	162134821	162135021	1:162134821-162135021	ENSG00000285636,ENSG00000266144,ENSG00000227094
chr1	162351443	162351767	1:162351443-162351767	ENSG00000198929,ENSG00000227094,ENSG00000252262,ENSG00000207729,ENSG00000198574
chr1	162357736	162358003	1:162357736-162358003	ENSG00000198929,ENSG00000227094,ENSG00000252262,ENSG00000207729,ENSG00000254706,ENSG00000198574
chr1	162372719	162373169	1:162372719-162373169	ENSG00000198929,ENSG00000285636,ENSG00000266144,ENSG00000227094,ENSG00000252262,ENSG00000207729,ENSG00000254706,ENSG00000171722,ENSG00000239887,ENSG00000198574
chr1	162391944	162392399	1:162391944-162392399	ENSG00000285636,ENSG00000266144,ENSG00000227094,ENSG00000252262,ENSG00000207729,ENSG00000239887,ENSG00000198574
chr1	162397195	162397451	1:162397195-162397451	ENSG00000285636,ENSG00000227094,ENSG00000252262,ENSG00000207729,ENSG00000198574
chr1	162446965	162447295	1:162446965-162447295	ENSG00000285636,ENSG00000266144,ENSG00000227094,ENSG00000198574,ENSG00000227243,ENSG00000237756
chr1	162497582	162498006	1:162497582-162498006	ENSG00000198574,ENSG00000152332,ENSG00000227941,ENSG00000259788,ENSG00000117143,ENSG00000272574
chr1	162498118	162498678	1:162498118-162498678	ENSG00000152332
chr1	162552641	162552897	1:162552641-162552897	ENSG00000227941,ENSG00000259788,ENSG00000117143,ENSG00000272574
chr1	162561200	162562103	1:162561200-162562103	ENSG00000227941,ENSG00000259788,ENSG00000117143,ENSG00000272574,ENSG00000243173
chr1	162613509	162614005	1:162613509-162614005	ENSG00000272574,ENSG00000162733,ENSG00000243173,ENSG00000132196
chr1	162627820	162628048	1:162627820-162628048	ENSG00000272574,ENSG00000162733,ENSG00000243173
chr1	162630777	162630989	1:162630777-162630989	ENSG00000162733
chr1	162790330	162790665	1:162790330-162790665	ENSG00000272574,ENSG00000243173,ENSG00000132196
chr1	162800296	162800553	1:162800296-162800553	ENSG00000272574,ENSG00000243173,ENSG00000132196
chr1	162822344	162822834	1:162822344-162822834	ENSG00000243173,ENSG00000230739,ENSG00000237756
chr1	162854282	162854558	1:162854282-162854558	ENSG00000185860,ENSG00000227667,ENSG00000232892,ENSG00000225755,ENSG00000237756
chr1	163071827	163072070	1:163071827-163072070	ENSG00000227667,ENSG00000117152,ENSG00000232892,ENSG00000225755,ENSG00000237756
chr1	163099761	163100066	1:163099761-163100066	ENSG00000227667,ENSG00000117152,ENSG00000232892,ENSG00000225755,ENSG00000237756,ENSG00000225122,ENSG00000200327,ENSG00000212538
chr1	163174908	163175108	1:163174908-163175108	ENSG00000227667,ENSG00000143248,ENSG00000232892,ENSG00000225755,ENSG00000237756
chr1	163315839	163316143	1:163315839-163316143	ENSG00000143248,ENSG00000225755,ENSG00000232995,ENSG00000237756,ENSG00000143228
chr1	163321451	163322326	1:163321451-163322326	ENSG00000227667,ENSG00000143248,ENSG00000232892,ENSG00000225755,ENSG00000232995,ENSG00000237756,ENSG00000143228
chr1	163528763	163529019	1:163528763-163529019	ENSG00000225122,ENSG00000200327,ENSG00000212527,ENSG00000228289,ENSG00000212538,ENSG00000225719,ENSG00000199849,ENSG00000213070
chr1	164558705	164559336	1:164558705-164559336	ENSG00000228289,ENSG00000212538,ENSG00000225719,ENSG00000199849,ENSG00000213070,ENSG00000185630,ENSG00000207082,ENSG00000271917,ENSG00000201987
chr1	164625087	164625287	1:164625087-164625287	ENSG00000225719,ENSG00000213070,ENSG00000185630,ENSG00000207082
chr1	164692506	164692762	1:164692506-164692762	ENSG00000228289,ENSG00000212538,ENSG00000225719,ENSG00000199849,ENSG00000213070,ENSG00000207082,ENSG00000269887,ENSG00000276359,ENSG00000271917,ENSG00000201987,ENSG00000201270
chr1	164711992	164712758	1:164711992-164712758	ENSG00000225122,ENSG00000200327,ENSG00000228289,ENSG00000212538,ENSG00000225719,ENSG00000199849,ENSG00000213070,ENSG00000207082,ENSG00000269887,ENSG00000276359,ENSG00000271917,ENSG00000201987,ENSG00000201270
chr1	164721993	164722208	1:164721993-164722208	ENSG00000225719,ENSG00000199849,ENSG00000213070,ENSG00000207082,ENSG00000269887,ENSG00000276359,ENSG00000271917,ENSG00000201987
chr1	164725401	164725637	1:164725401-164725637	ENSG00000212538,ENSG00000225719,ENSG00000199849,ENSG00000213070,ENSG00000207082,ENSG00000269887,ENSG00000276359,ENSG00000271917,ENSG00000201987
chr1	164735754	164735969	1:164735754-164735969	ENSG00000212538,ENSG00000225719,ENSG00000199849,ENSG00000213070,ENSG00000207082,ENSG00000269887,ENSG00000276359,ENSG00000271917,ENSG00000201987
chr1	164744651	164744990	1:164744651-164744990	ENSG00000200327,ENSG00000228289,ENSG00000212538,ENSG00000225719,ENSG00000199849,ENSG00000213070,ENSG00000207082,ENSG00000269887,ENSG00000276359,ENSG00000271917,ENSG00000201987
chr1	164765096	164765340	1:164765096-164765340	ENSG00000212538,ENSG00000225719,ENSG00000213070,ENSG00000185630,ENSG00000207082,ENSG00000269887,ENSG00000233693,ENSG00000271917,ENSG00000201987
chr1	164772600	164773053	1:164772600-164773053	ENSG00000225122,ENSG00000228289,ENSG00000212538,ENSG00000225719,ENSG00000199849,ENSG00000213070,ENSG00000185630,ENSG00000207082,ENSG00000233693,ENSG00000271917,ENSG00000201987,ENSG00000201270
chr1	164774770	164775162	1:164774770-164775162	ENSG00000225122,ENSG00000228289,ENSG00000212538,ENSG00000225719,ENSG00000199849,ENSG00000213070,ENSG00000185630,ENSG00000207082,ENSG00000233693,ENSG00000271917,ENSG00000201987,ENSG00000201270
chr1	164787328	164787643	1:164787328-164787643	ENSG00000225122,ENSG00000200327,ENSG00000228289,ENSG00000212538,ENSG00000225719,ENSG00000199849,ENSG00000213070,ENSG00000185630,ENSG00000207082,ENSG00000271917,ENSG00000201987,ENSG00000201270
chr1	164914235	164914525	1:164914235-164914525	ENSG00000225122,ENSG00000200327,ENSG00000212527,ENSG00000228289,ENSG00000212538,ENSG00000225719,ENSG00000199849,ENSG00000213070,ENSG00000271917,ENSG00000201987,ENSG00000225487,ENSG00000201270
chr1	165129619	165129828	1:165129619-165129828	ENSG00000225122,ENSG00000200327,ENSG00000228289,ENSG00000212538,ENSG00000225719,ENSG00000199849,ENSG00000213070,ENSG00000201270,ENSG00000238022
chr1	165143465	165143775	1:165143465-165143775	ENSG00000225122,ENSG00000200327,ENSG00000228289,ENSG00000212538,ENSG00000225719,ENSG00000199849,ENSG00000201270,ENSG00000238022
chr1	165144871	165145071	1:165144871-165145071	ENSG00000225122,ENSG00000200327,ENSG00000228289,ENSG00000225719,ENSG00000199849,ENSG00000201270,ENSG00000238022
chr1	165207697	165208056	1:165207697-165208056	ENSG00000162761,ENSG00000224702,ENSG00000238022
chr1	165257988	165258341	1:165257988-165258341	ENSG00000238022,ENSG00000230748,ENSG00000226292
chr1	165367428	165367709	1:165367428-165367709	ENSG00000162761,ENSG00000237463,ENSG00000230748,ENSG00000162763,ENSG00000237783
chr1	165369297	165369581	1:165369297-165369581	ENSG00000162761,ENSG00000237463,ENSG00000230748,ENSG00000162763,ENSG00000237783
chr1	165376271	165376503	1:165376271-165376503	ENSG00000237463,ENSG00000230748,ENSG00000162763,ENSG00000237783
chr1	165392928	165393349	1:165392928-165393349	ENSG00000237463,ENSG00000230748,ENSG00000162763,ENSG00000237783,ENSG00000236206,ENSG00000203307
chr1	165404017	165404223	1:165404017-165404223	ENSG00000237463,ENSG00000230748,ENSG00000162763,ENSG00000237783
chr1	165452827	165453069	1:165452827-165453069	ENSG00000143171,ENSG00000237463,ENSG00000230748,ENSG00000162763,ENSG00000237783
chr1	165598032	165598530	1:165598032-165598530	ENSG00000237463,ENSG00000230748,ENSG00000162763,ENSG00000237783,ENSG00000236206,ENSG00000143198,ENSG00000206990,ENSG00000230175,ENSG00000225272,ENSG00000203307
chr1	165601717	165601937	1:165601717-165601937	ENSG00000237463,ENSG00000237783,ENSG00000236206
chr1	165630675	165631558	1:165630675-165631558	ENSG00000143198,ENSG00000206990,ENSG00000230175,ENSG00000225272
chr1	165631879	165632225	1:165631879-165632225	ENSG00000143198,ENSG00000206990,ENSG00000230175
chr1	165645838	165646385	1:165645838-165646385	ENSG00000143198,ENSG00000143149,ENSG00000206990,ENSG00000230175,ENSG00000225272
chr1	165686185	165686444	1:165686185-165686444	ENSG00000143149,ENSG00000206990,ENSG00000230175,ENSG00000225272,ENSG00000215838,ENSG00000273365
chr1	165697851	165698815	1:165697851-165698815	ENSG00000143198,ENSG00000143149,ENSG00000206990,ENSG00000230175,ENSG00000225272,ENSG00000215838,ENSG00000273365
chr1	165717939	165718217	1:165717939-165718217	ENSG00000206990,ENSG00000230175,ENSG00000225272,ENSG00000215838,ENSG00000273365,ENSG00000236364,ENSG00000271527,ENSG00000226292
chr1	165747630	165747985	1:165747630-165747985	ENSG00000273365
chr1	165768584	165769488	1:165768584-165769488	ENSG00000143183,ENSG00000224358,ENSG00000143179,ENSG00000236364
chr1	165816758	165817532	1:165816758-165817532	ENSG00000143183,ENSG00000230659,ENSG00000143179,ENSG00000236364,ENSG00000226292,ENSG00000207341,ENSG00000215835
chr1	165827381	165828524	1:165827381-165828524	ENSG00000143183,ENSG00000143179,ENSG00000236364
chr1	165828905	165829165	1:165828905-165829165	ENSG00000143183,ENSG00000143179
chr1	165840505	165840760	1:165840505-165840760	ENSG00000143179,ENSG00000236364
chr1	165842724	165843010	1:165842724-165843010	ENSG00000143179,ENSG00000236364
chr1	165850977	165851316	1:165850977-165851316	ENSG00000143179,ENSG00000236364,ENSG00000271527,ENSG00000226292
chr1	165856068	165856388	1:165856068-165856388	ENSG00000143179,ENSG00000236364,ENSG00000207341
chr1	165857175	165857621	1:165857175-165857621	ENSG00000143179,ENSG00000236364,ENSG00000207341
chr1	165871411	165871753	1:165871411-165871753	ENSG00000143179,ENSG00000236364,ENSG00000271527,ENSG00000226292,ENSG00000207341,ENSG00000203307
chr1	165914225	165914538	1:165914225-165914538	ENSG00000273365,ENSG00000143179,ENSG00000236364,ENSG00000283936,ENSG00000271527
chr1	165916100	165916364	1:165916100-165916364	ENSG00000273365,ENSG00000236364,ENSG00000283936,ENSG00000271527,ENSG00000226292,ENSG00000207341,ENSG00000203307
chr1	165924179	165924487	1:165924179-165924487	ENSG00000236364,ENSG00000271527,ENSG00000226292,ENSG00000207341,ENSG00000203307,ENSG00000215952,ENSG00000215835,ENSG00000225325,ENSG00000230231
chr1	165924737	165925000	1:165924737-165925000	ENSG00000236364,ENSG00000271527,ENSG00000226292,ENSG00000207341,ENSG00000203307,ENSG00000215952,ENSG00000215835,ENSG00000225325,ENSG00000230231
chr1	165928123	165928346	1:165928123-165928346	ENSG00000271527,ENSG00000226292,ENSG00000207341,ENSG00000203307,ENSG00000215952,ENSG00000215835,ENSG00000225325,ENSG00000230231
chr1	166164938	166165203	1:166164938-166165203	ENSG00000226292,ENSG00000207341,ENSG00000188859,ENSG00000203307,ENSG00000230898,ENSG00000215952,ENSG00000229588,ENSG00000215835
chr1	166166644	166167312	1:166166644-166167312	ENSG00000226292,ENSG00000207341,ENSG00000188859,ENSG00000203307,ENSG00000230898,ENSG00000215952,ENSG00000229588,ENSG00000215835
chr1	166489591	166490549	1:166489591-166490549	ENSG00000271527,ENSG00000226292,ENSG00000207341,ENSG00000203307,ENSG00000215952,ENSG00000215835,ENSG00000225325,ENSG00000230231,ENSG00000234142,ENSG00000238087,ENSG00000234984
chr1	166584904	166585509	1:166584904-166585509	ENSG00000226292,ENSG00000207341,ENSG00000203307,ENSG00000215835,ENSG00000225325,ENSG00000230231,ENSG00000238087,ENSG00000215834,ENSG00000234984,ENSG00000232341,ENSG00000232148,ENSG00000232223
chr1	166705366	166705859	1:166705366-166705859	ENSG00000226292,ENSG00000207341,ENSG00000203307,ENSG00000215835,ENSG00000225325,ENSG00000230231,ENSG00000238087,ENSG00000215834,ENSG00000234984,ENSG00000232341,ENSG00000232148,ENSG00000232223,ENSG00000200036,ENSG00000213068
chr1	166730583	166730874	1:166730583-166730874	ENSG00000225325,ENSG00000234984,ENSG00000232341,ENSG00000232148,ENSG00000232223
chr1	166822443	166822651	1:166822443-166822651	ENSG00000232148,ENSG00000232223
chr1	166839204	166839643	1:166839204-166839643	ENSG00000232148,ENSG00000232223,ENSG00000143157
chr1	166839820	166840091	1:166839820-166840091	ENSG00000232223,ENSG00000143157
chr1	166840612	166840880	1:166840612-166840880	ENSG00000143157
chr1	166866186	166866461	1:166866186-166866461	ENSG00000152382,ENSG00000225171
chr1	166875679	166876683	1:166875679-166876683	ENSG00000232223,ENSG00000143157,ENSG00000152382,ENSG00000225171,ENSG00000200036
chr1	166884321	166884573	1:166884321-166884573	ENSG00000232223,ENSG00000152382,ENSG00000200036
chr1	166910424	166910751	1:166910424-166910751	ENSG00000232223,ENSG00000143195,ENSG00000143194,ENSG00000200036,ENSG00000227907,ENSG00000213068
chr1	166975351	166975976	1:166975351-166975976	ENSG00000143195,ENSG00000143194,ENSG00000200036
chr1	167044091	167044413	1:167044091-167044413	ENSG00000232223,ENSG00000143195,ENSG00000143194,ENSG00000200036,ENSG00000227907,ENSG00000213068
chr1	167057008	167057516	1:167057008-167057516	ENSG00000200036,ENSG00000227907
chr1	167059206	167059479	1:167059206-167059479	ENSG00000200036,ENSG00000227907
chr1	167064655	167064960	1:167064655-167064960	ENSG00000143194,ENSG00000200036,ENSG00000227907,ENSG00000143167,ENSG00000213068
chr1	167066646	167066982	1:167066646-167066982	ENSG00000200036,ENSG00000143167,ENSG00000198842,ENSG00000213068
chr1	167086207	167086457	1:167086207-167086457	ENSG00000143167,ENSG00000198842,ENSG00000213068
chr1	167130956	167131484	1:167130956-167131484	ENSG00000143167,ENSG00000198842,ENSG00000213068
chr1	167197797	167197999	1:167197797-167197999	ENSG00000213068,ENSG00000231605
chr1	167219942	167220304	1:167219942-167220304	ENSG00000272205,ENSG00000143190
chr1	167220418	167221038	1:167220418-167221038	ENSG00000213068,ENSG00000272205,ENSG00000143190
chr1	167221946	167222406	1:167221946-167222406	ENSG00000272205,ENSG00000143190
chr1	167249077	167249397	1:167249077-167249397	ENSG00000213068,ENSG00000143190
chr1	167267654	167268153	1:167267654-167268153	-
chr1	167314653	167315092	1:167314653-167315092	ENSG00000143190
chr1	167329237	167329501	1:167329237-167329501	ENSG00000143190
chr1	167339517	167339746	1:167339517-167339746	ENSG00000143190
chr1	167373373	167373663	1:167373373-167373663	ENSG00000143190,ENSG00000272033
chr1	167401297	167401590	1:167401297-167401590	ENSG00000272033,ENSG00000227776
chr1	167420646	167420867	1:167420646-167420867	ENSG00000198821,ENSG00000227776
chr1	167426836	167427104	1:167426836-167427104	ENSG00000198821
chr1	167439343	167439770	1:167439343-167439770	ENSG00000198821
chr1	167442168	167442484	1:167442168-167442484	ENSG00000198821,ENSG00000287218,ENSG00000233411,ENSG00000273160,ENSG00000227776
chr1	167454928	167455151	1:167454928-167455151	ENSG00000287218,ENSG00000233411,ENSG00000273160,ENSG00000227776
chr1	167455334	167455846	1:167455334-167455846	ENSG00000287218,ENSG00000233411,ENSG00000273160,ENSG00000227776
chr1	167533774	167534125	1:167533774-167534125	ENSG00000198821,ENSG00000227776
chr1	167543201	167543733	1:167543201-167543733	ENSG00000227776,ENSG00000143162,ENSG00000231029
chr1	167548384	167548732	1:167548384-167548732	ENSG00000227776,ENSG00000143162
chr1	167553533	167554023	1:167553533-167554023	ENSG00000227776,ENSG00000143162,ENSG00000231029
chr1	167600126	167600326	1:167600126-167600326	ENSG00000231029,ENSG00000241666,ENSG00000198771
chr1	167627729	167628440	1:167627729-167628440	ENSG00000231029,ENSG00000241666,ENSG00000198771
chr1	167642180	167642561	1:167642180-167642561	ENSG00000231029,ENSG00000241666,ENSG00000198771
chr1	167670657	167670886	1:167670657-167670886	ENSG00000231029
chr1	167677070	167677270	1:167677070-167677270	ENSG00000231029
chr1	167687964	167688259	1:167687964-167688259	ENSG00000231029,ENSG00000241666,ENSG00000198771
chr1	167714215	167714834	1:167714215-167714834	ENSG00000231029,ENSG00000197965
chr1	167715442	167715767	1:167715442-167715767	ENSG00000197965
chr1	167716301	167716796	1:167716301-167716796	ENSG00000197965
chr1	167721709	167722349	1:167721709-167722349	ENSG00000197965
chr1	167737268	167737549	1:167737268-167737549	ENSG00000197965
chr1	167739670	167739934	1:167739670-167739934	ENSG00000197965
chr1	167747872	167748333	1:167747872-167748333	-
chr1	167757023	167757524	1:167757023-167757524	ENSG00000197965
chr1	167797103	167797416	1:167797103-167797416	ENSG00000197965
chr1	167803290	167803675	1:167803290-167803675	ENSG00000231029,ENSG00000197965,ENSG00000250762,ENSG00000232194
chr1	167820159	167820508	1:167820159-167820508	ENSG00000250762,ENSG00000232194
chr1	167860513	167860804	1:167860513-167860804	ENSG00000143199
chr1	167864710	167864959	1:167864710-167864959	-
chr1	167866618	167867274	1:167866618-167867274	ENSG00000143199,ENSG00000224837
chr1	167878880	167879080	1:167878880-167879080	-
chr1	167880797	167881083	1:167880797-167881083	-
chr1	167904680	167904880	1:167904680-167904880	ENSG00000143199
chr1	167914158	167914416	1:167914158-167914416	ENSG00000143199
chr1	167924097	167924499	1:167924097-167924499	ENSG00000143199,ENSG00000143158,ENSG00000143164,ENSG00000224837
chr1	167924662	167924865	1:167924662-167924865	ENSG00000143199,ENSG00000143158,ENSG00000143164
chr1	167935914	167936856	1:167935914-167936856	ENSG00000143158,ENSG00000143164
chr1	167949935	167950151	1:167949935-167950151	ENSG00000143158,ENSG00000143164
chr1	167984865	167985337	1:167984865-167985337	ENSG00000143158,ENSG00000143164,ENSG00000221545,ENSG00000224837
chr1	168004593	168004861	1:168004593-168004861	ENSG00000143164,ENSG00000221545,ENSG00000224837
chr1	168008683	168009015	1:168008683-168009015	ENSG00000143164,ENSG00000221545,ENSG00000224837
chr1	168019469	168019669	1:168019469-168019669	ENSG00000143164,ENSG00000224837
chr1	168082283	168082588	1:168082283-168082588	ENSG00000224837,ENSG00000143147
chr1	168084789	168085119	1:168084789-168085119	ENSG00000224837,ENSG00000143147
chr1	168135994	168136544	1:168135994-168136544	ENSG00000143147
chr1	168136918	168137315	1:168136918-168137315	ENSG00000143147
chr1	168145802	168146166	1:168145802-168146166	ENSG00000224837,ENSG00000143147,ENSG00000237049
chr1	168154779	168154979	1:168154779-168154979	-
chr1	168161320	168161867	1:168161320-168161867	ENSG00000143147,ENSG00000143155,ENSG00000237049
chr1	168178664	168179356	1:168178664-168179356	ENSG00000143147,ENSG00000143155,ENSG00000237049,ENSG00000213064,ENSG00000214262
chr1	168220517	168220768	1:168220517-168220768	ENSG00000237049,ENSG00000237131,ENSG00000213064
chr1	168225814	168226402	1:168225814-168226402	ENSG00000237049,ENSG00000237131,ENSG00000213064,ENSG00000214262
chr1	168235266	168235593	1:168235266-168235593	ENSG00000237049,ENSG00000237131,ENSG00000213064,ENSG00000214262,ENSG00000206880
chr1	168281594	168282009	1:168281594-168282009	ENSG00000237049,ENSG00000214262,ENSG00000206880,ENSG00000143178
chr1	168288325	168288794	1:168288325-168288794	ENSG00000214262,ENSG00000143178
chr1	168321963	168322225	1:168321963-168322225	ENSG00000227722
chr1	168341179	168341460	1:168341179-168341460	ENSG00000143184,ENSG00000229757
chr1	168342672	168343017	1:168342672-168343017	ENSG00000283255,ENSG00000143184,ENSG00000229757
chr1	168348431	168348681	1:168348431-168348681	-
chr1	168363116	168363416	1:168363116-168363416	ENSG00000227722,ENSG00000283255
chr1	168366135	168366453	1:168366135-168366453	ENSG00000227722,ENSG00000207974,ENSG00000283255
chr1	168372323	168372748	1:168372323-168372748	ENSG00000227722,ENSG00000207974
chr1	168373023	168373297	1:168373023-168373297	ENSG00000227722,ENSG00000207974
chr1	168374635	168374983	1:168374635-168374983	ENSG00000227722,ENSG00000207974,ENSG00000283255
chr1	168398917	168399333	1:168398917-168399333	ENSG00000283255,ENSG00000143184,ENSG00000229757
chr1	168439757	168440094	1:168439757-168440094	ENSG00000283255,ENSG00000215833,ENSG00000143184,ENSG00000229757
chr1	168445674	168445963	1:168445674-168445963	ENSG00000283255,ENSG00000215833,ENSG00000143184,ENSG00000229757
chr1	168469650	168470051	1:168469650-168470051	ENSG00000215833,ENSG00000143184,ENSG00000229757
chr1	168498393	168498743	1:168498393-168498743	ENSG00000228697,ENSG00000143184,ENSG00000229757
chr1	168499054	168499562	1:168499054-168499562	ENSG00000228697
chr1	168545982	168546208	1:168545982-168546208	ENSG00000143185,ENSG00000227777,ENSG00000143184,ENSG00000229757
chr1	168603528	168603778	1:168603528-168603778	ENSG00000143184,ENSG00000229757,ENSG00000143196,ENSG00000235736,ENSG00000225826,ENSG00000213063
chr1	168637470	168637717	1:168637470-168637717	ENSG00000143196,ENSG00000235736,ENSG00000225826,ENSG00000213063
chr1	168708716	168709013	1:168708716-168709013	ENSG00000143196,ENSG00000235736,ENSG00000225826,ENSG00000213063
chr1	168845096	168845405	1:168845096-168845405	ENSG00000143196,ENSG00000235736,ENSG00000225826,ENSG00000213063
chr1	168890981	168891293	1:168890981-168891293	ENSG00000143196,ENSG00000235736,ENSG00000225826,ENSG00000229612,ENSG00000287831,ENSG00000213063
chr1	169052255	169052535	1:169052255-169052535	ENSG00000235736,ENSG00000213063,ENSG00000287282,ENSG00000252987
chr1	169079216	169079601	1:169079216-169079601	ENSG00000143196,ENSG00000285622,ENSG00000235736,ENSG00000225826,ENSG00000203601,ENSG00000213063,ENSG00000287282,ENSG00000252987,ENSG00000237707,ENSG00000143153
chr1	169087114	169087323	1:169087114-169087323	ENSG00000285622,ENSG00000203601,ENSG00000213063,ENSG00000252987,ENSG00000237707
chr1	169106071	169106866	1:169106071-169106866	ENSG00000143196,ENSG00000285622,ENSG00000235736,ENSG00000225826,ENSG00000213063,ENSG00000237707,ENSG00000143153
chr1	169148499	169148791	1:169148499-169148791	ENSG00000213063
chr1	169193448	169193859	1:169193448-169193859	ENSG00000143196,ENSG00000235736,ENSG00000225826,ENSG00000213063,ENSG00000143156
chr1	169271040	169271489	1:169271040-169271489	ENSG00000206880,ENSG00000225826,ENSG00000213063
chr1	169309109	169309863	1:169309109-169309863	ENSG00000235736,ENSG00000225826,ENSG00000213063,ENSG00000143156,ENSG00000235575
chr1	169312200	169312482	1:169312200-169312482	ENSG00000143156,ENSG00000235575
chr1	169326965	169327244	1:169326965-169327244	ENSG00000235736,ENSG00000143156
chr1	169327898	169328279	1:169327898-169328279	ENSG00000143196,ENSG00000235736,ENSG00000225826,ENSG00000213063,ENSG00000143156,ENSG00000235575
chr1	169338432	169338996	1:169338432-169338996	ENSG00000143196,ENSG00000225826
chr1	169345586	169345901	1:169345586-169345901	ENSG00000143196,ENSG00000235736,ENSG00000225826,ENSG00000213063,ENSG00000117475
chr1	169367604	169368375	1:169367604-169368375	ENSG00000143156,ENSG00000117475
chr1	169427317	169427521	1:169427317-169427521	ENSG00000117477
chr1	169460344	169460657	1:169460344-169460657	ENSG00000117477,ENSG00000117479,ENSG00000234604
chr1	169466383	169466587	1:169466383-169466587	ENSG00000117477,ENSG00000117479,ENSG00000234604
chr1	169485711	169486322	1:169485711-169486322	ENSG00000117479,ENSG00000234604,ENSG00000213062,ENSG00000239494
chr1	169508485	169508873	1:169508485-169508873	ENSG00000117479,ENSG00000234604,ENSG00000213062,ENSG00000198734
chr1	169509437	169509683	1:169509437-169509683	ENSG00000117479,ENSG00000234604,ENSG00000213062,ENSG00000198734
chr1	169528148	169528482	1:169528148-169528482	ENSG00000117479,ENSG00000234604,ENSG00000213062,ENSG00000198734,ENSG00000007908,ENSG00000230704,ENSG00000239494,ENSG00000224286
chr1	169546455	169546740	1:169546455-169546740	ENSG00000234604,ENSG00000007908,ENSG00000230704,ENSG00000239494
chr1	169550296	169550538	1:169550296-169550538	ENSG00000007908,ENSG00000230704,ENSG00000239494
chr1	169586371	169586658	1:169586371-169586658	ENSG00000198734,ENSG00000174175,ENSG00000188404,ENSG00000007908,ENSG00000230704
chr1	169626652	169627053	1:169626652-169627053	ENSG00000174175,ENSG00000007908,ENSG00000230704
chr1	169667022	169667986	1:169667022-169667986	ENSG00000000460,ENSG00000188404,ENSG00000007908,ENSG00000230704
chr1	169711628	169711850	1:169711628-169711850	ENSG00000188404,ENSG00000007908,ENSG00000230704
chr1	169712072	169712359	1:169712072-169712359	ENSG00000198734,ENSG00000188404,ENSG00000007908,ENSG00000230704
chr1	169794575	169795406	1:169794575-169795406	ENSG00000000460,ENSG00000007908,ENSG00000230704,ENSG00000171806,ENSG00000239494
chr1	169809664	169809942	1:169809664-169809942	ENSG00000000460,ENSG00000007908,ENSG00000230704,ENSG00000171806,ENSG00000239494
chr1	169893427	169894469	1:169893427-169894469	ENSG00000000457,ENSG00000239494,ENSG00000288139,ENSG00000243051,ENSG00000238051
chr1	169928927	169929228	1:169928927-169929228	ENSG00000239494,ENSG00000288139,ENSG00000243051,ENSG00000235378,ENSG00000232959,ENSG00000224896,ENSG00000203740,ENSG00000283340,ENSG00000263390,ENSG00000233985,ENSG00000238051,ENSG00000224286,ENSG00000226967,ENSG00000225545,ENSG00000235303,ENSG00000117501
chr1	170041786	170042270	1:170041786-170042270	ENSG00000239494,ENSG00000288139,ENSG00000075945,ENSG00000243051,ENSG00000235378,ENSG00000232959,ENSG00000224896,ENSG00000203740,ENSG00000283340,ENSG00000263390,ENSG00000233985,ENSG00000238051,ENSG00000224286,ENSG00000226967,ENSG00000225545,ENSG00000235303
chr1	170049125	170049579	1:170049125-170049579	ENSG00000288139,ENSG00000075945,ENSG00000243051,ENSG00000235378,ENSG00000232959,ENSG00000224896,ENSG00000203740,ENSG00000283340,ENSG00000263390,ENSG00000233985,ENSG00000238051,ENSG00000224286,ENSG00000226967,ENSG00000225545,ENSG00000235303
chr1	170067156	170067895	1:170067156-170067895	ENSG00000075945,ENSG00000243051,ENSG00000235378,ENSG00000232959,ENSG00000224896,ENSG00000203740,ENSG00000283340,ENSG00000263390,ENSG00000233985,ENSG00000238051,ENSG00000224286,ENSG00000226967,ENSG00000225545,ENSG00000235303
chr1	170074326	170075003	1:170074326-170075003	ENSG00000288139,ENSG00000075945,ENSG00000243051,ENSG00000235378,ENSG00000232959,ENSG00000224896,ENSG00000203740,ENSG00000283340,ENSG00000263390,ENSG00000233985,ENSG00000238051,ENSG00000224286,ENSG00000226967,ENSG00000225545,ENSG00000235303
chr1	170531796	170532622	1:170531796-170532622	ENSG00000243051,ENSG00000224896,ENSG00000203740,ENSG00000283340,ENSG00000263390,ENSG00000233985,ENSG00000238051,ENSG00000224286,ENSG00000226967,ENSG00000231407,ENSG00000120370,ENSG00000225545,ENSG00000235303,ENSG00000116132
chr1	170671391	170671611	1:170671391-170671611	ENSG00000243051,ENSG00000235378,ENSG00000203740,ENSG00000283340,ENSG00000263390,ENSG00000233985,ENSG00000238051,ENSG00000224286,ENSG00000226967,ENSG00000225545,ENSG00000235303,ENSG00000116132,ENSG00000271811
chr1	170689586	170689852	1:170689586-170689852	ENSG00000203740,ENSG00000283340,ENSG00000263390,ENSG00000233985,ENSG00000238051,ENSG00000224286,ENSG00000226967,ENSG00000225545,ENSG00000235303,ENSG00000116132
chr1	170929824	170930089	1:170929824-170930089	ENSG00000243051,ENSG00000235378,ENSG00000203740,ENSG00000233985,ENSG00000224286,ENSG00000226967,ENSG00000225545,ENSG00000235303,ENSG00000117501,ENSG00000007933,ENSG00000221390,ENSG00000283598
chr1	171188704	171188979	1:171188704-171188979	ENSG00000226552,ENSG00000007933,ENSG00000221390,ENSG00000283598,ENSG00000117507,ENSG00000094963
chr1	171222549	171222809	1:171222549-171222809	ENSG00000226552,ENSG00000007933,ENSG00000221390,ENSG00000283598,ENSG00000117507,ENSG00000225243,ENSG00000230547,ENSG00000285665,ENSG00000268062
chr1	171226834	171227052	1:171226834-171227052	ENSG00000226552,ENSG00000007933,ENSG00000221390,ENSG00000283598,ENSG00000117507,ENSG00000225243,ENSG00000230547,ENSG00000268062
chr1	171245544	171245795	1:171245544-171245795	ENSG00000231424,ENSG00000007933,ENSG00000221390,ENSG00000283598,ENSG00000010932,ENSG00000206692,ENSG00000230547,ENSG00000285665,ENSG00000268062
chr1	171251324	171251559	1:171251324-171251559	ENSG00000231424,ENSG00000221390,ENSG00000283598,ENSG00000010932,ENSG00000206692,ENSG00000230547,ENSG00000268062
chr1	171251764	171252023	1:171251764-171252023	ENSG00000231424,ENSG00000226552,ENSG00000007933,ENSG00000221390,ENSG00000283598,ENSG00000117507,ENSG00000010932,ENSG00000206692,ENSG00000230547,ENSG00000268062
chr1	171313816	171314284	1:171313816-171314284	ENSG00000224286,ENSG00000231424,ENSG00000117501,ENSG00000226552,ENSG00000007933,ENSG00000221390,ENSG00000283598,ENSG00000117507,ENSG00000010932,ENSG00000206692,ENSG00000230547,ENSG00000076258,ENSG00000285665,ENSG00000268062,ENSG00000239428,ENSG00000234333
chr1	171405153	171405410	1:171405153-171405410	ENSG00000007933,ENSG00000221390,ENSG00000283598,ENSG00000117507,ENSG00000230547,ENSG00000285665,ENSG00000268062,ENSG00000239428,ENSG00000234333
chr1	171484967	171486095	1:171484967-171486095	ENSG00000268062,ENSG00000234333,ENSG00000117523
chr1	171615105	171615305	1:171615105-171615305	ENSG00000283683
chr1	171644920	171645433	1:171644920-171645433	ENSG00000283683,ENSG00000034971,ENSG00000233328
chr1	171655523	171655832	1:171655523-171655832	ENSG00000268062,ENSG00000034971,ENSG00000233328
chr1	171683840	171684282	1:171683840-171684282	ENSG00000234333,ENSG00000283683,ENSG00000233328,ENSG00000230364
chr1	171716689	171716984	1:171716689-171716984	ENSG00000233328
chr1	171717116	171717590	1:171717116-171717590	ENSG00000233328
chr1	171741319	171741633	1:171741319-171741633	ENSG00000117533
chr1	171741780	171742523	1:171741780-171742523	ENSG00000117533,ENSG00000232261,ENSG00000010165
chr1	171754367	171754643	1:171754367-171754643	ENSG00000117533,ENSG00000232261,ENSG00000271459,ENSG00000236741
chr1	171755101	171755357	1:171755101-171755357	ENSG00000232261,ENSG00000271459,ENSG00000236741,ENSG00000253060
chr1	171762201	171762589	1:171762201-171762589	ENSG00000117533,ENSG00000232261,ENSG00000271459,ENSG00000236741,ENSG00000253060
chr1	171781044	171781779	1:171781044-171781779	ENSG00000117533,ENSG00000010165
chr1	171792214	171792468	1:171792214-171792468	ENSG00000010165
chr1	171792927	171793462	1:171792927-171793462	ENSG00000010165,ENSG00000213060
chr1	171801291	171801733	1:171801291-171801733	ENSG00000213060,ENSG00000233540
chr1	171817399	171817836	1:171817399-171817836	ENSG00000213060,ENSG00000224600,ENSG00000197959,ENSG00000233540
chr1	171833440	171833845	1:171833440-171833845	ENSG00000213060,ENSG00000224600,ENSG00000197959,ENSG00000233540
chr1	171841084	171841937	1:171841084-171841937	ENSG00000197959,ENSG00000233540
chr1	171985678	171986097	1:171985678-171986097	ENSG00000213060,ENSG00000197959,ENSG00000233540,ENSG00000230630,ENSG00000283844,ENSG00000283152,ENSG00000208024,ENSG00000287336,ENSG00000206684
chr1	172025066	172025491	1:172025066-172025491	ENSG00000230630,ENSG00000283844,ENSG00000283152,ENSG00000208024,ENSG00000287336,ENSG00000206684
chr1	172090297	172090506	1:172090297-172090506	ENSG00000230630,ENSG00000283844,ENSG00000283152,ENSG00000208024,ENSG00000287336,ENSG00000206684
chr1	172181039	172181400	1:172181039-172181400	ENSG00000230630,ENSG00000283844,ENSG00000283152,ENSG00000208024,ENSG00000287336,ENSG00000206684
chr1	172401899	172402209	1:172401899-172402209	ENSG00000230630,ENSG00000283844,ENSG00000283152,ENSG00000208024,ENSG00000287336,ENSG00000206684
chr1	172425327	172425733	1:172425327-172425733	ENSG00000230630,ENSG00000283844,ENSG00000283152,ENSG00000208024,ENSG00000287336,ENSG00000206684,ENSG00000135845,ENSG00000180999
chr1	172429421	172429630	1:172429421-172429630	ENSG00000283844,ENSG00000283152,ENSG00000206684,ENSG00000135845,ENSG00000180999
chr1	172443721	172444323	1:172443721-172444323	ENSG00000230630,ENSG00000283844,ENSG00000283152,ENSG00000208024,ENSG00000287336,ENSG00000206684,ENSG00000135845,ENSG00000180999
chr1	172447713	172447940	1:172447713-172447940	ENSG00000135845,ENSG00000180999
chr1	172449934	172450269	1:172449934-172450269	ENSG00000180999
chr1	172451053	172451447	1:172451053-172451447	ENSG00000180999
chr1	172456343	172456877	1:172456343-172456877	ENSG00000287336,ENSG00000206684,ENSG00000180999
chr1	172466272	172466668	1:172466272-172466668	ENSG00000230630,ENSG00000283844,ENSG00000283152,ENSG00000208024,ENSG00000287336,ENSG00000206684
chr1	172485885	172486085	1:172485885-172486085	-
chr1	172494927	172495296	1:172494927-172495296	-
chr1	172496217	172496601	1:172496217-172496601	-
chr1	172515407	172515806	1:172515407-172515806	ENSG00000094975
chr1	172532301	172533328	1:172532301-172533328	ENSG00000094975
chr1	172545461	172545966	1:172545461-172545966	ENSG00000094975,ENSG00000251943
chr1	172600574	172601040	1:172600574-172601040	ENSG00000094975,ENSG00000251943,ENSG00000117560
chr1	172643539	172643831	1:172643539-172643831	ENSG00000251943,ENSG00000117560
chr1	172719714	172719945	1:172719714-172719945	ENSG00000251943,ENSG00000117560
chr1	172728008	172728376	1:172728008-172728376	ENSG00000251943,ENSG00000117560,ENSG00000229785,ENSG00000279061,ENSG00000224228,ENSG00000227177,ENSG00000120337,ENSG00000230849,ENSG00000226375,ENSG00000117586,ENSG00000252357
chr1	172742658	172742864	1:172742658-172742864	ENSG00000229785,ENSG00000279061,ENSG00000224228,ENSG00000230849,ENSG00000226375,ENSG00000117586
chr1	172745008	172745227	1:172745008-172745227	ENSG00000229785,ENSG00000279061,ENSG00000224228,ENSG00000120337,ENSG00000230849,ENSG00000226375,ENSG00000117586
chr1	172821470	172822084	1:172821470-172822084	ENSG00000229785,ENSG00000279061,ENSG00000224228,ENSG00000227177,ENSG00000120337,ENSG00000230849,ENSG00000226375,ENSG00000117586,ENSG00000200674,ENSG00000252357
chr1	172907372	172907572	1:172907372-172907572	ENSG00000227177,ENSG00000224000,ENSG00000120337,ENSG00000230849,ENSG00000226375
chr1	172926066	172926371	1:172926066-172926371	ENSG00000224228,ENSG00000227177,ENSG00000224000,ENSG00000120337,ENSG00000230849,ENSG00000226375
chr1	173303252	173303549	1:173303252-173303549	ENSG00000224228,ENSG00000227177,ENSG00000230849,ENSG00000226375,ENSG00000117586
chr1	173355252	173355452	1:173355252-173355452	ENSG00000232751,ENSG00000231615
chr1	173406751	173407098	1:173406751-173407098	ENSG00000230849,ENSG00000226375,ENSG00000117586,ENSG00000225591
chr1	173420347	173420673	1:173420347-173420673	ENSG00000203739,ENSG00000225591,ENSG00000200674,ENSG00000120334,ENSG00000252357,ENSG00000117593,ENSG00000200755
chr1	173426132	173426451	1:173426132-173426451	ENSG00000203739,ENSG00000200674
chr1	173429495	173430271	1:173429495-173430271	ENSG00000203739,ENSG00000117592,ENSG00000225591,ENSG00000200674,ENSG00000120334,ENSG00000252357,ENSG00000117593
chr1	173435985	173436454	1:173435985-173436454	ENSG00000203739,ENSG00000117592,ENSG00000232113,ENSG00000225591,ENSG00000200674,ENSG00000120334,ENSG00000252357,ENSG00000117593,ENSG00000200755
chr1	173476714	173477780	1:173476714-173477780	ENSG00000203739,ENSG00000117592,ENSG00000252357
chr1	173489277	173489533	1:173489277-173489533	ENSG00000203739,ENSG00000117592
chr1	173553310	173553642	1:173553310-173553642	ENSG00000162753,ENSG00000238272,ENSG00000232113,ENSG00000225591,ENSG00000200674
chr1	173560889	173561089	1:173560889-173561089	ENSG00000162753,ENSG00000238272
chr1	173580037	173580518	1:173580037-173580518	ENSG00000230849,ENSG00000162753,ENSG00000238272,ENSG00000232113,ENSG00000225591,ENSG00000200674,ENSG00000252357
chr1	173669730	173669958	1:173669730-173669958	ENSG00000285777,ENSG00000183831,ENSG00000232113
chr1	173670946	173671549	1:173670946-173671549	ENSG00000285777,ENSG00000183831,ENSG00000232113,ENSG00000225591,ENSG00000200674,ENSG00000252357
chr1	173683784	173684154	1:173683784-173684154	ENSG00000285777,ENSG00000183831,ENSG00000232113,ENSG00000225591,ENSG00000200674,ENSG00000252357
chr1	173688781	173689196	1:173688781-173689196	ENSG00000232113,ENSG00000076321,ENSG00000225591,ENSG00000200674,ENSG00000252357
chr1	173714759	173715598	1:173714759-173715598	ENSG00000232113,ENSG00000076321,ENSG00000225591,ENSG00000200674,ENSG00000120334,ENSG00000252357,ENSG00000117593
chr1	173824019	173825282	1:173824019-173825282	ENSG00000200674,ENSG00000120334,ENSG00000252357,ENSG00000117593
chr1	173867643	173868837	1:173867643-173868837	ENSG00000234741,ENSG00000270084,ENSG00000185278
chr1	173870369	173870620	1:173870369-173870620	ENSG00000234741,ENSG00000185278
chr1	173914319	173914616	1:173914319-173914616	ENSG00000117601,ENSG00000252231,ENSG00000200755
chr1	174000419	174000649	1:174000419-174000649	ENSG00000135870,ENSG00000200755,ENSG00000236535
chr1	174021608	174022667	1:174021608-174022667	ENSG00000234741,ENSG00000185278,ENSG00000135870,ENSG00000200755,ENSG00000236535,ENSG00000224977
chr1	174028576	174028858	1:174028576-174028858	ENSG00000135870,ENSG00000200755,ENSG00000236535,ENSG00000224977,ENSG00000225713
chr1	174030551	174030751	1:174030551-174030751	ENSG00000135870,ENSG00000200755,ENSG00000224977
chr1	174068092	174068359	1:174068092-174068359	ENSG00000200755,ENSG00000225713
chr1	174114889	174115205	1:174114889-174115205	ENSG00000200755,ENSG00000225713
chr1	174144116	174144624	1:174144116-174144624	ENSG00000200755,ENSG00000225713,ENSG00000227373
chr1	174159012	174159746	1:174159012-174159746	ENSG00000225713,ENSG00000227373,ENSG00000152061
chr1	174160232	174160462	1:174160232-174160462	ENSG00000227373
chr1	174166926	174167335	1:174166926-174167335	ENSG00000200755,ENSG00000225713,ENSG00000227373,ENSG00000152061
chr1	174190580	174190780	1:174190580-174190780	-
chr1	174204148	174204508	1:174204148-174204508	ENSG00000200755,ENSG00000225713,ENSG00000203737
chr1	174204702	174204992	1:174204702-174204992	ENSG00000225713
chr1	174217794	174218080	1:174217794-174218080	ENSG00000200755,ENSG00000225713
chr1	174230343	174230851	1:174230343-174230851	ENSG00000200755,ENSG00000225713,ENSG00000203737
chr1	174242519	174242958	1:174242519-174242958	ENSG00000152061
chr1	174251426	174251773	1:174251426-174251773	ENSG00000203737
chr1	174258191	174258419	1:174258191-174258419	ENSG00000203737
chr1	174262709	174262990	1:174262709-174262990	ENSG00000203737
chr1	174281213	174281526	1:174281213-174281526	ENSG00000152061,ENSG00000203737
chr1	174358365	174358706	1:174358365-174358706	ENSG00000237317,ENSG00000203737
chr1	174358896	174359097	1:174358896-174359097	ENSG00000237317,ENSG00000203737
chr1	174743962	174744279	1:174743962-174744279	ENSG00000203737,ENSG00000223828
chr1	174748584	174748858	1:174748584-174748858	ENSG00000223828
chr1	174766762	174767068	1:174766762-174767068	ENSG00000223828,ENSG00000231378
chr1	174799504	174799878	1:174799504-174799878	ENSG00000152061,ENSG00000231378
chr1	174827194	174827588	1:174827194-174827588	ENSG00000231378,ENSG00000237249,ENSG00000223525
chr1	174872693	174873129	1:174872693-174873129	ENSG00000152061,ENSG00000231378,ENSG00000237249,ENSG00000223525
chr1	174883474	174883730	1:174883474-174883730	ENSG00000152061,ENSG00000231378,ENSG00000237249,ENSG00000223525
chr1	174912522	174912724	1:174912522-174912724	ENSG00000231378,ENSG00000237249,ENSG00000223525,ENSG00000235869
chr1	174913278	174913539	1:174913278-174913539	ENSG00000231378,ENSG00000237249,ENSG00000223525,ENSG00000235869
chr1	174925352	174925552	1:174925352-174925552	ENSG00000231378,ENSG00000237249,ENSG00000223525,ENSG00000235869
chr1	174935859	174936183	1:174935859-174936183	ENSG00000231378,ENSG00000237249,ENSG00000223525,ENSG00000235869
chr1	174936932	174937287	1:174936932-174937287	ENSG00000231378,ENSG00000237249,ENSG00000223525,ENSG00000235869,ENSG00000229531
chr1	174945965	174946476	1:174945965-174946476	ENSG00000231378,ENSG00000237249,ENSG00000223525,ENSG00000235869,ENSG00000229531
chr1	174958551	174958783	1:174958551-174958783	ENSG00000152061,ENSG00000229531
chr1	174964513	174964863	1:174964513-174964863	ENSG00000152061,ENSG00000231378,ENSG00000237249,ENSG00000223525,ENSG00000229531
chr1	174965563	174965865	1:174965563-174965865	ENSG00000152061
chr1	174981059	174981320	1:174981059-174981320	ENSG00000152061
chr1	174990399	174990921	1:174990399-174990921	ENSG00000252552,ENSG00000287697,ENSG00000116161
chr1	174999244	175000153	1:174999244-175000153	ENSG00000252552,ENSG00000287697,ENSG00000116161
chr1	175023053	175023808	1:175023053-175023808	ENSG00000252552,ENSG00000287697,ENSG00000116161,ENSG00000120333,ENSG00000206659,ENSG00000181101,ENSG00000120332
chr1	175029549	175030090	1:175029549-175030090	ENSG00000116161,ENSG00000120333,ENSG00000206659,ENSG00000181101,ENSG00000120332
chr1	175125336	175125608	1:175125336-175125608	ENSG00000181101,ENSG00000120332
chr1	175146563	175146890	1:175146563-175146890	ENSG00000181101,ENSG00000120332,ENSG00000233946,ENSG00000260990
chr1	175152015	175152330	1:175152015-175152330	ENSG00000181101,ENSG00000120332,ENSG00000233946,ENSG00000260990
chr1	175154924	175155210	1:175154924-175155210	ENSG00000233946,ENSG00000260990
chr1	175160838	175161120	1:175160838-175161120	ENSG00000235750,ENSG00000233946,ENSG00000260990
chr1	175170991	175171345	1:175170991-175171345	ENSG00000235750,ENSG00000233946
chr1	175171560	175171767	1:175171560-175171767	ENSG00000235750,ENSG00000233946
chr1	175173594	175173923	1:175173594-175173923	ENSG00000235750,ENSG00000233946,ENSG00000260990
chr1	175177089	175177335	1:175177089-175177335	ENSG00000235750,ENSG00000233946
chr1	175182125	175182681	1:175182125-175182681	ENSG00000235750,ENSG00000230687,ENSG00000233946
chr1	175191799	175192061	1:175191799-175192061	ENSG00000235750,ENSG00000230687
chr1	175192664	175193204	1:175192664-175193204	ENSG00000235750,ENSG00000230687
chr1	175209095	175209702	1:175209095-175209702	ENSG00000235750,ENSG00000230687,ENSG00000233946
chr1	175216558	175216768	1:175216558-175216768	ENSG00000230687,ENSG00000233946
chr1	175317363	175317577	1:175317363-175317577	ENSG00000233946,ENSG00000260990
chr1	175319685	175319992	1:175319685-175319992	ENSG00000120332,ENSG00000233946,ENSG00000260990
chr1	175338522	175338830	1:175338522-175338830	ENSG00000181101,ENSG00000120332,ENSG00000233946,ENSG00000260990,ENSG00000227815
chr1	175373841	175374132	1:175373841-175374132	ENSG00000252906
chr1	175376204	175376459	1:175376204-175376459	-
chr1	175408991	175409303	1:175408991-175409303	ENSG00000116147
chr1	175409894	175410590	1:175409894-175410590	ENSG00000120332,ENSG00000116147,ENSG00000235628,ENSG00000252906,ENSG00000228686,ENSG00000227815,ENSG00000231020
chr1	175417212	175417706	1:175417212-175417706	ENSG00000120332,ENSG00000116147,ENSG00000227740,ENSG00000230777,ENSG00000252906,ENSG00000228686,ENSG00000253025,ENSG00000227815,ENSG00000231020,ENSG00000237514,ENSG00000286754,ENSG00000202609,ENSG00000236720
chr1	175434336	175434590	1:175434336-175434590	ENSG00000231020
chr1	175441715	175442237	1:175441715-175442237	ENSG00000235628,ENSG00000252906,ENSG00000228686,ENSG00000253025,ENSG00000227815,ENSG00000202609
chr1	175454254	175454491	1:175454254-175454491	-
chr1	175474165	175474474	1:175474165-175474474	ENSG00000235628,ENSG00000253025
chr1	175481161	175481455	1:175481161-175481455	ENSG00000235628,ENSG00000252906
chr1	175591337	175591746	1:175591337-175591746	ENSG00000235628,ENSG00000227740,ENSG00000230777,ENSG00000252906,ENSG00000228686,ENSG00000232463,ENSG00000253025,ENSG00000227815,ENSG00000231020,ENSG00000237514,ENSG00000286754,ENSG00000202609,ENSG00000236720
chr1	175725716	175725916	1:175725716-175725916	-
chr1	175733744	175734217	1:175733744-175734217	ENSG00000116147,ENSG00000235628,ENSG00000227740,ENSG00000230777,ENSG00000252906,ENSG00000228686,ENSG00000232463,ENSG00000253025,ENSG00000227815,ENSG00000231020,ENSG00000237514,ENSG00000286754,ENSG00000202609
chr1	175743024	175743224	1:175743024-175743224	ENSG00000116147
chr1	175743633	175743930	1:175743633-175743930	ENSG00000116147
chr1	175757419	175757719	1:175757419-175757719	ENSG00000235628,ENSG00000227740,ENSG00000230777,ENSG00000252906,ENSG00000228686,ENSG00000227815,ENSG00000231020
chr1	175795979	175796285	1:175795979-175796285	ENSG00000235628,ENSG00000224718,ENSG00000227740,ENSG00000230777,ENSG00000252906,ENSG00000228686,ENSG00000232463,ENSG00000253025,ENSG00000227815,ENSG00000231020,ENSG00000237514,ENSG00000286754,ENSG00000224968,ENSG00000236720
chr1	175802794	175803197	1:175802794-175803197	ENSG00000235628,ENSG00000224718,ENSG00000227740,ENSG00000230777,ENSG00000252906,ENSG00000228686,ENSG00000232463,ENSG00000253025,ENSG00000227815,ENSG00000231020,ENSG00000237514,ENSG00000202609,ENSG00000224968,ENSG00000227579
chr1	175809040	175809325	1:175809040-175809325	ENSG00000227740,ENSG00000230777,ENSG00000252906,ENSG00000228686,ENSG00000232463,ENSG00000253025,ENSG00000227815,ENSG00000231020,ENSG00000237514,ENSG00000236720
chr1	175824184	175824474	1:175824184-175824474	-
chr1	175887992	175888318	1:175887992-175888318	ENSG00000224718,ENSG00000227740,ENSG00000230777,ENSG00000252906,ENSG00000228686,ENSG00000232463,ENSG00000253025,ENSG00000227815,ENSG00000231020
chr1	175894624	175894972	1:175894624-175894972	ENSG00000224718,ENSG00000227740,ENSG00000230777,ENSG00000252906,ENSG00000228686,ENSG00000232463,ENSG00000253025,ENSG00000231020
chr1	176073558	176074046	1:176073558-176074046	ENSG00000227740,ENSG00000230777,ENSG00000143207,ENSG00000252906,ENSG00000228686,ENSG00000273629,ENSG00000232463,ENSG00000253025,ENSG00000227815
chr1	176113804	176114129	1:176113804-176114129	ENSG00000228686,ENSG00000232463,ENSG00000253025,ENSG00000227815,ENSG00000231020
chr1	176119601	176119930	1:176119601-176119930	ENSG00000227740,ENSG00000230777,ENSG00000143207,ENSG00000252906,ENSG00000228686,ENSG00000236021,ENSG00000273629,ENSG00000232463,ENSG00000253025,ENSG00000227815,ENSG00000231020
chr1	176141492	176141853	1:176141492-176141853	ENSG00000227740,ENSG00000230777,ENSG00000143207,ENSG00000252906,ENSG00000228686,ENSG00000236021,ENSG00000273629,ENSG00000232463,ENSG00000253025,ENSG00000227815,ENSG00000231020,ENSG00000237514
chr1	176206347	176206808	1:176206347-176206808	ENSG00000143207,ENSG00000236021,ENSG00000273629,ENSG00000232463,ENSG00000253025
chr1	176207042	176207813	1:176207042-176207813	ENSG00000143207,ENSG00000236021,ENSG00000273629,ENSG00000232463,ENSG00000253025,ENSG00000227815
chr1	176375043	176375308	1:176375043-176375308	ENSG00000232463,ENSG00000253025,ENSG00000227815,ENSG00000231020,ENSG00000225904,ENSG00000116183,ENSG00000237514,ENSG00000286754,ENSG00000236720
chr1	176559930	176560130	1:176559930-176560130	ENSG00000116183,ENSG00000237514,ENSG00000286754,ENSG00000202609
chr1	176881044	176881319	1:176881044-176881319	ENSG00000116183,ENSG00000237514,ENSG00000286754,ENSG00000202609,ENSG00000224968,ENSG00000227579,ENSG00000236720
chr1	176897897	176898100	1:176897897-176898100	ENSG00000286754,ENSG00000152092,ENSG00000202609,ENSG00000198797,ENSG00000224968,ENSG00000227579,ENSG00000236720
chr1	176949104	176949304	1:176949104-176949304	ENSG00000286754,ENSG00000152092,ENSG00000202609,ENSG00000224968,ENSG00000227579,ENSG00000236720
chr1	177181718	177182104	1:177181718-177182104	ENSG00000237514,ENSG00000286754,ENSG00000152092,ENSG00000202609,ENSG00000198797,ENSG00000224968,ENSG00000227579,ENSG00000236720
chr1	177946077	177946277	1:177946077-177946277	ENSG00000224968,ENSG00000227579,ENSG00000236720,ENSG00000120341,ENSG00000276563,ENSG00000270575
chr1	177948424	177948669	1:177948424-177948669	ENSG00000224968,ENSG00000227579,ENSG00000236720,ENSG00000120341,ENSG00000276563,ENSG00000270575
chr1	178031814	178032173	1:178031814-178032173	ENSG00000254154,ENSG00000242193,ENSG00000276563,ENSG00000270575
chr1	178037463	178038190	1:178037463-178038190	ENSG00000254154,ENSG00000242193,ENSG00000276563,ENSG00000270575
chr1	178093490	178093873	1:178093490-178093873	ENSG00000276563,ENSG00000224687,ENSG00000075391,ENSG00000270575
chr1	178094058	178094637	1:178094058-178094637	ENSG00000276563,ENSG00000224687,ENSG00000075391,ENSG00000270575
chr1	178299917	178300231	1:178299917-178300231	ENSG00000276563,ENSG00000270575,ENSG00000213058,ENSG00000264809
chr1	178310666	178311013	1:178310666-178311013	ENSG00000075391,ENSG00000270575,ENSG00000213058,ENSG00000188585,ENSG00000264809
chr1	178501762	178502080	1:178501762-178502080	ENSG00000213058,ENSG00000188585,ENSG00000264809,ENSG00000285910,ENSG00000240021
chr1	178506670	178506921	1:178506670-178506921	ENSG00000213058,ENSG00000188585,ENSG00000264809,ENSG00000285910,ENSG00000240021
chr1	178532343	178532634	1:178532343-178532634	ENSG00000213058,ENSG00000264809,ENSG00000285910,ENSG00000240021,ENSG00000213057,ENSG00000201347,ENSG00000228196,ENSG00000201791,ENSG00000116194
chr1	178533300	178533544	1:178533300-178533544	ENSG00000240021,ENSG00000213057,ENSG00000201347,ENSG00000201791
chr1	178540187	178540582	1:178540187-178540582	ENSG00000213057,ENSG00000201347,ENSG00000266417,ENSG00000228196,ENSG00000201791,ENSG00000116194
chr1	178542475	178543210	1:178542475-178543210	ENSG00000213057,ENSG00000201347,ENSG00000228196,ENSG00000201791,ENSG00000116194
chr1	178644194	178644836	1:178644194-178644836	ENSG00000227579,ENSG00000236720,ENSG00000213058,ENSG00000201347,ENSG00000273384,ENSG00000266417,ENSG00000228196,ENSG00000201791,ENSG00000116194,ENSG00000224620,ENSG00000236539,ENSG00000261250
chr1	178694704	178695413	1:178694704-178695413	ENSG00000236720,ENSG00000213058,ENSG00000264809,ENSG00000201347,ENSG00000273384,ENSG00000266417,ENSG00000228196,ENSG00000201791,ENSG00000116194,ENSG00000224620,ENSG00000236539
chr1	178724983	178725408	1:178724983-178725408	ENSG00000201347,ENSG00000266417,ENSG00000273062,ENSG00000116191,ENSG00000228196,ENSG00000201791,ENSG00000116194
chr1	178726222	178726592	1:178726222-178726592	ENSG00000201347,ENSG00000266417,ENSG00000273062,ENSG00000116191,ENSG00000228196,ENSG00000201791,ENSG00000116194
chr1	178734064	178734273	1:178734064-178734273	ENSG00000273062,ENSG00000116191,ENSG00000228196,ENSG00000201791
chr1	178739648	178740021	1:178739648-178740021	ENSG00000201347,ENSG00000266417,ENSG00000273062,ENSG00000116191,ENSG00000228196,ENSG00000201791,ENSG00000116194
chr1	178768368	178768806	1:178768368-178768806	ENSG00000201347,ENSG00000228196,ENSG00000201791,ENSG00000116194,ENSG00000236539
chr1	179002553	179003048	1:179002553-179003048	ENSG00000213057,ENSG00000201347,ENSG00000116194,ENSG00000224620,ENSG00000236539
chr1	179015546	179015848	1:179015546-179015848	ENSG00000116194
chr1	179017040	179017433	1:179017040-179017433	ENSG00000116194,ENSG00000116199
chr1	179025594	179026425	1:179025594-179026425	ENSG00000116194,ENSG00000116199,ENSG00000232750
chr1	179029452	179029739	1:179029452-179029739	ENSG00000116199,ENSG00000232750
chr1	179032072	179032505	1:179032072-179032505	ENSG00000116194,ENSG00000116199,ENSG00000232750
chr1	179040035	179040237	1:179040035-179040237	ENSG00000232750
chr1	179046918	179047694	1:179046918-179047694	ENSG00000213058,ENSG00000116194,ENSG00000232750,ENSG00000201619,ENSG00000231564,ENSG00000223794,ENSG00000228191,ENSG00000224620,ENSG00000236539,ENSG00000261250
chr1	179052730	179052933	1:179052730-179052933	ENSG00000232750
chr1	179060864	179061237	1:179060864-179061237	ENSG00000116194,ENSG00000232750,ENSG00000186283,ENSG00000201619,ENSG00000231564,ENSG00000223794,ENSG00000228191,ENSG00000224620,ENSG00000236539,ENSG00000261250
chr1	179069167	179069600	1:179069167-179069600	ENSG00000224620
chr1	179070245	179070582	1:179070245-179070582	ENSG00000186283,ENSG00000201619,ENSG00000231564,ENSG00000223794,ENSG00000228191,ENSG00000224620,ENSG00000236539,ENSG00000261250
chr1	179079185	179079443	1:179079185-179079443	ENSG00000186283,ENSG00000162779,ENSG00000224620
chr1	179081680	179082204	1:179081680-179082204	ENSG00000186283,ENSG00000201619,ENSG00000231564,ENSG00000162779
chr1	179082412	179082897	1:179082412-179082897	ENSG00000186283
chr1	179108257	179108600	1:179108257-179108600	ENSG00000143322,ENSG00000234041,ENSG00000201619,ENSG00000231564,ENSG00000223794
chr1	179129677	179130028	1:179129677-179130028	ENSG00000143322,ENSG00000234041,ENSG00000231905,ENSG00000212338,ENSG00000201619,ENSG00000231564,ENSG00000223794,ENSG00000228191
chr1	179170033	179170295	1:179170033-179170295	ENSG00000143322,ENSG00000234041,ENSG00000231905,ENSG00000212338,ENSG00000201619,ENSG00000231564
chr1	179188196	179188469	1:179188196-179188469	ENSG00000234041,ENSG00000231905,ENSG00000212338,ENSG00000201619,ENSG00000231564
chr1	179193851	179194109	1:179193851-179194109	ENSG00000234041,ENSG00000231905,ENSG00000212338,ENSG00000201619,ENSG00000231564
chr1	179229122	179229347	1:179229122-179229347	ENSG00000143322,ENSG00000201619,ENSG00000231564,ENSG00000225711,ENSG00000223794
chr1	179229472	179230079	1:179229472-179230079	ENSG00000143322,ENSG00000201619,ENSG00000231564,ENSG00000225711,ENSG00000223794,ENSG00000228191
chr1	179293395	179294140	1:179293395-179294140	ENSG00000234041,ENSG00000201619,ENSG00000231564,ENSG00000223794,ENSG00000228191,ENSG00000057252,ENSG00000162779,ENSG00000224620,ENSG00000236539
chr1	179307064	179307344	1:179307064-179307344	ENSG00000223794,ENSG00000228191,ENSG00000057252,ENSG00000224620,ENSG00000236539
chr1	179308265	179308639	1:179308265-179308639	ENSG00000223794,ENSG00000228191,ENSG00000057252,ENSG00000224620,ENSG00000236539
chr1	179365566	179366165	1:179365566-179366165	ENSG00000186283,ENSG00000223794,ENSG00000228191,ENSG00000057252,ENSG00000162779,ENSG00000224620,ENSG00000236539
chr1	179591815	179592056	1:179591815-179592056	ENSG00000224620,ENSG00000236539,ENSG00000261250,ENSG00000116218,ENSG00000251875,ENSG00000227141,ENSG00000261060,ENSG00000162782
chr1	179743191	179743391	1:179743191-179743391	ENSG00000243062,ENSG00000143340
chr1	179784018	179784315	1:179784018-179784315	ENSG00000224620,ENSG00000236539,ENSG00000261250,ENSG00000243062
chr1	179809791	179810147	1:179809791-179810147	ENSG00000236539,ENSG00000261250,ENSG00000243062,ENSG00000229407
chr1	179814784	179815121	1:179814784-179815121	ENSG00000224620,ENSG00000236539,ENSG00000261250,ENSG00000116218,ENSG00000251875,ENSG00000243062,ENSG00000229407
chr1	179836429	179836643	1:179836429-179836643	ENSG00000229407,ENSG00000231966
chr1	179867786	179868066	1:179867786-179868066	ENSG00000169905,ENSG00000272906,ENSG00000143337,ENSG00000264916,ENSG00000261831,ENSG00000223450
chr1	179877671	179878112	1:179877671-179878112	ENSG00000169905,ENSG00000272906,ENSG00000143337
chr1	179881992	179883175	1:179881992-179883175	ENSG00000169905,ENSG00000272906,ENSG00000143337,ENSG00000264916
chr1	179889629	179889909	1:179889629-179889909	ENSG00000169905,ENSG00000272906,ENSG00000143337,ENSG00000264916,ENSG00000261831,ENSG00000223450
chr1	179910979	179911252	1:179910979-179911252	ENSG00000143337,ENSG00000264916,ENSG00000261831,ENSG00000223450
chr1	179954272	179955501	1:179954272-179955501	ENSG00000169905,ENSG00000272906,ENSG00000143337,ENSG00000264916,ENSG00000261831,ENSG00000260360,ENSG00000135837,ENSG00000235145,ENSG00000223450
chr1	179971893	179972222	1:179971893-179972222	ENSG00000264916,ENSG00000261831,ENSG00000260360,ENSG00000135837,ENSG00000235145,ENSG00000223450
chr1	180057825	180058412	1:180057825-180058412	ENSG00000264916,ENSG00000261831,ENSG00000135837,ENSG00000223450
chr1	180117181	180117583	1:180117181-180117583	ENSG00000135837,ENSG00000223450,ENSG00000261817
chr1	180154386	180155092	1:180154386-180155092	ENSG00000135837,ENSG00000223450,ENSG00000261817,ENSG00000116260
chr1	180168732	180169024	1:180168732-180169024	ENSG00000135837,ENSG00000223450,ENSG00000261817,ENSG00000116260
chr1	180178882	180179167	1:180178882-180179167	ENSG00000135837,ENSG00000223450
chr1	180188191	180188441	1:180188191-180188441	-
chr1	180229786	180230016	1:180229786-180230016	ENSG00000121454
chr1	180249374	180249645	1:180249374-180249645	ENSG00000121454,ENSG00000235060,ENSG00000265435
chr1	180252684	180252940	1:180252684-180252940	ENSG00000121454,ENSG00000235060,ENSG00000265435
chr1	180288916	180289242	1:180288916-180289242	ENSG00000230124,ENSG00000235060,ENSG00000265435
chr1	180416031	180416265	1:180416031-180416265	ENSG00000230124,ENSG00000235060,ENSG00000265435
chr1	180482560	180482777	1:180482560-180482777	ENSG00000235060,ENSG00000265435
chr1	180502070	180503287	1:180502070-180503287	ENSG00000230124,ENSG00000265435,ENSG00000236719
chr1	180515852	180516178	1:180515852-180516178	ENSG00000230124,ENSG00000265435,ENSG00000236719,ENSG00000206905,ENSG00000143324,ENSG00000283575,ENSG00000243155
chr1	180533542	180533850	1:180533542-180533850	ENSG00000206905,ENSG00000143324,ENSG00000283575
chr1	180560224	180560446	1:180560224-180560446	ENSG00000236719
chr1	180562767	180563337	1:180562767-180563337	ENSG00000236719,ENSG00000283575
chr1	180609785	180610013	1:180609785-180610013	ENSG00000283575
chr1	180610577	180610920	1:180610577-180610920	ENSG00000283575
chr1	180611306	180611656	1:180611306-180611656	ENSG00000283575
chr1	180631706	180632249	1:180631706-180632249	ENSG00000143324,ENSG00000283575
chr1	180632380	180632760	1:180632380-180632760	ENSG00000143324,ENSG00000283575
chr1	180646910	180647110	1:180646910-180647110	ENSG00000283575
chr1	180647418	180647625	1:180647418-180647625	ENSG00000283575
chr1	180845378	180845727	1:180845378-180845727	ENSG00000143324,ENSG00000283575
chr1	180854444	180854952	1:180854444-180854952	ENSG00000283575
chr1	180863238	180863438	1:180863238-180863438	ENSG00000206905,ENSG00000143324,ENSG00000283575
chr1	180881823	180882262	1:180881823-180882262	ENSG00000143324,ENSG00000283575,ENSG00000225857,ENSG00000243155,ENSG00000251520,ENSG00000270711
chr1	180897967	180898167	1:180897967-180898167	ENSG00000225857
chr1	180912691	180912970	1:180912691-180912970	ENSG00000225857,ENSG00000135835,ENSG00000243155,ENSG00000270711
chr1	180923130	180923409	1:180923130-180923409	ENSG00000135835
chr1	180923831	180924252	1:180923831-180924252	ENSG00000225857,ENSG00000135835,ENSG00000243155,ENSG00000270711
chr1	180926267	180926948	1:180926267-180926948	ENSG00000225857,ENSG00000135835,ENSG00000243155,ENSG00000251520,ENSG00000270711
chr1	180933174	180933704	1:180933174-180933704	ENSG00000135835,ENSG00000243155,ENSG00000232586,ENSG00000251520,ENSG00000270711
chr1	180953819	180954610	1:180953819-180954610	ENSG00000243155,ENSG00000232586,ENSG00000251520,ENSG00000270711
chr1	181021970	181022249	1:181021970-181022249	ENSG00000135823,ENSG00000153029
chr1	181022522	181023325	1:181022522-181023325	ENSG00000243155,ENSG00000251520,ENSG00000270711,ENSG00000135823,ENSG00000153029
chr1	181033702	181034120	1:181033702-181034120	ENSG00000243155,ENSG00000270711,ENSG00000135823,ENSG00000153029
chr1	181038460	181038756	1:181038460-181038756	ENSG00000153029
chr1	181084281	181084596	1:181084281-181084596	ENSG00000162783
chr1	181088419	181088926	1:181088419-181088926	ENSG00000162783
chr1	181089765	181090055	1:181089765-181090055	ENSG00000162783
chr1	181090614	181091141	1:181090614-181091141	ENSG00000162783
chr1	181104655	181104869	1:181104655-181104869	-
chr1	181105089	181105856	1:181105089-181105856	ENSG00000243155,ENSG00000162783
chr1	181129802	181130185	1:181129802-181130185	-
chr1	181134974	181135174	1:181134974-181135174	-
chr1	181135431	181135715	1:181135431-181135715	ENSG00000243155,ENSG00000270711,ENSG00000162783
chr1	181141375	181141788	1:181141375-181141788	ENSG00000162783
chr1	181142484	181142806	1:181142484-181142806	ENSG00000243155,ENSG00000270711,ENSG00000153029,ENSG00000162783
chr1	181152879	181153425	1:181152879-181153425	ENSG00000243155,ENSG00000251520,ENSG00000270711,ENSG00000162783,ENSG00000179452
chr1	181166471	181166921	1:181166471-181166921	ENSG00000243155,ENSG00000270711,ENSG00000237292,ENSG00000179452
chr1	181178799	181179089	1:181178799-181179089	ENSG00000237292,ENSG00000179452
chr1	181189828	181190204	1:181189828-181190204	ENSG00000225359,ENSG00000179452
chr1	181424976	181425295	1:181424976-181425295	ENSG00000225359,ENSG00000179452,ENSG00000252977,ENSG00000288574,ENSG00000272880,ENSG00000222397
chr1	181479207	181479467	1:181479207-181479467	ENSG00000198216
chr1	181676347	181676547	1:181676347-181676547	ENSG00000198216,ENSG00000273573,ENSG00000252977,ENSG00000288574,ENSG00000272880,ENSG00000222397
chr1	181718082	181718357	1:181718082-181718357	ENSG00000273573,ENSG00000252977,ENSG00000288574,ENSG00000272880,ENSG00000222397,ENSG00000287452
chr1	181937004	181937216	1:181937004-181937216	ENSG00000198216,ENSG00000252977,ENSG00000288574,ENSG00000272880,ENSG00000222397,ENSG00000287452
chr1	182029504	182030238	1:182029504-182030238	ENSG00000252977,ENSG00000288574,ENSG00000272880,ENSG00000222397,ENSG00000287452,ENSG00000270443
chr1	182054756	182054956	1:182054756-182054956	ENSG00000288574,ENSG00000272880,ENSG00000222397,ENSG00000287452,ENSG00000179930
chr1	182068996	182069319	1:182068996-182069319	ENSG00000252977,ENSG00000288574,ENSG00000272880,ENSG00000222397,ENSG00000287452,ENSG00000179930,ENSG00000224810,ENSG00000270443
chr1	182081106	182081317	1:182081106-182081317	ENSG00000225982
chr1	182084763	182085249	1:182084763-182085249	ENSG00000225982,ENSG00000270443
chr1	182087330	182087575	1:182087330-182087575	ENSG00000225982
chr1	182114563	182115050	1:182114563-182115050	ENSG00000232309,ENSG00000270443
chr1	182126174	182126697	1:182126174-182126697	ENSG00000287452,ENSG00000232309,ENSG00000232096,ENSG00000270443
chr1	182139498	182139958	1:182139498-182139958	ENSG00000232309,ENSG00000232096,ENSG00000203729,ENSG00000270443
chr1	182143181	182143499	1:182143181-182143499	ENSG00000232096,ENSG00000135821,ENSG00000203730
chr1	182198051	182198309	1:182198051-182198309	ENSG00000228918,ENSG00000232096
chr1	182200425	182200710	1:182200425-182200710	ENSG00000228918,ENSG00000232096
chr1	182211431	182211631	1:182211431-182211631	ENSG00000232096
chr1	182230234	182230583	1:182230234-182230583	ENSG00000228918,ENSG00000232096
chr1	182236149	182236674	1:182236149-182236674	ENSG00000288574,ENSG00000272880,ENSG00000228918,ENSG00000232096
chr1	182256889	182257957	1:182256889-182257957	ENSG00000232096
chr1	182259167	182259800	1:182259167-182259800	ENSG00000232096
chr1	182281663	182281958	1:182281663-182281958	ENSG00000232096,ENSG00000270443
chr1	182291491	182291909	1:182291491-182291909	ENSG00000228918,ENSG00000232096
chr1	182299939	182300439	1:182299939-182300439	ENSG00000228918,ENSG00000232096,ENSG00000135821,ENSG00000270443
chr1	182301795	182302060	1:182301795-182302060	-
chr1	182330234	182330649	1:182330234-182330649	ENSG00000206764,ENSG00000228664,ENSG00000231684
chr1	182355416	182355634	1:182355416-182355634	-
chr1	182362661	182363153	1:182362661-182363153	-
chr1	182385137	182385449	1:182385137-182385449	ENSG00000135821
chr1	182391223	182392060	1:182391223-182392060	ENSG00000135821,ENSG00000203730
chr1	182396769	182397052	1:182396769-182397052	ENSG00000135821,ENSG00000203730,ENSG00000203729
chr1	182404866	182405066	1:182404866-182405066	ENSG00000203730,ENSG00000203729,ENSG00000121446,ENSG00000270443
chr1	182446070	182446407	1:182446070-182446407	ENSG00000121446,ENSG00000270443,ENSG00000233537
chr1	182476655	182476983	1:182476655-182476983	ENSG00000121446,ENSG00000270443,ENSG00000233537
chr1	182484591	182484820	1:182484591-182484820	ENSG00000121446,ENSG00000270443
chr1	182588721	182589035	1:182588721-182589035	ENSG00000270443,ENSG00000135828,ENSG00000276839
chr1	182589112	182589421	1:182589112-182589421	ENSG00000270443,ENSG00000135828,ENSG00000276839,ENSG00000227181,ENSG00000271269
chr1	182595706	182595980	1:182595706-182595980	ENSG00000276839,ENSG00000143333,ENSG00000227181,ENSG00000271269,ENSG00000135838
chr1	182604202	182604670	1:182604202-182604670	ENSG00000270443,ENSG00000276839,ENSG00000143333,ENSG00000135824,ENSG00000227181,ENSG00000271269,ENSG00000135838
chr1	182614955	182615402	1:182614955-182615402	ENSG00000261504,ENSG00000227181,ENSG00000271269
chr1	182616025	182616514	1:182616025-182616514	ENSG00000143333,ENSG00000261504,ENSG00000227181,ENSG00000271269
chr1	182621875	182622353	1:182621875-182622353	ENSG00000143333,ENSG00000261504,ENSG00000135824,ENSG00000227181,ENSG00000271269
chr1	182626521	182626856	1:182626521-182626856	ENSG00000261504,ENSG00000135824,ENSG00000227181,ENSG00000271269
chr1	182629806	182630006	1:182629806-182630006	ENSG00000227181,ENSG00000271269
chr1	182644898	182645139	1:182644898-182645139	ENSG00000135824,ENSG00000227181,ENSG00000271269
chr1	182681135	182681477	1:182681135-182681477	ENSG00000135824,ENSG00000227181,ENSG00000271269
chr1	182761593	182761793	1:182761593-182761793	ENSG00000227181,ENSG00000271269
chr1	182781741	182782211	1:182781741-182782211	ENSG00000143333,ENSG00000227181,ENSG00000271269,ENSG00000135838
chr1	182782330	182782601	1:182782330-182782601	ENSG00000143333,ENSG00000227181,ENSG00000271269,ENSG00000135838
chr1	182785291	182785528	1:182785291-182785528	ENSG00000143333,ENSG00000135838
chr1	182789388	182789877	1:182789388-182789877	ENSG00000143333,ENSG00000135838
chr1	182791438	182792192	1:182791438-182792192	ENSG00000135838
chr1	182838965	182840218	1:182838965-182840218	ENSG00000287808,ENSG00000135829
chr1	182909591	182909936	1:182909591-182909936	ENSG00000224040,ENSG00000285609,ENSG00000286372
chr1	182930261	182930603	1:182930261-182930603	ENSG00000157060,ENSG00000224040,ENSG00000285609
chr1	182952919	182953331	1:182952919-182953331	ENSG00000157060,ENSG00000224040,ENSG00000285609,ENSG00000226570
chr1	182962522	182962873	1:182962522-182962873	ENSG00000157060,ENSG00000224040,ENSG00000285609,ENSG00000226570,ENSG00000176855,ENSG00000207472,ENSG00000135862,ENSG00000224468,ENSG00000287929,ENSG00000233562,ENSG00000286372
chr1	182977982	182978421	1:182977982-182978421	ENSG00000207472,ENSG00000224468
chr1	183023154	183023808	1:183023154-183023808	ENSG00000135862,ENSG00000224468
chr1	183023910	183024211	1:183023910-183024211	ENSG00000176855,ENSG00000135862,ENSG00000224468,ENSG00000233562
chr1	183185986	183186364	1:183185986-183186364	ENSG00000224468,ENSG00000058085
chr1	183216224	183216753	1:183216224-183216753	ENSG00000135862,ENSG00000224468,ENSG00000058085,ENSG00000287929,ENSG00000233562,ENSG00000286372
chr1	183228029	183228301	1:183228029-183228301	ENSG00000224468,ENSG00000058085,ENSG00000287929,ENSG00000233562
chr1	183230144	183230344	1:183230144-183230344	ENSG00000224468,ENSG00000058085,ENSG00000287929,ENSG00000233562
chr1	183281506	183281836	1:183281506-183281836	ENSG00000224468,ENSG00000157064,ENSG00000287929,ENSG00000233562,ENSG00000286372
chr1	183289357	183289652	1:183289357-183289652	ENSG00000224468,ENSG00000157064,ENSG00000287929,ENSG00000233562,ENSG00000286372
chr1	183416778	183417118	1:183416778-183417118	ENSG00000157064,ENSG00000286372
chr1	183470128	183470456	1:183470128-183470456	ENSG00000232860,ENSG00000116698
chr1	183471086	183471314	1:183471086-183471314	ENSG00000232860,ENSG00000116698
chr1	183471661	183472609	1:183471661-183472609	ENSG00000232860,ENSG00000116698
chr1	183472758	183473049	1:183472758-183473049	ENSG00000232860,ENSG00000116698
chr1	183505273	183505813	1:183505273-183505813	ENSG00000286372,ENSG00000116698
chr1	183543632	183543969	1:183543632-183543969	ENSG00000286372,ENSG00000232860,ENSG00000116698,ENSG00000116701,ENSG00000286966
chr1	183553479	183553725	1:183553479-183553725	ENSG00000116698,ENSG00000116701
chr1	183567531	183568023	1:183567531-183568023	ENSG00000116701,ENSG00000286966
chr1	183580494	183580727	1:183580494-183580727	ENSG00000116701,ENSG00000286966
chr1	183623250	183623545	1:183623250-183623545	ENSG00000286372,ENSG00000232860,ENSG00000116698,ENSG00000116701,ENSG00000286966,ENSG00000162704
chr1	183633576	183634007	1:183633576-183634007	ENSG00000286966,ENSG00000162704,ENSG00000143344
chr1	183635545	183636198	1:183635545-183636198	ENSG00000286966,ENSG00000162704,ENSG00000143344
chr1	183645408	183645808	1:183645408-183645808	ENSG00000286372,ENSG00000286966,ENSG00000162704,ENSG00000143344,ENSG00000173627,ENSG00000270994,ENSG00000227554
chr1	183655526	183655804	1:183655526-183655804	ENSG00000173627,ENSG00000270994,ENSG00000227554
chr1	183685172	183685438	1:183685172-183685438	ENSG00000270994,ENSG00000227554
chr1	183731301	183731551	1:183731301-183731551	ENSG00000270994,ENSG00000227554,ENSG00000199840
chr1	183805087	183805310	1:183805087-183805310	ENSG00000143344,ENSG00000270994,ENSG00000227554
chr1	183908244	183908507	1:183908244-183908507	ENSG00000270994,ENSG00000227554
chr1	183916007	183916319	1:183916007-183916319	ENSG00000173627,ENSG00000270994,ENSG00000227554,ENSG00000286655,ENSG00000199840
chr1	184024636	184024998	1:184024636-184024998	ENSG00000286655,ENSG00000199840
chr1	184031338	184031714	1:184031338-184031714	ENSG00000198756,ENSG00000198860,ENSG00000286655,ENSG00000199840
chr1	184036515	184036772	1:184036515-184036772	ENSG00000198756,ENSG00000198860
chr1	184037110	184037479	1:184037110-184037479	ENSG00000198756,ENSG00000198860,ENSG00000199840
chr1	184051482	184052264	1:184051482-184052264	ENSG00000198860,ENSG00000286655,ENSG00000199840
chr1	184075485	184075690	1:184075485-184075690	ENSG00000286655,ENSG00000199840,ENSG00000207080,ENSG00000231791,ENSG00000232036
chr1	184350556	184350882	1:184350556-184350882	ENSG00000286655,ENSG00000199840,ENSG00000207080,ENSG00000231791,ENSG00000244568,ENSG00000230470,ENSG00000232036
chr1	184386345	184387253	1:184386345-184387253	ENSG00000286655,ENSG00000199840,ENSG00000207080,ENSG00000231791,ENSG00000244568,ENSG00000271387,ENSG00000116667,ENSG00000230470,ENSG00000232036
chr1	184491582	184491904	1:184491582-184491904	ENSG00000286655,ENSG00000207080,ENSG00000231791,ENSG00000244568,ENSG00000116667,ENSG00000230470,ENSG00000232036
chr1	184597773	184598018	1:184597773-184598018	ENSG00000286655,ENSG00000199840,ENSG00000207080,ENSG00000231791,ENSG00000116667,ENSG00000230470,ENSG00000232036
chr1	184663975	184664297	1:184663975-184664297	ENSG00000286655,ENSG00000199840,ENSG00000207080,ENSG00000231791,ENSG00000244568,ENSG00000230470,ENSG00000232036,ENSG00000285847,ENSG00000286378
chr1	184691818	184692024	1:184691818-184692024	ENSG00000286655,ENSG00000199840,ENSG00000207080,ENSG00000231791,ENSG00000232036
chr1	184713975	184714343	1:184713975-184714343	ENSG00000116406
chr1	184714430	184714644	1:184714430-184714644	ENSG00000116406
chr1	184743127	184743434	1:184743127-184743434	ENSG00000116406
chr1	184745885	184746203	1:184745885-184746203	ENSG00000116406
chr1	184746342	184746632	1:184746342-184746632	ENSG00000116406
chr1	184754127	184755368	1:184754127-184755368	ENSG00000116406
chr1	184762229	184762429	1:184762229-184762429	-
chr1	184768434	184768850	1:184768434-184768850	ENSG00000286655,ENSG00000199840,ENSG00000252222,ENSG00000260976,ENSG00000201312
chr1	184805611	184806095	1:184805611-184806095	ENSG00000135842,ENSG00000252222,ENSG00000260976,ENSG00000201312
chr1	184843769	184844106	1:184843769-184844106	ENSG00000199840,ENSG00000135842,ENSG00000252222,ENSG00000260976,ENSG00000201312
chr1	184930240	184930613	1:184930240-184930613	ENSG00000252222,ENSG00000260976,ENSG00000201312
chr1	184973411	184974677	1:184973411-184974677	ENSG00000135842,ENSG00000252222,ENSG00000260976,ENSG00000201312
chr1	184982071	184982487	1:184982071-184982487	ENSG00000199840,ENSG00000135842,ENSG00000252222,ENSG00000260976,ENSG00000201312
chr1	185045101	185046112	1:185045101-185046112	ENSG00000260976,ENSG00000201312,ENSG00000121481,ENSG00000232792
chr1	185080361	185080770	1:185080361-185080770	ENSG00000260976,ENSG00000201312,ENSG00000121481,ENSG00000232792
chr1	185087683	185088179	1:185087683-185088179	ENSG00000286655,ENSG00000260976,ENSG00000201312,ENSG00000121481,ENSG00000232792,ENSG00000228309
chr1	185137928	185138277	1:185137928-185138277	ENSG00000201312,ENSG00000121486,ENSG00000116668
chr1	185151272	185151580	1:185151272-185151580	ENSG00000121486,ENSG00000116668
chr1	185156709	185157631	1:185156709-185157631	ENSG00000121486,ENSG00000116668
chr1	185166187	185166397	1:185166187-185166397	ENSG00000121486,ENSG00000116668,ENSG00000231084
chr1	185170204	185170746	1:185170204-185170746	ENSG00000201312,ENSG00000121486,ENSG00000116668,ENSG00000231084
chr1	185202626	185202870	1:185202626-185202870	ENSG00000213051
chr1	185208217	185208571	1:185208217-185208571	ENSG00000213051,ENSG00000201421,ENSG00000252407,ENSG00000270920,ENSG00000228309,ENSG00000207108,ENSG00000201596,ENSG00000261729
chr1	185238506	185238795	1:185238506-185238795	ENSG00000213051,ENSG00000201421,ENSG00000206640,ENSG00000252407,ENSG00000270920,ENSG00000228309,ENSG00000207108,ENSG00000201596,ENSG00000261729
chr1	185263807	185264180	1:185263807-185264180	ENSG00000201421,ENSG00000206640,ENSG00000233583,ENSG00000252612
chr1	185267383	185267617	1:185267383-185267617	ENSG00000201421,ENSG00000206640,ENSG00000233583,ENSG00000252612
chr1	185284522	185285374	1:185284522-185285374	ENSG00000213051,ENSG00000201421,ENSG00000206640,ENSG00000233583,ENSG00000252612,ENSG00000238061,ENSG00000279838,ENSG00000116679,ENSG00000252407,ENSG00000270920,ENSG00000279401,ENSG00000228309,ENSG00000207108,ENSG00000201596,ENSG00000261729
chr1	185291126	185291341	1:185291126-185291341	ENSG00000279838,ENSG00000116679
chr1	185291684	185292057	1:185291684-185292057	ENSG00000201421,ENSG00000238061,ENSG00000279838,ENSG00000116679,ENSG00000252407,ENSG00000270920,ENSG00000228309,ENSG00000261729
chr1	185316111	185316467	1:185316111-185316467	ENSG00000116679,ENSG00000273004,ENSG00000252407,ENSG00000270920,ENSG00000261729
chr1	185317141	185317692	1:185317141-185317692	ENSG00000116679,ENSG00000273004,ENSG00000252407,ENSG00000270920,ENSG00000228309,ENSG00000207108,ENSG00000201596,ENSG00000261729
chr1	185334226	185334565	1:185334226-185334565	ENSG00000116679,ENSG00000273004,ENSG00000261024,ENSG00000252407,ENSG00000270920,ENSG00000279401,ENSG00000228309,ENSG00000207108,ENSG00000201596,ENSG00000261729
chr1	185388378	185388695	1:185388378-185388695	ENSG00000252407,ENSG00000270920,ENSG00000279401,ENSG00000228309,ENSG00000207108,ENSG00000201596,ENSG00000261729
chr1	185530317	185530567	1:185530317-185530567	ENSG00000252407,ENSG00000270920,ENSG00000279401,ENSG00000228309,ENSG00000207108,ENSG00000201596,ENSG00000261729
chr1	185559904	185560173	1:185559904-185560173	ENSG00000252407,ENSG00000270920,ENSG00000279401,ENSG00000228309,ENSG00000207108,ENSG00000201596,ENSG00000261729
chr1	185594226	185594426	1:185594226-185594426	ENSG00000270920,ENSG00000279401,ENSG00000228309,ENSG00000207108,ENSG00000201596,ENSG00000261729
chr1	185596187	185596396	1:185596187-185596396	ENSG00000252407,ENSG00000270920,ENSG00000279401,ENSG00000228309,ENSG00000207108,ENSG00000201596,ENSG00000261729
chr1	185681076	185681363	1:185681076-185681363	ENSG00000252407,ENSG00000270920,ENSG00000228309,ENSG00000207108,ENSG00000201596,ENSG00000261729
chr1	185733800	185734454	1:185733800-185734454	ENSG00000228309,ENSG00000207108,ENSG00000201596,ENSG00000261729,ENSG00000143341
chr1	185813448	185813648	1:185813448-185813648	ENSG00000288078
chr1	185819939	185820139	1:185819939-185820139	-
chr1	186046445	186047131	1:186046445-186047131	ENSG00000224691,ENSG00000271558,ENSG00000274702,ENSG00000236401
chr1	186082238	186082636	1:186082238-186082636	ENSG00000224691,ENSG00000288078,ENSG00000225462
chr1	186104478	186104796	1:186104478-186104796	ENSG00000224691,ENSG00000288078,ENSG00000271558,ENSG00000274702,ENSG00000236401,ENSG00000223847
chr1	186112271	186112738	1:186112271-186112738	ENSG00000207108,ENSG00000201596,ENSG00000143341,ENSG00000224691,ENSG00000288078,ENSG00000271558,ENSG00000225462,ENSG00000274702,ENSG00000236401,ENSG00000223847,ENSG00000285894,ENSG00000150732,ENSG00000222240,ENSG00000261182
chr1	186195290	186195977	1:186195290-186195977	ENSG00000143341,ENSG00000224691,ENSG00000288078,ENSG00000271558,ENSG00000236401
chr1	186212645	186212937	1:186212645-186212937	ENSG00000224691,ENSG00000288078
chr1	186288305	186288728	1:186288305-186288728	ENSG00000116690
chr1	186299624	186299875	1:186299624-186299875	ENSG00000116690
chr1	186305036	186305312	1:186305036-186305312	ENSG00000116690,ENSG00000202025
chr1	186306657	186306908	1:186306657-186306908	ENSG00000116690,ENSG00000202025
chr1	186311738	186311983	1:186311738-186311983	ENSG00000116690,ENSG00000047410,ENSG00000202025
chr1	186325341	186325587	1:186325341-186325587	ENSG00000047410
chr1	186375018	186376111	1:186375018-186376111	ENSG00000047410,ENSG00000157181
chr1	186404514	186404921	1:186404514-186404921	ENSG00000047410,ENSG00000157181,ENSG00000229739,ENSG00000273198,ENSG00000228238,ENSG00000274702,ENSG00000150732
chr1	186448962	186449238	1:186448962-186449238	ENSG00000229739,ENSG00000116703,ENSG00000273198,ENSG00000228238
chr1	186463953	186464265	1:186463953-186464265	ENSG00000229739,ENSG00000116703,ENSG00000273198,ENSG00000228238,ENSG00000233196,ENSG00000271558,ENSG00000225462,ENSG00000274702,ENSG00000223847
chr1	186482675	186482999	1:186482675-186482999	ENSG00000229739,ENSG00000273198,ENSG00000228238,ENSG00000233196,ENSG00000271558
chr1	186605866	186606212	1:186605866-186606212	ENSG00000273198,ENSG00000228238,ENSG00000233196,ENSG00000288562,ENSG00000225462
chr1	186626624	186626834	1:186626624-186626834	ENSG00000273198,ENSG00000228238,ENSG00000233196,ENSG00000288562,ENSG00000274702
chr1	186680174	186681034	1:186680174-186681034	ENSG00000273198,ENSG00000228238,ENSG00000233196,ENSG00000073756,ENSG00000273129,ENSG00000274702,ENSG00000236401
chr1	186722743	186723041	1:186722743-186723041	ENSG00000273198,ENSG00000228238,ENSG00000233196,ENSG00000271558,ENSG00000225462,ENSG00000274702,ENSG00000236401,ENSG00000223847,ENSG00000285894,ENSG00000150732,ENSG00000224278
chr1	186828644	186829080	1:186828644-186829080	ENSG00000228238,ENSG00000233196,ENSG00000116711,ENSG00000274702,ENSG00000236401,ENSG00000223847,ENSG00000285894,ENSG00000150732
chr1	186829237	186829527	1:186829237-186829527	ENSG00000228238,ENSG00000116711,ENSG00000274702,ENSG00000236401,ENSG00000150732
chr1	186896145	186896589	1:186896145-186896589	ENSG00000273198,ENSG00000228238,ENSG00000233196,ENSG00000271558,ENSG00000225462,ENSG00000274702,ENSG00000236401,ENSG00000223847,ENSG00000285894,ENSG00000150732,ENSG00000222240,ENSG00000261182,ENSG00000224278,ENSG00000225006
chr1	186983316	186983706	1:186983316-186983706	ENSG00000273198,ENSG00000228238,ENSG00000233196,ENSG00000271558,ENSG00000225462,ENSG00000274702,ENSG00000236401,ENSG00000223847,ENSG00000285894,ENSG00000150732,ENSG00000222240,ENSG00000261182,ENSG00000224278,ENSG00000235083
chr1	186985948	186986222	1:186985948-186986222	ENSG00000273198,ENSG00000228238,ENSG00000233196,ENSG00000271558,ENSG00000225462,ENSG00000274702,ENSG00000236401,ENSG00000223847,ENSG00000150732
chr1	187073262	187073547	1:187073262-187073547	ENSG00000230426,ENSG00000271558,ENSG00000274702,ENSG00000236401,ENSG00000223847
chr1	187074637	187075071	1:187074637-187075071	ENSG00000230426,ENSG00000271558,ENSG00000225462,ENSG00000274702,ENSG00000236401,ENSG00000223847,ENSG00000285894,ENSG00000150732,ENSG00000222240,ENSG00000261182,ENSG00000224278
chr1	188403051	188403251	1:188403051-188403251	ENSG00000271558,ENSG00000225462,ENSG00000274702,ENSG00000236401,ENSG00000223847,ENSG00000285894,ENSG00000150732,ENSG00000222240,ENSG00000261182,ENSG00000224278,ENSG00000225006,ENSG00000235083,ENSG00000231022,ENSG00000237283,ENSG00000238054,ENSG00000226486,ENSG00000271036,ENSG00000226196,ENSG00000252553
chr1	188782294	188782562	1:188782294-188782562	ENSG00000271558,ENSG00000225462,ENSG00000274702,ENSG00000236401,ENSG00000223847,ENSG00000285894,ENSG00000150732,ENSG00000222240,ENSG00000261182,ENSG00000224278,ENSG00000225006,ENSG00000235083,ENSG00000231022,ENSG00000237283,ENSG00000238054,ENSG00000226486,ENSG00000271036,ENSG00000226196,ENSG00000252553,ENSG00000232212,ENSG00000230987
chr1	189429581	189429798	1:189429581-189429798	ENSG00000271558,ENSG00000225462,ENSG00000274702,ENSG00000236401,ENSG00000223847,ENSG00000285894,ENSG00000150732,ENSG00000222240,ENSG00000261182,ENSG00000224278,ENSG00000225006,ENSG00000235083,ENSG00000231022,ENSG00000237283,ENSG00000238054,ENSG00000226486,ENSG00000271036,ENSG00000226196,ENSG00000252553,ENSG00000232212,ENSG00000230987,ENSG00000162670,ENSG00000225811,ENSG00000237457
chr1	189859505	189859705	1:189859505-189859705	ENSG00000231022,ENSG00000238054,ENSG00000271036,ENSG00000226196,ENSG00000252553,ENSG00000232212,ENSG00000238270,ENSG00000287472,ENSG00000230987,ENSG00000225811
chr1	190195850	190196130	1:190195850-190196130	ENSG00000223847,ENSG00000285894,ENSG00000222240,ENSG00000261182,ENSG00000224278,ENSG00000235083,ENSG00000231022,ENSG00000226486,ENSG00000271036,ENSG00000226196,ENSG00000252553,ENSG00000232212,ENSG00000230987,ENSG00000162670,ENSG00000225811,ENSG00000237457,ENSG00000241505
chr1	190373831	190374033	1:190373831-190374033	ENSG00000285894,ENSG00000222240,ENSG00000225006,ENSG00000226486,ENSG00000271036,ENSG00000226196,ENSG00000252553,ENSG00000232212,ENSG00000230987,ENSG00000162670,ENSG00000225811,ENSG00000237457,ENSG00000241505
chr1	190597445	190597729	1:190597445-190597729	ENSG00000226486,ENSG00000271036,ENSG00000226196,ENSG00000252553,ENSG00000232212,ENSG00000230987,ENSG00000162670,ENSG00000225811,ENSG00000237457,ENSG00000241505,ENSG00000231175,ENSG00000238108,ENSG00000271187
chr1	190602343	190602798	1:190602343-190602798	ENSG00000238054,ENSG00000271036,ENSG00000226196,ENSG00000252553,ENSG00000232212,ENSG00000230987,ENSG00000162670,ENSG00000225811,ENSG00000237457,ENSG00000241505,ENSG00000231175,ENSG00000236025,ENSG00000238108,ENSG00000233882
chr1	190608296	190608686	1:190608296-190608686	ENSG00000222240,ENSG00000261182,ENSG00000235083,ENSG00000226486,ENSG00000271036,ENSG00000226196,ENSG00000252553,ENSG00000232212,ENSG00000230987,ENSG00000162670,ENSG00000225811,ENSG00000237457,ENSG00000241505,ENSG00000231175,ENSG00000236025,ENSG00000238108,ENSG00000271187,ENSG00000233882
chr1	190754831	190755136	1:190754831-190755136	ENSG00000235083,ENSG00000271036,ENSG00000226196,ENSG00000252553,ENSG00000232212,ENSG00000230987,ENSG00000162670,ENSG00000225811,ENSG00000237457,ENSG00000241505,ENSG00000236025,ENSG00000238108,ENSG00000271187,ENSG00000233882
chr1	190760004	190760204	1:190760004-190760204	ENSG00000237457,ENSG00000236025,ENSG00000238108
chr1	191065773	191066168	1:191065773-191066168	ENSG00000226486,ENSG00000271036,ENSG00000226196,ENSG00000252553,ENSG00000232212,ENSG00000230987,ENSG00000162670,ENSG00000225811,ENSG00000237457,ENSG00000241505,ENSG00000236025,ENSG00000238108,ENSG00000285638,ENSG00000228020,ENSG00000261642,ENSG00000271187,ENSG00000233882,ENSG00000236069
chr1	191074919	191075233	1:191074919-191075233	ENSG00000238054,ENSG00000271036,ENSG00000226196,ENSG00000252553,ENSG00000230987,ENSG00000162670,ENSG00000237457,ENSG00000241505,ENSG00000236025,ENSG00000238108,ENSG00000285638,ENSG00000228020,ENSG00000261642,ENSG00000271187,ENSG00000233882
chr1	191126876	191127152	1:191126876-191127152	ENSG00000285638,ENSG00000228020,ENSG00000261642,ENSG00000271187,ENSG00000233882
chr1	191585160	191585403	1:191585160-191585403	ENSG00000271187,ENSG00000233882
chr1	191771807	191772060	1:191771807-191772060	ENSG00000233882
chr1	191823426	191824352	1:191823426-191824352	ENSG00000233882,ENSG00000228215
chr1	191831607	191831898	1:191831607-191831898	ENSG00000271187,ENSG00000233882,ENSG00000228215
chr1	191889025	191889508	1:191889025-191889508	ENSG00000228215,ENSG00000223344
chr1	191993695	191993895	1:191993695-191993895	-
chr1	192108042	192108722	1:192108042-192108722	ENSG00000241505,ENSG00000271187,ENSG00000233882,ENSG00000150681,ENSG00000236069,ENSG00000090104,ENSG00000231767,ENSG00000283795,ENSG00000223075
chr1	192123731	192124067	1:192123731-192124067	ENSG00000233882,ENSG00000150681
chr1	192170134	192170523	1:192170134-192170523	ENSG00000150681
chr1	192171237	192171437	1:192171237-192171437	ENSG00000150681
chr1	192256990	192257325	1:192256990-192257325	ENSG00000226723,ENSG00000236792
chr1	192260101	192260440	1:192260101-192260440	ENSG00000233882,ENSG00000150681,ENSG00000226723,ENSG00000236792,ENSG00000236069
chr1	192265571	192265872	1:192265571-192265872	ENSG00000271187,ENSG00000150681,ENSG00000226723,ENSG00000236792
chr1	192267250	192267562	1:192267250-192267562	ENSG00000226723,ENSG00000236792
chr1	192272769	192273058	1:192272769-192273058	ENSG00000226723,ENSG00000236792
chr1	192277568	192278033	1:192277568-192278033	ENSG00000271187,ENSG00000150681,ENSG00000226723,ENSG00000236792
chr1	192311350	192311589	1:192311350-192311589	ENSG00000253148
chr1	192476833	192477215	1:192476833-192477215	ENSG00000236069,ENSG00000090104,ENSG00000127074
chr1	192609160	192609360	1:192609160-192609360	ENSG00000236069,ENSG00000090104,ENSG00000127074
chr1	192628305	192628775	1:192628305-192628775	ENSG00000285280,ENSG00000236069,ENSG00000090104,ENSG00000127074,ENSG00000231767,ENSG00000283795
chr1	192732818	192733104	1:192732818-192733104	ENSG00000285280,ENSG00000127074,ENSG00000231767,ENSG00000283795,ENSG00000228687
chr1	192747989	192748189	1:192747989-192748189	ENSG00000285280,ENSG00000231767,ENSG00000283795,ENSG00000228687
chr1	192808609	192809549	1:192808609-192809549	ENSG00000236069,ENSG00000090104,ENSG00000231767,ENSG00000283795,ENSG00000228687,ENSG00000226814,ENSG00000116741,ENSG00000223075
chr1	192841725	192842068	1:192841725-192842068	ENSG00000236069,ENSG00000090104,ENSG00000231767,ENSG00000283795,ENSG00000228687,ENSG00000223075
chr1	192977244	192977763	1:192977244-192977763	ENSG00000285280,ENSG00000236069,ENSG00000231767,ENSG00000283795,ENSG00000228687,ENSG00000226814,ENSG00000223075,ENSG00000234473
chr1	192986029	192986498	1:192986029-192986498	ENSG00000285280,ENSG00000236069,ENSG00000127074,ENSG00000231767,ENSG00000283795,ENSG00000228687,ENSG00000223075,ENSG00000234473
chr1	192998591	192998802	1:192998591-192998802	ENSG00000228687,ENSG00000223075,ENSG00000234473
chr1	193019498	193019789	1:193019498-193019789	ENSG00000228687,ENSG00000226814,ENSG00000116741,ENSG00000223075,ENSG00000116750
chr1	193030366	193030635	1:193030366-193030635	ENSG00000228687,ENSG00000116750
chr1	193031509	193031709	1:193031509-193031709	ENSG00000228687,ENSG00000116750
chr1	193058570	193058867	1:193058570-193058867	ENSG00000116750,ENSG00000238754,ENSG00000116747
chr1	193059166	193059756	1:193059166-193059756	ENSG00000116750,ENSG00000238754,ENSG00000116747
chr1	193059905	193060164	1:193059905-193060164	ENSG00000116750,ENSG00000238754,ENSG00000116747
chr1	193067991	193068437	1:193067991-193068437	ENSG00000116750,ENSG00000238754,ENSG00000116747
chr1	193069892	193070323	1:193069892-193070323	ENSG00000116750,ENSG00000238754,ENSG00000116747,ENSG00000221680
chr1	193079198	193079508	1:193079198-193079508	ENSG00000238754,ENSG00000116747,ENSG00000221680
chr1	193104486	193105787	1:193104486-193105787	ENSG00000023572,ENSG00000134371,ENSG00000221680
chr1	193121635	193122525	1:193121635-193122525	ENSG00000238754,ENSG00000023572,ENSG00000134371,ENSG00000221680
chr1	193126070	193126331	1:193126070-193126331	ENSG00000134371,ENSG00000221680
chr1	193157553	193157825	1:193157553-193157825	ENSG00000221680,ENSG00000276735,ENSG00000232077
chr1	193183085	193183320	1:193183085-193183320	ENSG00000134371,ENSG00000221680,ENSG00000162630,ENSG00000276735,ENSG00000232077,ENSG00000237213
chr1	193275807	193276054	1:193275807-193276054	ENSG00000276735,ENSG00000232077
chr1	193406878	193407091	1:193406878-193407091	ENSG00000276735,ENSG00000232077,ENSG00000286285,ENSG00000237213
chr1	193418398	193418768	1:193418398-193418768	ENSG00000221680,ENSG00000276735,ENSG00000232077,ENSG00000286285,ENSG00000227240,ENSG00000226640,ENSG00000237213,ENSG00000231714,ENSG00000228167
chr1	193568529	193568853	1:193568529-193568853	ENSG00000221680,ENSG00000276735,ENSG00000232077,ENSG00000286285,ENSG00000227240,ENSG00000226640,ENSG00000237213,ENSG00000231714,ENSG00000228167,ENSG00000285718
chr1	193655296	193655729	1:193655296-193655729	ENSG00000276735,ENSG00000232077,ENSG00000286285,ENSG00000227240,ENSG00000226640,ENSG00000237011,ENSG00000237213,ENSG00000228167
chr1	193686027	193686252	1:193686027-193686252	ENSG00000226640,ENSG00000237011,ENSG00000237213
chr1	194117701	194117901	1:194117701-194117901	ENSG00000227240,ENSG00000237213,ENSG00000233057,ENSG00000231714
chr1	194215459	194215868	1:194215459-194215868	ENSG00000221680,ENSG00000276735,ENSG00000232077,ENSG00000286285,ENSG00000227240,ENSG00000237213,ENSG00000233057,ENSG00000231714,ENSG00000251813,ENSG00000228167,ENSG00000285718,ENSG00000287364
chr1	194295758	194295960	1:194295758-194295960	ENSG00000221680,ENSG00000276735,ENSG00000232077,ENSG00000237213,ENSG00000233057,ENSG00000231714,ENSG00000228167,ENSG00000285718
chr1	194298130	194298330	1:194298130-194298330	ENSG00000276735,ENSG00000237213,ENSG00000233057,ENSG00000231714,ENSG00000228167
chr1	194517134	194517790	1:194517134-194517790	ENSG00000237213,ENSG00000231714,ENSG00000251813,ENSG00000228167,ENSG00000285718
chr1	194535372	194535811	1:194535372-194535811	ENSG00000276735,ENSG00000232077,ENSG00000227240,ENSG00000237213,ENSG00000233057,ENSG00000231714,ENSG00000251813,ENSG00000228167,ENSG00000285718,ENSG00000287364
chr1	195866768	195867292	1:195866768-195867292	ENSG00000231714,ENSG00000228167,ENSG00000285718,ENSG00000287364,ENSG00000227421,ENSG00000265986,ENSG00000116785,ENSG00000285986,ENSG00000134365,ENSG00000080910,ENSG00000273844,ENSG00000134389,ENSG00000143278
chr1	195886060	195886271	1:195886060-195886271	ENSG00000228167,ENSG00000285718,ENSG00000287364,ENSG00000227421
chr1	196146568	196146768	1:196146568-196146768	ENSG00000227421,ENSG00000273844
chr1	196308223	196308550	1:196308223-196308550	ENSG00000285718,ENSG00000287364,ENSG00000227421,ENSG00000265986,ENSG00000116785,ENSG00000285986,ENSG00000134365,ENSG00000080910,ENSG00000273844,ENSG00000134389
chr1	196318023	196318230	1:196318023-196318230	ENSG00000227421,ENSG00000265986,ENSG00000134365,ENSG00000080910
chr1	196368908	196369139	1:196368908-196369139	ENSG00000265986,ENSG00000116785
chr1	196373078	196373297	1:196373078-196373297	ENSG00000265986
chr1	196517093	196517595	1:196517093-196517595	ENSG00000287364,ENSG00000227421,ENSG00000265986,ENSG00000000971,ENSG00000116785,ENSG00000285986,ENSG00000134365,ENSG00000080910,ENSG00000273844,ENSG00000134389,ENSG00000143278
chr1	196608449	196608661	1:196608449-196608661	ENSG00000162687,ENSG00000265986
chr1	196608762	196609037	1:196608762-196609037	ENSG00000162687,ENSG00000265986
chr1	196609258	196609495	1:196609258-196609495	ENSG00000162687,ENSG00000265986
chr1	196660982	196661188	1:196660982-196661188	ENSG00000265986,ENSG00000000971
chr1	196705543	196705890	1:196705543-196705890	ENSG00000265986,ENSG00000000971,ENSG00000116785,ENSG00000285986,ENSG00000134365,ENSG00000080910,ENSG00000273844,ENSG00000134389
chr1	196723347	196723864	1:196723347-196723864	ENSG00000265986,ENSG00000000971,ENSG00000116785,ENSG00000285986,ENSG00000134365,ENSG00000080910,ENSG00000273844,ENSG00000134389,ENSG00000143278
chr1	196743374	196743578	1:196743374-196743578	ENSG00000000971,ENSG00000116785,ENSG00000285986,ENSG00000134365,ENSG00000080910,ENSG00000273844
chr1	196827972	196828172	1:196827972-196828172	ENSG00000116785,ENSG00000244414,ENSG00000285986,ENSG00000134365,ENSG00000080910,ENSG00000273844,ENSG00000134389
chr1	197096258	197096458	1:197096258-197096458	ENSG00000134365,ENSG00000080910,ENSG00000273844,ENSG00000134389,ENSG00000143278,ENSG00000235748
chr1	197097018	197097305	1:197097018-197097305	ENSG00000285986,ENSG00000134365,ENSG00000080910,ENSG00000273844,ENSG00000134389,ENSG00000143278,ENSG00000235748
chr1	197146095	197147179	1:197146095-197147179	ENSG00000273844,ENSG00000134389,ENSG00000143278,ENSG00000066279,ENSG00000235748,ENSG00000237861
chr1	197152737	197152983	1:197152737-197152983	ENSG00000066279,ENSG00000235748
chr1	197178989	197179431	1:197178989-197179431	ENSG00000285986,ENSG00000134365,ENSG00000080910,ENSG00000273844,ENSG00000134389,ENSG00000143278,ENSG00000066279,ENSG00000235748,ENSG00000177888,ENSG00000237861
chr1	197184222	197184578	1:197184222-197184578	ENSG00000134365,ENSG00000080910,ENSG00000273844,ENSG00000134389,ENSG00000143278,ENSG00000235748,ENSG00000177888,ENSG00000237861
chr1	197200882	197201782	1:197200882-197201782	ENSG00000285986,ENSG00000134365,ENSG00000080910,ENSG00000273844,ENSG00000134389,ENSG00000143278,ENSG00000066279,ENSG00000235748,ENSG00000177888,ENSG00000237861
chr1	197269175	197269429	1:197269175-197269429	ENSG00000134376
chr1	197357008	197357271	1:197357008-197357271	ENSG00000237861,ENSG00000134376,ENSG00000221879
chr1	197393196	197393396	1:197393196-197393396	ENSG00000273844,ENSG00000134389
chr1	197400089	197400504	1:197400089-197400504	ENSG00000116785,ENSG00000285986,ENSG00000134365,ENSG00000080910,ENSG00000273844,ENSG00000134389,ENSG00000143278,ENSG00000237861,ENSG00000134376
chr1	197438365	197438648	1:197438365-197438648	ENSG00000134376,ENSG00000230260
chr1	197441769	197442400	1:197441769-197442400	ENSG00000134376,ENSG00000230260
chr1	197466835	197467044	1:197466835-197467044	-
chr1	197519740	197519984	1:197519740-197519984	-
chr1	197595282	197595625	1:197595282-197595625	ENSG00000134365,ENSG00000273844,ENSG00000207139,ENSG00000213046,ENSG00000235582
chr1	197615072	197615486	1:197615072-197615486	ENSG00000207139,ENSG00000213046
chr1	197715820	197716187	1:197715820-197716187	ENSG00000134389,ENSG00000213047,ENSG00000207139,ENSG00000213046,ENSG00000235582,ENSG00000233040,ENSG00000224901
chr1	197745928	197746262	1:197745928-197746262	ENSG00000213047,ENSG00000207139,ENSG00000213046,ENSG00000235582,ENSG00000233040,ENSG00000224901
chr1	197774708	197775640	1:197774708-197775640	ENSG00000213047,ENSG00000224901
chr1	197778393	197778756	1:197778393-197778756	ENSG00000213047,ENSG00000207139,ENSG00000213046,ENSG00000235582,ENSG00000224901
chr1	197850025	197850319	1:197850025-197850319	ENSG00000207139,ENSG00000213046,ENSG00000224901
chr1	197868950	197869225	1:197868950-197869225	ENSG00000207139,ENSG00000213046
chr1	197884154	197884369	1:197884154-197884369	ENSG00000207139,ENSG00000213046
chr1	197902412	197903209	1:197902412-197903209	ENSG00000207139,ENSG00000213046,ENSG00000203724,ENSG00000143355
chr1	197920212	197920547	1:197920212-197920547	ENSG00000203724,ENSG00000143355
chr1	197924603	197924845	1:197924603-197924845	ENSG00000143355
chr1	197928961	197929263	1:197928961-197929263	ENSG00000207139,ENSG00000213046,ENSG00000203724,ENSG00000143355
chr1	197944287	197944856	1:197944287-197944856	-
chr1	198056373	198056613	1:198056373-198056613	ENSG00000151418
chr1	198079380	198080045	1:198079380-198080045	ENSG00000134389,ENSG00000151418,ENSG00000233410,ENSG00000228190,ENSG00000236468
chr1	198088425	198088956	1:198088425-198088956	-
chr1	198122671	198123079	1:198122671-198123079	ENSG00000151414
chr1	198150278	198150701	1:198150278-198150701	ENSG00000151414
chr1	198156182	198156448	1:198156182-198156448	ENSG00000151414
chr1	198156832	198157189	1:198156832-198157189	ENSG00000151414
chr1	198157487	198157803	1:198157487-198157803	ENSG00000151414
chr1	198158950	198159324	1:198158950-198159324	ENSG00000151414
chr1	198162319	198162528	1:198162319-198162528	ENSG00000151414
chr1	198188131	198188470	1:198188131-198188470	ENSG00000151414,ENSG00000232824
chr1	198193908	198194177	1:198193908-198194177	ENSG00000232824
chr1	198264940	198265525	1:198264940-198265525	ENSG00000151414,ENSG00000233410
chr1	198465696	198465896	1:198465696-198465896	-
chr1	198523628	198523828	1:198523628-198523828	ENSG00000287989,ENSG00000151418
chr1	198595944	198596174	1:198595944-198596174	ENSG00000151418,ENSG00000223881
chr1	198598994	198599289	1:198598994-198599289	ENSG00000151418,ENSG00000223881
chr1	198604988	198605354	1:198604988-198605354	ENSG00000151418,ENSG00000223881,ENSG00000081237
chr1	198633726	198634020	1:198633726-198634020	ENSG00000081237
chr1	198641379	198641882	1:198641379-198641882	ENSG00000151418,ENSG00000081237
chr1	198664331	198664531	1:198664331-198664531	ENSG00000261573
chr1	198669100	198669472	1:198669100-198669472	ENSG00000151418,ENSG00000081237,ENSG00000261573,ENSG00000236278
chr1	198681786	198682176	1:198681786-198682176	ENSG00000151418,ENSG00000081237,ENSG00000261573,ENSG00000236278,ENSG00000207975,ENSG00000207759,ENSG00000233410,ENSG00000235492,ENSG00000231718,ENSG00000228190,ENSG00000236468
chr1	198699481	198699731	1:198699481-198699731	ENSG00000151418,ENSG00000081237
chr1	198930011	198930545	1:198930011-198930545	ENSG00000229989,ENSG00000207975,ENSG00000207759,ENSG00000225172,ENSG00000233410,ENSG00000235492
chr1	198935582	198935876	1:198935582-198935876	ENSG00000229989,ENSG00000207975,ENSG00000207759,ENSG00000227747,ENSG00000225172,ENSG00000233410,ENSG00000235492
chr1	198937273	198937727	1:198937273-198937727	ENSG00000229989,ENSG00000207975,ENSG00000207759,ENSG00000227747,ENSG00000225172,ENSG00000233410,ENSG00000235492,ENSG00000286541,ENSG00000231718,ENSG00000228190
chr1	198943885	198944088	1:198943885-198944088	ENSG00000229989,ENSG00000207975,ENSG00000207759,ENSG00000227747,ENSG00000225172,ENSG00000233410,ENSG00000235492
chr1	199095639	199096057	1:199095639-199096057	ENSG00000207975,ENSG00000207759,ENSG00000225172,ENSG00000233410,ENSG00000235492,ENSG00000286541,ENSG00000231718,ENSG00000228190
chr1	199096148	199096542	1:199096148-199096542	ENSG00000207975,ENSG00000207759,ENSG00000225172,ENSG00000233410,ENSG00000235492,ENSG00000286541,ENSG00000231718,ENSG00000228190,ENSG00000236468
chr1	199113317	199113518	1:199113317-199113518	ENSG00000207975,ENSG00000207759,ENSG00000225172,ENSG00000233410,ENSG00000235492,ENSG00000286541,ENSG00000231718,ENSG00000228190
chr1	199243414	199243786	1:199243414-199243786	ENSG00000207975,ENSG00000207759,ENSG00000225172,ENSG00000233410,ENSG00000235492,ENSG00000286541,ENSG00000231718,ENSG00000228190,ENSG00000236468
chr1	199463585	199463808	1:199463585-199463808	ENSG00000207975,ENSG00000207759,ENSG00000233410,ENSG00000235492,ENSG00000231718,ENSG00000228190,ENSG00000236468
chr1	199684687	199684995	1:199684687-199684995	ENSG00000228190,ENSG00000231984,ENSG00000202491,ENSG00000202329,ENSG00000252860,ENSG00000273093
chr1	199813151	199813358	1:199813151-199813358	ENSG00000231984,ENSG00000228530,ENSG00000200139,ENSG00000202491
chr1	199843955	199844159	1:199843955-199844159	ENSG00000231984,ENSG00000228530,ENSG00000200139,ENSG00000202491
chr1	199857103	199857500	1:199857103-199857500	ENSG00000228190,ENSG00000236468,ENSG00000231984,ENSG00000228530,ENSG00000200139,ENSG00000229747,ENSG00000202491,ENSG00000202329,ENSG00000252860
chr1	199858177	199858505	1:199858177-199858505	ENSG00000231984,ENSG00000228530,ENSG00000200139,ENSG00000202491,ENSG00000202329,ENSG00000252860
chr1	199907074	199907274	1:199907074-199907274	ENSG00000231984,ENSG00000228530,ENSG00000200139,ENSG00000229747,ENSG00000202491,ENSG00000202329
chr1	199932059	199932372	1:199932059-199932372	ENSG00000228190,ENSG00000236468,ENSG00000231984,ENSG00000228530,ENSG00000200139,ENSG00000229747,ENSG00000202491,ENSG00000202329,ENSG00000252860,ENSG00000273093,ENSG00000213045
chr1	200029105	200029427	1:200029105-200029427	ENSG00000202491,ENSG00000202329,ENSG00000116833,ENSG00000252860
chr1	200039267	200039703	1:200039267-200039703	ENSG00000202491,ENSG00000202329,ENSG00000116833,ENSG00000252860
chr1	200139693	200139976	1:200139693-200139976	ENSG00000202491,ENSG00000202329,ENSG00000252860,ENSG00000229220,ENSG00000233827,ENSG00000273093,ENSG00000213045
chr1	200154099	200154629	1:200154099-200154629	ENSG00000231984,ENSG00000202491,ENSG00000202329,ENSG00000252860,ENSG00000229220,ENSG00000233827,ENSG00000273093,ENSG00000213045
chr1	200163979	200164179	1:200163979-200164179	ENSG00000252860,ENSG00000233827
chr1	200226170	200226722	1:200226170-200226722	ENSG00000236468,ENSG00000231984,ENSG00000202491,ENSG00000202329,ENSG00000252860,ENSG00000233827,ENSG00000203721,ENSG00000273093,ENSG00000213045
chr1	200245452	200245846	1:200245452-200245846	ENSG00000228190,ENSG00000231984,ENSG00000202491,ENSG00000202329,ENSG00000252860,ENSG00000233827,ENSG00000203721,ENSG00000273093,ENSG00000213045
chr1	200302193	200302784	1:200302193-200302784	ENSG00000202491,ENSG00000202329,ENSG00000252860,ENSG00000203721,ENSG00000273093,ENSG00000213045
chr1	200352029	200352378	1:200352029-200352378	ENSG00000203721,ENSG00000273093,ENSG00000213045
chr1	200409322	200409568	1:200409322-200409568	ENSG00000203721,ENSG00000230623,ENSG00000162702
chr1	200409707	200410440	1:200409707-200410440	ENSG00000203721,ENSG00000273093,ENSG00000213045,ENSG00000230623,ENSG00000162702
chr1	200453247	200453627	1:200453247-200453627	ENSG00000203721,ENSG00000273093,ENSG00000213045,ENSG00000230623
chr1	200488631	200488995	1:200488631-200488995	ENSG00000231984,ENSG00000203721,ENSG00000273093,ENSG00000213045,ENSG00000282849
chr1	200510180	200510465	1:200510180-200510465	ENSG00000231984,ENSG00000273093,ENSG00000213045,ENSG00000170128
chr1	200535698	200535898	1:200535698-200535898	ENSG00000170128
chr1	200560906	200561164	1:200560906-200561164	ENSG00000231333,ENSG00000170128
chr1	200561435	200561738	1:200561435-200561738	ENSG00000231333,ENSG00000170128
chr1	200620434	200621057	1:200620434-200621057	ENSG00000118193,ENSG00000118197,ENSG00000260088,ENSG00000118200,ENSG00000231333,ENSG00000170128,ENSG00000163362
chr1	200639972	200640287	1:200639972-200640287	ENSG00000118197,ENSG00000260088,ENSG00000231333,ENSG00000170128
chr1	200669340	200670587	1:200669340-200670587	ENSG00000118197,ENSG00000260088,ENSG00000118200,ENSG00000231333,ENSG00000170128
chr1	200738627	200739327	1:200738627-200739327	ENSG00000118200
chr1	200802934	200803219	1:200802934-200803219	ENSG00000118193,ENSG00000118197,ENSG00000260088,ENSG00000118200,ENSG00000231333,ENSG00000170128
chr1	200916244	200916444	1:200916244-200916444	ENSG00000231333,ENSG00000170128,ENSG00000163362,ENSG00000233217
chr1	200929922	200930177	1:200929922-200930177	ENSG00000231333,ENSG00000170128,ENSG00000163362,ENSG00000233217,ENSG00000201032
chr1	200971898	200972274	1:200971898-200972274	ENSG00000170128,ENSG00000163362,ENSG00000234132
chr1	201013288	201013540	1:201013288-201013540	ENSG00000116852,ENSG00000229191,ENSG00000234132
chr1	201021087	201021287	1:201021087-201021287	ENSG00000116852,ENSG00000229191,ENSG00000234132
chr1	201023531	201023939	1:201023531-201023939	ENSG00000170128,ENSG00000116852,ENSG00000229191,ENSG00000234132
chr1	201042936	201043173	1:201042936-201043173	ENSG00000231333,ENSG00000170128,ENSG00000163362,ENSG00000234132
chr1	201086006	201086232	1:201086006-201086232	ENSG00000170128,ENSG00000081248,ENSG00000232237
chr1	201114094	201114636	1:201114094-201114636	ENSG00000081248,ENSG00000232237
chr1	201119274	201119539	1:201119274-201119539	ENSG00000081248,ENSG00000232237
chr1	201138005	201138299	1:201138005-201138299	ENSG00000232237,ENSG00000116857
chr1	201153741	201154716	1:201153741-201154716	ENSG00000116857
chr1	201170625	201171630	1:201170625-201171630	ENSG00000116857,ENSG00000163395
chr1	201184973	201185272	1:201184973-201185272	ENSG00000163395
chr1	201214560	201214790	1:201214560-201214790	ENSG00000163395,ENSG00000229821
chr1	201222887	201223226	1:201222887-201223226	ENSG00000163395,ENSG00000229821
chr1	201254575	201254874	1:201254575-201254874	-
chr1	201283047	201283303	1:201283047-201283303	ENSG00000081277
chr1	201307881	201308084	1:201307881-201308084	ENSG00000081277
chr1	201346731	201346931	1:201346731-201346931	-
chr1	201348123	201348410	1:201348123-201348410	ENSG00000081277,ENSG00000118194,ENSG00000282221,ENSG00000159173
chr1	201361664	201361968	1:201361664-201361968	ENSG00000118194
chr1	201376885	201377211	1:201376885-201377211	ENSG00000118194,ENSG00000286600,ENSG00000159166,ENSG00000282221
chr1	201377645	201378110	1:201377645-201378110	ENSG00000118194,ENSG00000286600,ENSG00000159166,ENSG00000282221
chr1	201385328	201385616	1:201385328-201385616	ENSG00000118194,ENSG00000286600,ENSG00000159166,ENSG00000282221,ENSG00000159173,ENSG00000227048
chr1	201408221	201408545	1:201408221-201408545	ENSG00000286600,ENSG00000159166,ENSG00000282221,ENSG00000159173,ENSG00000227048
chr1	201435710	201436039	1:201435710-201436039	ENSG00000282221,ENSG00000159173,ENSG00000227048,ENSG00000174307,ENSG00000224818
chr1	201448137	201448434	1:201448137-201448434	ENSG00000159173,ENSG00000227048,ENSG00000174307,ENSG00000224818
chr1	201468984	201469400	1:201468984-201469400	ENSG00000174307,ENSG00000224818
chr1	201480348	201480945	1:201480348-201480945	ENSG00000174307,ENSG00000224818,ENSG00000159176,ENSG00000224536,ENSG00000223396
chr1	201482101	201482409	1:201482101-201482409	ENSG00000174307,ENSG00000224818,ENSG00000159176,ENSG00000224536,ENSG00000223396
chr1	201486208	201486515	1:201486208-201486515	ENSG00000159176,ENSG00000224536
chr1	201489344	201489687	1:201489344-201489687	ENSG00000159176,ENSG00000224536
chr1	201506972	201507400	1:201506972-201507400	ENSG00000159176,ENSG00000224536
chr1	201512994	201513275	1:201512994-201513275	ENSG00000159176,ENSG00000224536,ENSG00000223396
chr1	201515921	201516225	1:201515921-201516225	ENSG00000159176,ENSG00000224536,ENSG00000223396
chr1	201530787	201531132	1:201530787-201531132	ENSG00000223396,ENSG00000236390,ENSG00000264802,ENSG00000235121,ENSG00000200942,ENSG00000221028
chr1	201538966	201539183	1:201538966-201539183	-
chr1	201559672	201560041	1:201559672-201560041	ENSG00000134369,ENSG00000236390,ENSG00000264802,ENSG00000235121,ENSG00000200942,ENSG00000221028
chr1	201578368	201578751	1:201578368-201578751	ENSG00000134369,ENSG00000236390,ENSG00000264802,ENSG00000235121,ENSG00000200942,ENSG00000221028
chr1	201594645	201594881	1:201594645-201594881	ENSG00000236390
chr1	201614200	201614507	1:201614200-201614507	ENSG00000134369,ENSG00000236390
chr1	201704233	201704550	1:201704233-201704550	ENSG00000134369,ENSG00000236390,ENSG00000264802,ENSG00000235121,ENSG00000200942,ENSG00000221028
chr1	201709501	201709800	1:201709501-201709800	ENSG00000134369,ENSG00000236390,ENSG00000264802,ENSG00000235121,ENSG00000200942,ENSG00000221028
chr1	201779597	201779851	1:201779597-201779851	ENSG00000134369,ENSG00000264802,ENSG00000235121,ENSG00000200942,ENSG00000221028
chr1	201793041	201793366	1:201793041-201793366	ENSG00000134369,ENSG00000264802,ENSG00000235121,ENSG00000200942,ENSG00000221028
chr1	201828879	201829764	1:201828879-201829764	ENSG00000231871,ENSG00000200942,ENSG00000221028,ENSG00000198700,ENSG00000277681
chr1	201884536	201884814	1:201884536-201884814	ENSG00000277681,ENSG00000198892
chr1	201885591	201885969	1:201885591-201885969	ENSG00000277681,ENSG00000198892,ENSG00000223774
chr1	201888767	201888967	1:201888767-201888967	ENSG00000277681,ENSG00000198892,ENSG00000223774
chr1	201895919	201896259	1:201895919-201896259	ENSG00000277681,ENSG00000198892,ENSG00000223774,ENSG00000134375,ENSG00000206637,ENSG00000238003,ENSG00000176393
chr1	201941355	201941725	1:201941355-201941725	ENSG00000277681,ENSG00000163431
chr1	201946455	201946734	1:201946455-201946734	ENSG00000277681,ENSG00000163431,ENSG00000134375
chr1	201955151	201955877	1:201955151-201955877	ENSG00000277681,ENSG00000223774,ENSG00000163431,ENSG00000134375,ENSG00000206637,ENSG00000238003,ENSG00000176393
chr1	201968254	201968843	1:201968254-201968843	ENSG00000277681,ENSG00000134375,ENSG00000206637,ENSG00000238003,ENSG00000176393
chr1	201972683	201972979	1:201972683-201972979	ENSG00000277681,ENSG00000223774,ENSG00000206637,ENSG00000238003,ENSG00000176393
chr1	201982438	201983528	1:201982438-201983528	ENSG00000277681,ENSG00000206637,ENSG00000238003,ENSG00000176393
chr1	201999624	201999955	1:201999624-201999955	ENSG00000176393,ENSG00000234678,ENSG00000275207
chr1	202008003	202008281	1:202008003-202008281	ENSG00000176393,ENSG00000234678,ENSG00000275207,ENSG00000163435,ENSG00000249007
chr1	202009576	202009900	1:202009576-202009900	ENSG00000176393,ENSG00000234678,ENSG00000275207,ENSG00000163435,ENSG00000249007
chr1	202018395	202018940	1:202018395-202018940	ENSG00000234678,ENSG00000163435,ENSG00000249007,ENSG00000232296,ENSG00000235811
chr1	202029202	202029470	1:202029202-202029470	ENSG00000232296,ENSG00000235811
chr1	202056908	202057366	1:202056908-202057366	ENSG00000235811,ENSG00000227109
chr1	202067186	202067544	1:202067186-202067544	ENSG00000235811,ENSG00000212512,ENSG00000227109
chr1	202075981	202076534	1:202075981-202076534	ENSG00000235811,ENSG00000212512,ENSG00000227109
chr1	202076882	202077178	1:202076882-202077178	ENSG00000235811,ENSG00000212512,ENSG00000227109
chr1	202105695	202106145	1:202105695-202106145	ENSG00000235811,ENSG00000227109,ENSG00000170075
chr1	202106287	202106581	1:202106287-202106581	ENSG00000227109
chr1	202117949	202118306	1:202117949-202118306	ENSG00000227109,ENSG00000170075
chr1	202118888	202119318	1:202118888-202119318	ENSG00000163435,ENSG00000249007,ENSG00000235811,ENSG00000227109,ENSG00000170075
chr1	202135211	202135702	1:202135211-202135702	ENSG00000170075,ENSG00000143862
chr1	202144170	202144455	1:202144170-202144455	ENSG00000143862
chr1	202144580	202144910	1:202144580-202144910	ENSG00000143862
chr1	202154875	202155140	1:202154875-202155140	ENSG00000143851
chr1	202159258	202159637	1:202159258-202159637	ENSG00000143851
chr1	202159909	202160202	1:202159909-202160202	ENSG00000143851,ENSG00000243323
chr1	202160493	202160794	1:202160493-202160794	ENSG00000143851,ENSG00000243323
chr1	202166087	202166367	1:202166087-202166367	ENSG00000143851,ENSG00000243323
chr1	202166993	202167282	1:202166993-202167282	ENSG00000143851,ENSG00000243323
chr1	202184690	202185065	1:202184690-202185065	ENSG00000243323
chr1	202188980	202189251	1:202188980-202189251	ENSG00000243323,ENSG00000133067
chr1	202192866	202193146	1:202192866-202193146	ENSG00000243323,ENSG00000133067
chr1	202203362	202204203	1:202203362-202204203	ENSG00000133067
chr1	202213458	202213804	1:202213458-202213804	ENSG00000133067
chr1	202236389	202236673	1:202236389-202236673	ENSG00000133067
chr1	202237147	202237428	1:202237147-202237428	ENSG00000133067
chr1	202315595	202315922	1:202315595-202315922	ENSG00000243323,ENSG00000133067,ENSG00000229120,ENSG00000272262,ENSG00000232626
chr1	202330082	202330292	1:202330082-202330292	ENSG00000077152,ENSG00000229120,ENSG00000272262
chr1	202341624	202342285	1:202341624-202342285	ENSG00000077152,ENSG00000077157,ENSG00000229120,ENSG00000272262,ENSG00000232626,ENSG00000236439
chr1	202348363	202349026	1:202348363-202349026	ENSG00000077152,ENSG00000077157,ENSG00000229120,ENSG00000272262,ENSG00000232626,ENSG00000236439
chr1	202349236	202349595	1:202349236-202349595	ENSG00000077152,ENSG00000077157,ENSG00000229120,ENSG00000272262
chr1	202357575	202357833	1:202357575-202357833	ENSG00000229120,ENSG00000272262,ENSG00000232626
chr1	202462503	202462749	1:202462503-202462749	ENSG00000077157,ENSG00000272262,ENSG00000232626,ENSG00000236439
chr1	202464241	202464504	1:202464241-202464504	ENSG00000077157,ENSG00000272262,ENSG00000232626,ENSG00000236439
chr1	202532018	202532364	1:202532018-202532364	ENSG00000077157,ENSG00000236439,ENSG00000253042
chr1	202553709	202554046	1:202553709-202554046	ENSG00000077157,ENSG00000272262,ENSG00000232626,ENSG00000236439,ENSG00000253042
chr1	202571855	202572057	1:202571855-202572057	ENSG00000077157,ENSG00000236439
chr1	202577320	202577690	1:202577320-202577690	ENSG00000077157,ENSG00000232626,ENSG00000236439
chr1	202584774	202585036	1:202584774-202585036	ENSG00000232626,ENSG00000236439
chr1	202600199	202600498	1:202600199-202600498	ENSG00000232626,ENSG00000236439,ENSG00000226862
chr1	202625364	202625784	1:202625364-202625784	ENSG00000272262,ENSG00000232626,ENSG00000236439,ENSG00000143858,ENSG00000225620
chr1	202657295	202657525	1:202657295-202657525	ENSG00000143858
chr1	202667246	202667477	1:202667246-202667477	-
chr1	202693001	202693303	1:202693001-202693303	ENSG00000232626,ENSG00000143858,ENSG00000235449
chr1	202710377	202710660	1:202710377-202710660	ENSG00000143858
chr1	202719630	202719916	1:202719630-202719916	ENSG00000272262,ENSG00000236439,ENSG00000143858,ENSG00000235449
chr1	202754326	202754637	1:202754326-202754637	ENSG00000117139,ENSG00000235449,ENSG00000184774
chr1	202794083	202794382	1:202794083-202794382	ENSG00000117139,ENSG00000235449,ENSG00000226148,ENSG00000260021,ENSG00000228288,ENSG00000184774
chr1	202810663	202811177	1:202810663-202811177	ENSG00000117139,ENSG00000235449,ENSG00000226148,ENSG00000260021,ENSG00000228288,ENSG00000184774
chr1	202852316	202852641	1:202852316-202852641	ENSG00000235449,ENSG00000260021,ENSG00000228288,ENSG00000184774,ENSG00000214796,ENSG00000234996
chr1	202858910	202859116	1:202858910-202859116	ENSG00000184774,ENSG00000214796,ENSG00000234996
chr1	202861480	202861864	1:202861480-202861864	ENSG00000235449,ENSG00000260021,ENSG00000228288,ENSG00000184774,ENSG00000214796,ENSG00000234996,ENSG00000183155
chr1	202888516	202889405	1:202888516-202889405	ENSG00000117139,ENSG00000235449,ENSG00000260021,ENSG00000228288,ENSG00000184774,ENSG00000234996,ENSG00000183155
chr1	202905447	202905677	1:202905447-202905677	ENSG00000117153,ENSG00000230280,ENSG00000199471
chr1	202926752	202927680	1:202926752-202927680	ENSG00000235449,ENSG00000117153,ENSG00000230280,ENSG00000199471,ENSG00000159346,ENSG00000231547
chr1	202938391	202938714	1:202938391-202938714	ENSG00000117153,ENSG00000159346
chr1	202944394	202945054	1:202944394-202945054	ENSG00000235449,ENSG00000184774,ENSG00000117153,ENSG00000230280,ENSG00000199471,ENSG00000159346,ENSG00000231547
chr1	202958118	202958577	1:202958118-202958577	ENSG00000117153,ENSG00000159346,ENSG00000159348,ENSG00000231547
chr1	202958662	202958949	1:202958662-202958949	ENSG00000159346,ENSG00000159348
chr1	202967104	202967742	1:202967104-202967742	ENSG00000159346,ENSG00000159348
chr1	202969011	202969307	1:202969011-202969307	ENSG00000159346,ENSG00000159348
chr1	202981810	202982290	1:202981810-202982290	ENSG00000235449,ENSG00000184774,ENSG00000159348,ENSG00000234761,ENSG00000231547
chr1	202999280	202999666	1:202999280-202999666	ENSG00000234761,ENSG00000231547,ENSG00000163444
chr1	203005364	203006026	1:203005364-203006026	ENSG00000231547,ENSG00000163444
chr1	203007109	203007848	1:203007109-203007848	ENSG00000231547,ENSG00000163444
chr1	203026222	203026768	1:203026222-203026768	ENSG00000163444,ENSG00000143847,ENSG00000163485,ENSG00000234775
chr1	203037578	203037917	1:203037578-203037917	ENSG00000143847,ENSG00000163485,ENSG00000234775,ENSG00000224671,ENSG00000133048
chr1	203039369	203039659	1:203039369-203039659	ENSG00000143847,ENSG00000163485,ENSG00000234775,ENSG00000224671,ENSG00000133048
chr1	203040256	203040837	1:203040256-203040837	ENSG00000143847,ENSG00000163485,ENSG00000234775
chr1	203084564	203084764	1:203084564-203084764	ENSG00000143847,ENSG00000122180,ENSG00000163485,ENSG00000234775,ENSG00000224671
chr1	203117827	203118121	1:203117827-203118121	ENSG00000163485,ENSG00000234775,ENSG00000224671,ENSG00000133048
chr1	203166526	203166770	1:203166526-203166770	ENSG00000163485,ENSG00000234775,ENSG00000224671,ENSG00000133055,ENSG00000133048
chr1	203172258	203172529	1:203172258-203172529	ENSG00000163485,ENSG00000234775,ENSG00000224671,ENSG00000133055,ENSG00000133048
chr1	203216313	203216519	1:203216313-203216519	ENSG00000163485,ENSG00000234775,ENSG00000224671,ENSG00000133048,ENSG00000133063
chr1	203267315	203267639	1:203267315-203267639	ENSG00000133063,ENSG00000236523,ENSG00000231507,ENSG00000122176,ENSG00000229652,ENSG00000188783
chr1	203269056	203269385	1:203269056-203269385	ENSG00000133063,ENSG00000236523,ENSG00000231507
chr1	203271075	203271359	1:203271075-203271359	ENSG00000133063,ENSG00000236523,ENSG00000231507
chr1	203273110	203273519	1:203273110-203273519	ENSG00000133063,ENSG00000236523,ENSG00000231507
chr1	203289628	203289964	1:203289628-203289964	ENSG00000231507,ENSG00000233791
chr1	203290389	203290794	1:203290389-203290794	ENSG00000231507,ENSG00000233791,ENSG00000159388
chr1	203300355	203301064	1:203300355-203301064	ENSG00000231507,ENSG00000233791,ENSG00000159388
chr1	203305149	203305664	1:203305149-203305664	ENSG00000231507,ENSG00000233791,ENSG00000159388,ENSG00000202300
chr1	203306142	203306718	1:203306142-203306718	ENSG00000231507,ENSG00000233791,ENSG00000159388,ENSG00000202300
chr1	203311724	203312248	1:203311724-203312248	ENSG00000236523,ENSG00000233791,ENSG00000159388,ENSG00000202300
chr1	203316826	203317151	1:203316826-203317151	ENSG00000233791,ENSG00000159388,ENSG00000202300
chr1	203327284	203328075	1:203327284-203328075	ENSG00000133063,ENSG00000236523,ENSG00000231507,ENSG00000233791,ENSG00000159388,ENSG00000202300,ENSG00000122176,ENSG00000229652,ENSG00000271588,ENSG00000188783
chr1	203338480	203338750	1:203338480-203338750	ENSG00000133063,ENSG00000236523,ENSG00000122176,ENSG00000229652,ENSG00000271588
chr1	203340107	203340389	1:203340107-203340389	ENSG00000236523,ENSG00000122176,ENSG00000229652,ENSG00000271588,ENSG00000188783,ENSG00000188770
chr1	203342493	203342795	1:203342493-203342795	ENSG00000133063,ENSG00000236523,ENSG00000122176,ENSG00000229652,ENSG00000271588,ENSG00000188783,ENSG00000188770
chr1	203437958	203438253	1:203437958-203438253	ENSG00000122176,ENSG00000229652,ENSG00000271588,ENSG00000188783
chr1	203487375	203488069	1:203487375-203488069	ENSG00000236523,ENSG00000122176,ENSG00000229652,ENSG00000271588,ENSG00000188783,ENSG00000188770
chr1	203521114	203521314	1:203521114-203521314	-
chr1	203609929	203610129	1:203609929-203610129	-
chr1	203625712	203625965	1:203625712-203625965	ENSG00000058668,ENSG00000122188
chr1	203626465	203626936	1:203626465-203626936	ENSG00000058668,ENSG00000122188
chr1	203650256	203650798	1:203650256-203650798	ENSG00000271588,ENSG00000058668,ENSG00000236035,ENSG00000122188
chr1	203674004	203674491	1:203674004-203674491	ENSG00000058668,ENSG00000236035,ENSG00000122188
chr1	203679275	203679528	1:203679275-203679528	ENSG00000058668
chr1	203681612	203682110	1:203681612-203682110	ENSG00000058668,ENSG00000122188
chr1	203682440	203682958	1:203682440-203682958	ENSG00000058668,ENSG00000122188
chr1	203692501	203693046	1:203692501-203693046	ENSG00000271588,ENSG00000188770,ENSG00000058668,ENSG00000122188,ENSG00000223505
chr1	203702219	203702419	1:203702219-203702419	ENSG00000122188
chr1	203726423	203726801	1:203726423-203726801	ENSG00000058668,ENSG00000221643,ENSG00000122188,ENSG00000223505
chr1	203795364	203795781	1:203795364-203795781	ENSG00000122188,ENSG00000058673,ENSG00000257315,ENSG00000288644,ENSG00000227417,ENSG00000223505
chr1	203795972	203796316	1:203795972-203796316	ENSG00000122188,ENSG00000058673,ENSG00000257315,ENSG00000288644,ENSG00000227417,ENSG00000223505
chr1	203800020	203800373	1:203800020-203800373	ENSG00000122188,ENSG00000058673,ENSG00000257315,ENSG00000288644,ENSG00000227417,ENSG00000223505
chr1	203861220	203861805	1:203861220-203861805	ENSG00000223505,ENSG00000182004,ENSG00000236430,ENSG00000232917,ENSG00000237379,ENSG00000176754,ENSG00000261065,ENSG00000143845,ENSG00000230550
chr1	203871116	203871403	1:203871116-203871403	ENSG00000223505,ENSG00000182004,ENSG00000236430,ENSG00000232917,ENSG00000237379,ENSG00000176754,ENSG00000261065,ENSG00000230550
chr1	203913034	203913269	1:203913034-203913269	ENSG00000232917,ENSG00000237379,ENSG00000176754
chr1	203921285	203921580	1:203921285-203921580	ENSG00000232917,ENSG00000237379,ENSG00000176754
chr1	203997153	203997439	1:203997153-203997439	ENSG00000232917,ENSG00000237379,ENSG00000286383,ENSG00000176754
chr1	204003714	204004228	1:204003714-204004228	ENSG00000232917,ENSG00000237379,ENSG00000286383,ENSG00000176754
chr1	204072966	204073439	1:204072966-204073439	ENSG00000176754,ENSG00000286572,ENSG00000143842
chr1	204102187	204102735	1:204102187-204102735	ENSG00000223505,ENSG00000232917,ENSG00000237379,ENSG00000176754,ENSG00000286572,ENSG00000143842,ENSG00000261065,ENSG00000230550
chr1	204115242	204115442	1:204115242-204115442	ENSG00000143842,ENSG00000230550
chr1	204123419	204123619	1:204123419-204123619	ENSG00000143842,ENSG00000261065,ENSG00000230550
chr1	204129031	204129365	1:204129031-204129365	ENSG00000223505,ENSG00000182004,ENSG00000236430,ENSG00000237379,ENSG00000176754,ENSG00000286572,ENSG00000143842,ENSG00000261065,ENSG00000143845,ENSG00000230550
chr1	204151852	204152332	1:204151852-204152332	ENSG00000143845,ENSG00000230550
chr1	204162542	204162842	1:204162542-204162842	ENSG00000143845,ENSG00000230550,ENSG00000143839,ENSG00000170498,ENSG00000280924
chr1	204177075	204177599	1:204177075-204177599	ENSG00000143845,ENSG00000230550,ENSG00000143839,ENSG00000225522,ENSG00000170498,ENSG00000174567
chr1	204207125	204207398	1:204207125-204207398	ENSG00000230550,ENSG00000143839,ENSG00000170498,ENSG00000174567
chr1	204214035	204214542	1:204214035-204214542	ENSG00000170498,ENSG00000174567
chr1	204227200	204227801	1:204227200-204227801	ENSG00000230550,ENSG00000170498,ENSG00000174567,ENSG00000231691
chr1	204238572	204238922	1:204238572-204238922	ENSG00000230550,ENSG00000170498,ENSG00000143850,ENSG00000231691
chr1	204246145	204246423	1:204246145-204246423	ENSG00000231691
chr1	204258441	204258691	1:204258441-204258691	ENSG00000143850,ENSG00000231691
chr1	204289304	204289630	1:204289304-204289630	ENSG00000143850,ENSG00000231691
chr1	204320394	204320686	1:204320394-204320686	ENSG00000231691
chr1	204348832	204349117	1:204348832-204349117	ENSG00000143850,ENSG00000231691,ENSG00000219133
chr1	204360074	204360288	1:204360074-204360288	ENSG00000143850,ENSG00000280924
chr1	204363450	204363981	1:204363450-204363981	ENSG00000170498,ENSG00000143850,ENSG00000231691,ENSG00000219133,ENSG00000280924
chr1	204377987	204378360	1:204377987-204378360	ENSG00000143850,ENSG00000280924,ENSG00000226330,ENSG00000237848
chr1	204383478	204383832	1:204383478-204383832	ENSG00000143850,ENSG00000280924,ENSG00000226330,ENSG00000237848
chr1	204396306	204396525	1:204396306-204396525	ENSG00000237848
chr1	204398510	204398894	1:204398510-204398894	ENSG00000226330,ENSG00000237848,ENSG00000158615
chr1	204400936	204401166	1:204400936-204401166	ENSG00000237848
chr1	204411673	204412251	1:204411673-204412251	ENSG00000158615
chr1	204417141	204417873	1:204417141-204417873	ENSG00000158615
chr1	204431370	204431636	1:204431370-204431636	ENSG00000133056
chr1	204432692	204432992	1:204432692-204432992	ENSG00000133056
chr1	204445941	204446187	1:204445941-204446187	ENSG00000133056
chr1	204446418	204446716	1:204446418-204446716	ENSG00000133056
chr1	204466158	204466443	1:204466158-204466443	ENSG00000133056
chr1	204493758	204494205	1:204493758-204494205	ENSG00000133056
chr1	204494380	204494956	1:204494380-204494956	ENSG00000133056
chr1	204506247	204506745	1:204506247-204506745	ENSG00000198625
chr1	204506880	204507290	1:204506880-204507290	ENSG00000198625
chr1	204507721	204507924	1:204507721-204507924	ENSG00000198625
chr1	204516135	204516786	1:204516135-204516786	ENSG00000198625,ENSG00000236779
chr1	204519010	204519322	1:204519010-204519322	ENSG00000198625,ENSG00000236779
chr1	204529436	204529693	1:204529436-204529693	ENSG00000198625,ENSG00000236779
chr1	204565717	204566158	1:204565717-204566158	ENSG00000200408,ENSG00000240710,ENSG00000251861
chr1	204624102	204624333	1:204624102-204624333	ENSG00000240710,ENSG00000170382,ENSG00000240219
chr1	204647570	204647896	1:204647570-204647896	ENSG00000240710,ENSG00000240219,ENSG00000228153,ENSG00000251861
chr1	204672201	204673198	1:204672201-204673198	ENSG00000240710,ENSG00000228153,ENSG00000251861
chr1	204684746	204685125	1:204684746-204685125	ENSG00000240710,ENSG00000170382,ENSG00000228153,ENSG00000251861
chr1	204685366	204685945	1:204685366-204685945	ENSG00000170382
chr1	204691154	204691774	1:204691154-204691774	ENSG00000240710,ENSG00000170382,ENSG00000228153,ENSG00000251861
chr1	204699228	204699524	1:204699228-204699524	ENSG00000251861
chr1	204705177	204705580	1:204705177-204705580	ENSG00000240710,ENSG00000252650,ENSG00000251861
chr1	204706495	204706852	1:204706495-204706852	ENSG00000252650,ENSG00000251861
chr1	204711252	204711707	1:204711252-204711707	ENSG00000240710,ENSG00000252650,ENSG00000251861
chr1	204746849	204747168	1:204746849-204747168	ENSG00000240710,ENSG00000251861
chr1	204763802	204764158	1:204763802-204764158	ENSG00000240710,ENSG00000251861
chr1	204791826	204792110	1:204791826-204792110	ENSG00000240710
chr1	204796041	204796278	1:204796041-204796278	-
chr1	204806949	204807553	1:204806949-204807553	ENSG00000240710,ENSG00000287197
chr1	204827091	204827314	1:204827091-204827314	ENSG00000287197,ENSG00000163531
chr1	204828456	204828766	1:204828456-204828766	ENSG00000287197,ENSG00000163531
chr1	204859965	204860261	1:204859965-204860261	-
chr1	204925870	204926070	1:204925870-204926070	ENSG00000163531
chr1	204944679	204945084	1:204944679-204945084	ENSG00000163531,ENSG00000229657
chr1	204945595	204945873	1:204945595-204945873	ENSG00000163531,ENSG00000229657
chr1	204971744	204972349	1:204971744-204972349	ENSG00000163531,ENSG00000184144,ENSG00000174529,ENSG00000271580
chr1	204975694	204975954	1:204975694-204975954	ENSG00000163531
chr1	204984402	204984916	1:204984402-204984916	ENSG00000163531,ENSG00000184144,ENSG00000174529,ENSG00000271580
chr1	204989317	204989629	1:204989317-204989629	ENSG00000163531
chr1	205061617	205061829	1:205061617-205061829	ENSG00000184144,ENSG00000174529
chr1	205066146	205066477	1:205066146-205066477	ENSG00000184144,ENSG00000174529,ENSG00000271580
chr1	205121817	205122584	1:205121817-205122584	ENSG00000174529,ENSG00000117222,ENSG00000271580,ENSG00000236108
chr1	205141652	205142414	1:205141652-205142414	ENSG00000174529,ENSG00000117222,ENSG00000271580,ENSG00000236108
chr1	205157086	205157613	1:205157086-205157613	ENSG00000174529,ENSG00000271580,ENSG00000236108,ENSG00000133059
chr1	205157735	205158012	1:205157735-205158012	ENSG00000236108
chr1	205170657	205171028	1:205170657-205171028	ENSG00000174529,ENSG00000271580,ENSG00000236108,ENSG00000133059
chr1	205175421	205175763	1:205175421-205175763	ENSG00000271580,ENSG00000236108,ENSG00000133059
chr1	205205045	205205366	1:205205045-205205366	ENSG00000133059,ENSG00000213041
chr1	205211115	205211915	1:205211115-205211915	ENSG00000117222,ENSG00000271580,ENSG00000133059,ENSG00000213041
chr1	205220304	205220716	1:205220304-205220716	ENSG00000133059,ENSG00000133069
chr1	205227678	205228091	1:205227678-205228091	ENSG00000271580,ENSG00000133059,ENSG00000133069,ENSG00000225063
chr1	205229512	205229781	1:205229512-205229781	ENSG00000133069
chr1	205238176	205238572	1:205238176-205238572	ENSG00000174529,ENSG00000271580,ENSG00000236108,ENSG00000133069,ENSG00000225063
chr1	205249023	205249537	1:205249023-205249537	ENSG00000133069,ENSG00000225063
chr1	205255815	205256468	1:205255815-205256468	ENSG00000174529,ENSG00000271580,ENSG00000236108,ENSG00000133069
chr1	205263627	205263890	1:205263627-205263890	ENSG00000133069
chr1	205267338	205267676	1:205267338-205267676	ENSG00000133069
chr1	205273487	205273829	1:205273487-205273829	ENSG00000133069,ENSG00000163545
chr1	205284851	205285084	1:205284851-205285084	ENSG00000163545,ENSG00000229509
chr1	205306952	205307488	1:205306952-205307488	ENSG00000163545
chr1	205313548	205313748	1:205313548-205313748	ENSG00000163545
chr1	205321208	205321533	1:205321208-205321533	ENSG00000163545
chr1	205321634	205321996	1:205321634-205321996	ENSG00000163545
chr1	205335630	205335953	1:205335630-205335953	ENSG00000162873,ENSG00000235363
chr1	205343345	205343667	1:205343345-205343667	ENSG00000162873,ENSG00000235363
chr1	205344119	205344809	1:205344119-205344809	ENSG00000162873,ENSG00000235363
chr1	205354338	205354608	1:205354338-205354608	ENSG00000162873,ENSG00000235363
chr1	205365945	205366156	1:205365945-205366156	ENSG00000162873,ENSG00000226235
chr1	205397054	205397290	1:205397054-205397290	ENSG00000186007,ENSG00000199059
chr1	205430682	205431130	1:205430682-205431130	ENSG00000186007,ENSG00000281406,ENSG00000199059,ENSG00000224717
chr1	205438696	205439021	1:205438696-205439021	ENSG00000186007,ENSG00000281406,ENSG00000199059,ENSG00000224717
chr1	205459015	205459277	1:205459015-205459277	ENSG00000186007,ENSG00000281406,ENSG00000199059,ENSG00000224717
chr1	205485541	205485828	1:205485541-205485828	ENSG00000235363,ENSG00000186007,ENSG00000199059,ENSG00000117266
chr1	205488130	205488367	1:205488130-205488367	ENSG00000186007,ENSG00000199059,ENSG00000117266
chr1	205504399	205504627	1:205504399-205504627	ENSG00000117266
chr1	205524397	205524608	1:205524397-205524608	ENSG00000117266
chr1	205529000	205529272	1:205529000-205529272	ENSG00000117266
chr1	205543376	205543576	1:205543376-205543576	-
chr1	205571008	205571323	1:205571008-205571323	ENSG00000253097,ENSG00000174514
chr1	205591845	205592340	1:205591845-205592340	ENSG00000253097,ENSG00000174514,ENSG00000206762,ENSG00000158711,ENSG00000236942
chr1	205623694	205624062	1:205623694-205624062	ENSG00000206762,ENSG00000158711,ENSG00000236942,ENSG00000229509
chr1	205631093	205631643	1:205631093-205631643	ENSG00000174514,ENSG00000206762,ENSG00000158711,ENSG00000236942
chr1	205631743	205632372	1:205631743-205632372	ENSG00000174514,ENSG00000206762,ENSG00000158711,ENSG00000236942
chr1	205648355	205648588	1:205648355-205648588	-
chr1	205658943	205659266	1:205658943-205659266	ENSG00000117266,ENSG00000174514,ENSG00000206762,ENSG00000158715,ENSG00000201944
chr1	205669632	205669983	1:205669632-205669983	ENSG00000158715,ENSG00000275213,ENSG00000201944
chr1	205678233	205679027	1:205678233-205679027	ENSG00000158715,ENSG00000275213,ENSG00000201944,ENSG00000229509
chr1	205680037	205680269	1:205680037-205680269	ENSG00000158715,ENSG00000275213
chr1	205711129	205711435	1:205711129-205711435	ENSG00000158715,ENSG00000069275,ENSG00000201944
chr1	205749242	205749927	1:205749242-205749927	ENSG00000069275,ENSG00000201944,ENSG00000117280,ENSG00000285521
chr1	205750061	205750552	1:205750061-205750552	ENSG00000069275,ENSG00000201944,ENSG00000117280,ENSG00000285521
chr1	205775047	205775651	1:205775047-205775651	ENSG00000201944,ENSG00000117280,ENSG00000285521
chr1	205791600	205791907	1:205791600-205791907	ENSG00000117280,ENSG00000285521,ENSG00000133065
chr1	205802116	205802482	1:205802116-205802482	ENSG00000133065,ENSG00000286619
chr1	205804081	205804332	1:205804081-205804332	ENSG00000133065,ENSG00000286619
chr1	205810618	205810818	1:205810618-205810818	ENSG00000133065,ENSG00000286619
chr1	205811411	205811985	1:205811411-205811985	ENSG00000133065,ENSG00000286619
chr1	205812943	205813467	1:205812943-205813467	ENSG00000133065,ENSG00000286619
chr1	205818597	205818914	1:205818597-205818914	ENSG00000133065,ENSG00000286619
chr1	205849942	205850401	1:205849942-205850401	ENSG00000286619,ENSG00000162877
chr1	205918970	205919262	1:205918970-205919262	ENSG00000174502,ENSG00000276600
chr1	205930797	205931113	1:205930797-205931113	ENSG00000174502,ENSG00000227687,ENSG00000276600
chr1	205939802	205940027	1:205939802-205940027	ENSG00000174502,ENSG00000227687
chr1	206259038	206259339	1:206259038-206259339	ENSG00000236889,ENSG00000229509
chr1	206256913	206257194	1:206256913-206257194	ENSG00000236889,ENSG00000229509
chr1	206232046	206232370	1:206232046-206232370	ENSG00000231691,ENSG00000240710,ENSG00000201944,ENSG00000276600,ENSG00000263961,ENSG00000287432,ENSG00000236889,ENSG00000266028,ENSG00000261000,ENSG00000234981,ENSG00000162892
chr1	206203524	206203852	1:206203524-206203852	ENSG00000236889,ENSG00000196550
chr1	206202910	206203397	1:206202910-206203397	ENSG00000143839,ENSG00000251861,ENSG00000286619,ENSG00000236889,ENSG00000196550,ENSG00000266028,ENSG00000224462
chr1	206114937	206115267	1:206114937-206115267	ENSG00000198049,ENSG00000226780,ENSG00000287432,ENSG00000225483
chr1	206106610	206106917	1:206106610-206106917	ENSG00000276600,ENSG00000263961,ENSG00000198049,ENSG00000226780,ENSG00000287432,ENSG00000225483
chr1	206100318	206100518	1:206100318-206100518	ENSG00000276600,ENSG00000263961,ENSG00000287432
chr1	206083344	206083592	1:206083344-206083592	ENSG00000263961,ENSG00000252692,ENSG00000287432
chr1	206080423	206080807	1:206080423-206080807	ENSG00000263961,ENSG00000252692
chr1	206074845	206075270	1:206074845-206075270	ENSG00000276600,ENSG00000263961,ENSG00000252692,ENSG00000287432,ENSG00000225483
chr1	206067786	206068101	1:206067786-206068101	ENSG00000276600,ENSG00000285417,ENSG00000263961,ENSG00000287432,ENSG00000229509
chr1	206030660	206030988	1:206030660-206030988	ENSG00000276600,ENSG00000196188,ENSG00000285417
chr1	206030267	206030564	1:206030267-206030564	ENSG00000276600,ENSG00000196188,ENSG00000285417
chr1	206029418	206029771	1:206029418-206029771	ENSG00000276600,ENSG00000196188,ENSG00000285417
chr1	206021197	206021575	1:206021197-206021575	ENSG00000276600,ENSG00000196188,ENSG00000285417,ENSG00000287432,ENSG00000225483
chr1	206011883	206012457	1:206011883-206012457	ENSG00000276600,ENSG00000196188,ENSG00000287432
chr1	206381012	206381327	1:206381012-206381327	ENSG00000266028
chr1	206384392	206384592	1:206384392-206384592	ENSG00000266028
chr1	206439243	206439551	1:206439243-206439551	ENSG00000287432,ENSG00000225483,ENSG00000266028,ENSG00000229509
chr1	206461838	206462152	1:206461838-206462152	ENSG00000196550,ENSG00000266028,ENSG00000263528,ENSG00000278465
chr1	206470385	206470876	1:206470385-206470876	ENSG00000263528,ENSG00000278465
chr1	206479560	206479832	1:206479560-206479832	ENSG00000225483,ENSG00000263528,ENSG00000278465
chr1	206490117	206490423	1:206490117-206490423	ENSG00000162888,ENSG00000261000,ENSG00000266094,ENSG00000234981,ENSG00000279946
chr1	206507368	206507657	1:206507368-206507657	ENSG00000162888,ENSG00000261000,ENSG00000266094,ENSG00000234981,ENSG00000279946
chr1	206524925	206525323	1:206524925-206525323	ENSG00000229509,ENSG00000234981,ENSG00000279946
chr1	206544786	206545266	1:206544786-206545266	ENSG00000266094,ENSG00000234981,ENSG00000279946
chr1	206553787	206554029	1:206553787-206554029	ENSG00000266094,ENSG00000279946
chr1	206555518	206555800	1:206555518-206555800	ENSG00000196550,ENSG00000266028,ENSG00000266094,ENSG00000279946
chr1	206557081	206557581	1:206557081-206557581	ENSG00000196550,ENSG00000266094,ENSG00000279946
chr1	206562982	206563452	1:206562982-206563452	ENSG00000225483,ENSG00000196550,ENSG00000266094,ENSG00000234981,ENSG00000279946
chr1	206583705	206583994	1:206583705-206583994	ENSG00000266094,ENSG00000279946
chr1	206606920	206607184	1:206606920-206607184	ENSG00000143486
chr1	206612151	206612784	1:206612151-206612784	ENSG00000143486
chr1	206631130	206631400	1:206631130-206631400	ENSG00000237605,ENSG00000143479
chr1	206635228	206635910	1:206635228-206635910	ENSG00000196550,ENSG00000237605,ENSG00000143479
chr1	206651929	206652818	1:206651929-206652818	ENSG00000229509,ENSG00000237605,ENSG00000143479,ENSG00000224114
chr1	206658500	206658823	1:206658500-206658823	ENSG00000237605,ENSG00000143479,ENSG00000224114
chr1	206659446	206660064	1:206659446-206660064	ENSG00000237605,ENSG00000143479,ENSG00000224114
chr1	206664056	206664508	1:206664056-206664508	ENSG00000237605,ENSG00000143479
chr1	206673242	206673635	1:206673242-206673635	ENSG00000225483,ENSG00000196550,ENSG00000266028,ENSG00000229509,ENSG00000237605,ENSG00000143479,ENSG00000162889,ENSG00000224114
chr1	206684660	206685086	1:206684660-206685086	ENSG00000162889,ENSG00000224114
chr1	206685904	206686321	1:206685904-206686321	ENSG00000162889,ENSG00000224114
chr1	206717299	206717591	1:206717299-206717591	ENSG00000224114
chr1	206725659	206725892	1:206725659-206725892	ENSG00000162889,ENSG00000224114,ENSG00000199349
chr1	206726332	206726634	1:206726332-206726634	ENSG00000162889,ENSG00000224114,ENSG00000199349,ENSG00000162892
chr1	206734575	206734865	1:206734575-206734865	ENSG00000162889,ENSG00000199349
chr1	206735582	206735955	1:206735582-206735955	ENSG00000162889,ENSG00000199349
chr1	206737811	206738049	1:206737811-206738049	ENSG00000162889,ENSG00000199349
chr1	206766538	206766789	1:206766538-206766789	ENSG00000199349,ENSG00000136634,ENSG00000142224
chr1	206798158	206798425	1:206798158-206798425	ENSG00000199349,ENSG00000136634,ENSG00000142224
chr1	206809547	206809816	1:206809547-206809816	ENSG00000225483,ENSG00000199349,ENSG00000142224
chr1	206816776	206817344	1:206816776-206817344	ENSG00000199349,ENSG00000136634,ENSG00000142224,ENSG00000162892,ENSG00000271680,ENSG00000226945
chr1	206847406	206847926	1:206847406-206847926	ENSG00000199349,ENSG00000142224,ENSG00000162891,ENSG00000162892,ENSG00000271680,ENSG00000226945
chr1	206856670	206857100	1:206856670-206857100	ENSG00000162891,ENSG00000162892
chr1	206864951	206865289	1:206864951-206865289	ENSG00000162891,ENSG00000162892,ENSG00000271680,ENSG00000226945
chr1	206909417	206909620	1:206909417-206909620	ENSG00000162892,ENSG00000162894,ENSG00000271680,ENSG00000226945
chr1	206912554	206912842	1:206912554-206912842	ENSG00000162892,ENSG00000162894,ENSG00000271680,ENSG00000226945
chr1	206925386	206925629	1:206925386-206925629	ENSG00000162894,ENSG00000162896
chr1	206933382	206933667	1:206933382-206933667	ENSG00000162894,ENSG00000162896
chr1	206935514	206935809	1:206935514-206935809	ENSG00000162892,ENSG00000162894,ENSG00000162896,ENSG00000162897
chr1	206941726	206942110	1:206941726-206942110	ENSG00000162892,ENSG00000162894,ENSG00000162896,ENSG00000162897
chr1	206955619	206955844	1:206955619-206955844	ENSG00000162897
chr1	206981341	206981541	1:206981341-206981541	ENSG00000162897
chr1	206982154	206982446	1:206982154-206982446	ENSG00000162897
chr1	207005036	207005331	1:207005036-207005331	ENSG00000229509,ENSG00000182795,ENSG00000275392
chr1	207017689	207017980	1:207017689-207017980	ENSG00000182795
chr1	207021079	207021471	1:207021079-207021471	ENSG00000182795,ENSG00000123836
chr1	207024279	207024780	1:207024279-207024780	ENSG00000182795,ENSG00000123836
chr1	207050873	207051192	1:207050873-207051192	ENSG00000182795,ENSG00000123836,ENSG00000180667
chr1	207052840	207053456	1:207052840-207053456	ENSG00000182795,ENSG00000123836,ENSG00000180667
chr1	207076590	207076940	1:207076590-207076940	ENSG00000123836,ENSG00000180667,ENSG00000123843,ENSG00000123838,ENSG00000275392,ENSG00000226565
chr1	207077800	207078127	1:207077800-207078127	ENSG00000182795,ENSG00000123836,ENSG00000180667,ENSG00000123843,ENSG00000123838,ENSG00000275392,ENSG00000226565,ENSG00000224462
chr1	207084691	207085043	1:207084691-207085043	ENSG00000123843,ENSG00000123838,ENSG00000275392,ENSG00000226565,ENSG00000224462,ENSG00000243636,ENSG00000237074,ENSG00000203710
chr1	207218970	207219339	1:207218970-207219339	ENSG00000123838,ENSG00000275392,ENSG00000226565,ENSG00000224462,ENSG00000243636,ENSG00000232621,ENSG00000237074
chr1	207306079	207306394	1:207306079-207306394	ENSG00000226565,ENSG00000224462,ENSG00000243636,ENSG00000237074,ENSG00000196352
chr1	207311278	207311654	1:207311278-207311654	ENSG00000123838,ENSG00000226565,ENSG00000224462,ENSG00000243636,ENSG00000237074,ENSG00000196352
chr1	207321101	207321886	1:207321101-207321886	ENSG00000243636,ENSG00000237074,ENSG00000196352
chr1	207363270	207363541	1:207363270-207363541	ENSG00000123838,ENSG00000275392,ENSG00000226565,ENSG00000224462,ENSG00000243636,ENSG00000237074,ENSG00000196352
chr1	207394973	207395203	1:207394973-207395203	ENSG00000123838,ENSG00000275392,ENSG00000226565,ENSG00000224462,ENSG00000243636,ENSG00000237074,ENSG00000283044
chr1	207404981	207405251	1:207404981-207405251	ENSG00000123843,ENSG00000123838,ENSG00000275392,ENSG00000226565,ENSG00000224462,ENSG00000243636,ENSG00000237074,ENSG00000283044
chr1	207407817	207408028	1:207407817-207408028	ENSG00000123843,ENSG00000123838,ENSG00000275392,ENSG00000226565,ENSG00000224462,ENSG00000243636,ENSG00000237074,ENSG00000283044
chr1	207428241	207428605	1:207428241-207428605	ENSG00000123838,ENSG00000275392,ENSG00000226565,ENSG00000224462,ENSG00000243636,ENSG00000237074,ENSG00000283044,ENSG00000236911
chr1	207440659	207440995	1:207440659-207440995	ENSG00000275392,ENSG00000226565,ENSG00000224462,ENSG00000243636,ENSG00000283044,ENSG00000117322
chr1	207454082	207454333	1:207454082-207454333	ENSG00000117322
chr1	207454554	207454866	1:207454554-207454866	ENSG00000283044,ENSG00000117322
chr1	207474260	207474538	1:207474260-207474538	ENSG00000117322
chr1	207496104	207496584	1:207496104-207496584	ENSG00000203710
chr1	207499509	207499830	1:207499509-207499830	ENSG00000203710
chr1	207519742	207520662	1:207519742-207520662	ENSG00000123838,ENSG00000275392,ENSG00000226565,ENSG00000224462,ENSG00000243636,ENSG00000203710
chr1	207520917	207521244	1:207520917-207521244	ENSG00000275392
chr1	207565657	207565857	1:207565657-207565857	ENSG00000236911
chr1	207579359	207579716	1:207579359-207579716	ENSG00000275392,ENSG00000226565,ENSG00000224462
chr1	207620247	207620662	1:207620247-207620662	ENSG00000236911
chr1	207626076	207626711	1:207626076-207626711	ENSG00000236911,ENSG00000244703
chr1	207635562	207635938	1:207635562-207635938	ENSG00000244703
chr1	207644692	207645283	1:207644692-207645283	ENSG00000197721,ENSG00000244703,ENSG00000226289
chr1	207649955	207650490	1:207649955-207650490	ENSG00000197721,ENSG00000244703,ENSG00000226289
chr1	207659855	207660155	1:207659855-207660155	ENSG00000197721,ENSG00000226289
chr1	207669523	207669730	1:207669523-207669730	ENSG00000197721,ENSG00000226289
chr1	207672536	207672793	1:207672536-207672793	ENSG00000197721
chr1	207680588	207680938	1:207680588-207680938	ENSG00000229509,ENSG00000197721,ENSG00000274059
chr1	207692012	207692215	1:207692012-207692215	-
chr1	207692292	207692701	1:207692292-207692701	ENSG00000275392,ENSG00000274059,ENSG00000285239
chr1	207698827	207699152	1:207698827-207699152	ENSG00000274059
chr1	207711323	207711615	1:207711323-207711615	ENSG00000274059,ENSG00000285239
chr1	207728457	207728923	1:207728457-207728923	ENSG00000274059,ENSG00000285239,ENSG00000117335,ENSG00000234219
chr1	207743959	207744233	1:207743959-207744233	ENSG00000117335
chr1	207746398	207746625	1:207746398-207746625	ENSG00000117335
chr1	207751765	207752529	1:207751765-207752529	ENSG00000117335,ENSG00000234219
chr1	207752644	207752984	1:207752644-207752984	ENSG00000117335,ENSG00000234219
chr1	207766653	207766913	1:207766653-207766913	ENSG00000117335,ENSG00000234219
chr1	207797328	207797671	1:207797328-207797671	ENSG00000117335,ENSG00000234219,ENSG00000284214,ENSG00000284203
chr1	207811955	207812172	1:207811955-207812172	ENSG00000284214,ENSG00000284203
chr1	207816549	207816890	1:207816549-207816890	ENSG00000203709,ENSG00000284214,ENSG00000284203
chr1	207822744	207822944	1:207822744-207822944	ENSG00000203709
chr1	207823893	207824256	1:207823893-207824256	ENSG00000203709
chr1	207825811	207826279	1:207825811-207826279	ENSG00000203709
chr1	207828577	207828887	1:207828577-207828887	ENSG00000203709
chr1	207867871	207868084	1:207867871-207868084	ENSG00000203709
chr1	207868200	207868553	1:207868200-207868553	ENSG00000203709
chr1	207869052	207869282	1:207869052-207869282	ENSG00000203709
chr1	207873166	207873864	1:207873166-207873864	ENSG00000203709
chr1	207885044	207885399	1:207885044-207885399	ENSG00000203709,ENSG00000174059,ENSG00000285719,ENSG00000284237
chr1	207897156	207897421	1:207897156-207897421	ENSG00000174059,ENSG00000285719
chr1	207910909	207911350	1:207910909-207911350	ENSG00000174059,ENSG00000285719
chr1	207917053	207917402	1:207917053-207917402	ENSG00000174059,ENSG00000285719
chr1	207923597	207923955	1:207923597-207923955	ENSG00000174059,ENSG00000285719,ENSG00000284237
chr1	207935089	207935523	1:207935089-207935523	ENSG00000174059,ENSG00000285719,ENSG00000284237
chr1	207959115	207959399	1:207959115-207959399	ENSG00000284237
chr1	207963472	207963895	1:207963472-207963895	ENSG00000284237
chr1	207964234	207964712	1:207964234-207964712	ENSG00000174059,ENSG00000284237
chr1	207982035	207982330	1:207982035-207982330	-
chr1	207993538	207993745	1:207993538-207993745	-
chr1	207997833	207998137	1:207997833-207998137	ENSG00000226843,ENSG00000286198
chr1	208021835	208022202	1:208021835-208022202	ENSG00000076356,ENSG00000287220,ENSG00000226843,ENSG00000286198
chr1	208036946	208037338	1:208036946-208037338	ENSG00000076356,ENSG00000287220,ENSG00000226843,ENSG00000286198
chr1	208057135	208057410	1:208057135-208057410	ENSG00000287220,ENSG00000286198
chr1	208086602	208086863	1:208086602-208086863	ENSG00000287220,ENSG00000286198
chr1	208093812	208094085	1:208093812-208094085	ENSG00000287220,ENSG00000226843,ENSG00000286198
chr1	208132220	208132670	1:208132220-208132670	ENSG00000076356,ENSG00000287220,ENSG00000226843,ENSG00000286198,ENSG00000236950
chr1	208152238	208152627	1:208152238-208152627	ENSG00000287220,ENSG00000226843,ENSG00000286198
chr1	208164647	208164991	1:208164647-208164991	ENSG00000229509,ENSG00000287220,ENSG00000226843,ENSG00000286198
chr1	208172736	208173201	1:208172736-208173201	ENSG00000287220,ENSG00000226843,ENSG00000286198,ENSG00000236950,ENSG00000278684
chr1	208184237	208184695	1:208184237-208184695	ENSG00000287220,ENSG00000226843,ENSG00000286198,ENSG00000236950,ENSG00000278684,ENSG00000287046
chr1	208220011	208220295	1:208220011-208220295	ENSG00000076356,ENSG00000226843,ENSG00000286198
chr1	208224261	208224527	1:208224261-208224527	ENSG00000076356,ENSG00000286198
chr1	208226520	208226916	1:208226520-208226916	ENSG00000076356,ENSG00000287220,ENSG00000226843,ENSG00000286198
chr1	208238782	208239323	1:208238782-208239323	ENSG00000076356,ENSG00000226843,ENSG00000286198
chr1	208244247	208244552	1:208244247-208244552	ENSG00000076356,ENSG00000287220,ENSG00000226843,ENSG00000286198
chr1	208245239	208245497	1:208245239-208245497	ENSG00000076356,ENSG00000287220,ENSG00000226843,ENSG00000286198
chr1	208337956	208338231	1:208337956-208338231	ENSG00000286198,ENSG00000261453,ENSG00000259815,ENSG00000236950
chr1	208413056	208413346	1:208413056-208413346	ENSG00000286198,ENSG00000261453,ENSG00000259815,ENSG00000236950,ENSG00000278684,ENSG00000287046,ENSG00000228081
chr1	208652367	208652636	1:208652367-208652636	ENSG00000261453,ENSG00000259815,ENSG00000227887,ENSG00000232812,ENSG00000236950,ENSG00000278684,ENSG00000287046,ENSG00000232537,ENSG00000228081
chr1	208714327	208714843	1:208714327-208714843	ENSG00000261453,ENSG00000259815,ENSG00000227887,ENSG00000232812,ENSG00000236950,ENSG00000278684,ENSG00000287046,ENSG00000232537,ENSG00000228081
chr1	209190680	209190882	1:209190680-209190882	ENSG00000236950,ENSG00000278684,ENSG00000287046,ENSG00000232537,ENSG00000228081,ENSG00000224540,ENSG00000225712
chr1	209207775	209207975	1:209207775-209207975	ENSG00000236950,ENSG00000278684,ENSG00000287046,ENSG00000232537,ENSG00000228081,ENSG00000224540,ENSG00000225712
chr1	209248718	209248922	1:209248718-209248922	ENSG00000261453,ENSG00000236950,ENSG00000287046,ENSG00000232537,ENSG00000228081,ENSG00000224540,ENSG00000225712
chr1	209335114	209335386	1:209335114-209335386	ENSG00000232537,ENSG00000224540,ENSG00000225712,ENSG00000227940,ENSG00000231648
chr1	209354349	209354649	1:209354349-209354649	ENSG00000236950,ENSG00000278684,ENSG00000287046,ENSG00000232537,ENSG00000228081,ENSG00000224540,ENSG00000225712,ENSG00000227940,ENSG00000231648,ENSG00000230937
chr1	209390085	209390296	1:209390085-209390296	ENSG00000231648,ENSG00000230937
chr1	209435754	209436026	1:209435754-209436026	ENSG00000225712,ENSG00000231648,ENSG00000230937,ENSG00000284485,ENSG00000287902
chr1	209513377	209513639	1:209513377-209513639	ENSG00000236950,ENSG00000287046,ENSG00000228081,ENSG00000225712,ENSG00000231648,ENSG00000230937,ENSG00000287902
chr1	209566104	209566398	1:209566104-209566398	ENSG00000224260,ENSG00000287902
chr1	209569492	209569762	1:209569492-209569762	ENSG00000224260,ENSG00000287902
chr1	209576731	209577046	1:209576731-209577046	ENSG00000224260,ENSG00000287902,ENSG00000008118
chr1	209583543	209583743	1:209583543-209583743	ENSG00000008118
chr1	209602101	209602406	1:209602101-209602406	ENSG00000008118,ENSG00000283876
chr1	209627626	209628132	1:209627626-209628132	ENSG00000008118,ENSG00000196878,ENSG00000283876
chr1	209642822	209643102	1:209642822-209643102	ENSG00000196878
chr1	209645770	209646196	1:209645770-209646196	ENSG00000196878
chr1	209649395	209649655	1:209649395-209649655	ENSG00000196878
chr1	209651270	209651576	1:209651270-209651576	ENSG00000196878
chr1	209675010	209675533	1:209675010-209675533	ENSG00000227591,ENSG00000123689,ENSG00000117594
chr1	209675851	209676112	1:209675851-209676112	ENSG00000227591,ENSG00000123689,ENSG00000117594
chr1	209686342	209686657	1:209686342-209686657	ENSG00000123689,ENSG00000117594
chr1	209688959	209689435	1:209688959-209689435	ENSG00000227591,ENSG00000123689,ENSG00000117594
chr1	209707385	209707637	1:209707385-209707637	ENSG00000117594
chr1	209727778	209728185	1:209727778-209728185	ENSG00000227591,ENSG00000236136
chr1	209746511	209746754	1:209746511-209746754	ENSG00000236136,ENSG00000009790
chr1	209747632	209748165	1:209747632-209748165	ENSG00000236136,ENSG00000009790
chr1	209755966	209756690	1:209755966-209756690	ENSG00000009790
chr1	209772144	209772363	1:209772144-209772363	ENSG00000009790
chr1	209784419	209784926	1:209784419-209784926	ENSG00000009790,ENSG00000162757
chr1	209785961	209786514	1:209785961-209786514	ENSG00000009790,ENSG00000162757,ENSG00000117595
chr1	209796443	209797097	1:209796443-209797097	ENSG00000117595
chr1	209802093	209802502	1:209802093-209802502	ENSG00000117595
chr1	209806047	209806550	1:209806047-209806550	ENSG00000117595
chr1	209827401	209828100	1:209827401-209828100	ENSG00000117597,ENSG00000287343,ENSG00000203706
chr1	209828252	209828488	1:209828252-209828488	ENSG00000117597
chr1	209850439	209850712	1:209850439-209850712	ENSG00000117597,ENSG00000287343,ENSG00000203706
chr1	209860357	209860652	1:209860357-209860652	ENSG00000287343,ENSG00000203706,ENSG00000082497,ENSG00000228110
chr1	209937640	209938185	1:209937640-209938185	ENSG00000143469,ENSG00000287343
chr1	210311165	210311435	1:210311165-210311435	ENSG00000287343,ENSG00000203706,ENSG00000082497,ENSG00000228110,ENSG00000233455,ENSG00000054392,ENSG00000287157
chr1	210328758	210329046	1:210328758-210329046	ENSG00000203706,ENSG00000082497,ENSG00000228110,ENSG00000233455,ENSG00000054392
chr1	210330270	210330560	1:210330270-210330560	ENSG00000203706,ENSG00000082497,ENSG00000228110,ENSG00000233455,ENSG00000054392
chr1	210373828	210374219	1:210373828-210374219	ENSG00000203706,ENSG00000082497,ENSG00000228110,ENSG00000054392,ENSG00000287354,ENSG00000200972,ENSG00000287157
chr1	210374366	210374620	1:210374366-210374620	ENSG00000203706,ENSG00000082497,ENSG00000228110,ENSG00000054392,ENSG00000287354,ENSG00000200972,ENSG00000287157
chr1	210400656	210400929	1:210400656-210400929	ENSG00000203706,ENSG00000082497,ENSG00000228110,ENSG00000200972,ENSG00000287157,ENSG00000270936
chr1	210448355	210448555	1:210448355-210448555	ENSG00000270936
chr1	210558323	210558666	1:210558323-210558666	ENSG00000228110,ENSG00000270936,ENSG00000279333,ENSG00000224668,ENSG00000283952,ENSG00000284376,ENSG00000234004
chr1	210584410	210584790	1:210584410-210584790	ENSG00000270936,ENSG00000143473,ENSG00000279333,ENSG00000284299,ENSG00000224668,ENSG00000283952,ENSG00000234233,ENSG00000234004
chr1	210726663	210726930	1:210726663-210726930	ENSG00000279333,ENSG00000224668,ENSG00000234004
chr1	210906275	210906562	1:210906275-210906562	ENSG00000279333,ENSG00000224668,ENSG00000234004
chr1	210950024	210950267	1:210950024-210950267	ENSG00000279333,ENSG00000224668
chr1	211133985	211134501	1:211133985-211134501	ENSG00000270936,ENSG00000143473,ENSG00000284299,ENSG00000283952,ENSG00000284376,ENSG00000234233,ENSG00000234004
chr1	211222410	211222776	1:211222410-211222776	ENSG00000283952,ENSG00000284376,ENSG00000234004,ENSG00000226986
chr1	211226572	211226772	1:211226572-211226772	ENSG00000283952,ENSG00000284376,ENSG00000234004,ENSG00000226986
chr1	211258354	211258564	1:211258354-211258564	ENSG00000117625
chr1	211258803	211259977	1:211258803-211259977	ENSG00000283952,ENSG00000234004,ENSG00000117625
chr1	211260764	211261102	1:211260764-211261102	ENSG00000117625
chr1	211271107	211271378	1:211271107-211271378	ENSG00000283952,ENSG00000234004,ENSG00000117625
chr1	211288565	211288809	1:211288565-211288809	ENSG00000117625
chr1	211309643	211310028	1:211309643-211310028	ENSG00000283952,ENSG00000234004,ENSG00000117625,ENSG00000238137
chr1	211321684	211322030	1:211321684-211322030	ENSG00000082512,ENSG00000238137
chr1	211323516	211323774	1:211323516-211323774	ENSG00000082512
chr1	211327564	211327990	1:211327564-211327990	ENSG00000082512,ENSG00000287033,ENSG00000153363
chr1	211352936	211353227	1:211352936-211353227	ENSG00000082512,ENSG00000287033,ENSG00000153363,ENSG00000238137
chr1	211372474	211372883	1:211372474-211372883	ENSG00000082512,ENSG00000287033,ENSG00000153363,ENSG00000238137
chr1	211382580	211383291	1:211382580-211383291	ENSG00000287033,ENSG00000153363,ENSG00000238137
chr1	211416241	211416685	1:211416241-211416685	ENSG00000153363,ENSG00000236809,ENSG00000238137
chr1	211416798	211417044	1:211416798-211417044	ENSG00000236809,ENSG00000238137
chr1	211470089	211470382	1:211470089-211470382	ENSG00000238137
chr1	211476272	211476547	1:211476272-211476547	ENSG00000238137,ENSG00000198570,ENSG00000223649
chr1	211490729	211491398	1:211490729-211491398	ENSG00000238137,ENSG00000198570,ENSG00000223649
chr1	211514006	211514382	1:211514006-211514382	ENSG00000238137
chr1	211515289	211515855	1:211515289-211515855	ENSG00000238137
chr1	211548604	211549137	1:211548604-211549137	ENSG00000238137
chr1	211556296	211556728	1:211556296-211556728	ENSG00000238137
chr1	211557134	211557769	1:211557134-211557769	ENSG00000238137,ENSG00000170385
chr1	211567924	211568191	1:211567924-211568191	ENSG00000170385,ENSG00000261314
chr1	211577757	211578052	1:211577757-211578052	ENSG00000170385,ENSG00000261314
chr1	211578982	211580130	1:211578982-211580130	ENSG00000170385,ENSG00000261314
chr1	211607560	211607778	1:211607560-211607778	ENSG00000261314
chr1	211613317	211613752	1:211613317-211613752	ENSG00000261314
chr1	211613898	211614418	1:211613898-211614418	ENSG00000170385,ENSG00000261314
chr1	211614673	211615055	1:211614673-211615055	ENSG00000261314
chr1	211623240	211623826	1:211623240-211623826	-
chr1	211625109	211625378	1:211625109-211625378	ENSG00000228792,ENSG00000227764
chr1	211630125	211630618	1:211630125-211630618	ENSG00000228792,ENSG00000227764
chr1	211630750	211631180	1:211630750-211631180	ENSG00000228792,ENSG00000227764
chr1	211649041	211649283	1:211649041-211649283	ENSG00000170385,ENSG00000228792,ENSG00000227764
chr1	211655205	211655567	1:211655205-211655567	ENSG00000170385,ENSG00000228792,ENSG00000227764,ENSG00000117650,ENSG00000224763
chr1	211675223	211676141	1:211675223-211676141	ENSG00000117650,ENSG00000231057
chr1	211680752	211681080	1:211680752-211681080	ENSG00000117650,ENSG00000231057
chr1	211691499	211691742	1:211691499-211691742	ENSG00000231057
chr1	211695627	211695893	1:211695627-211695893	ENSG00000123684
chr1	211698486	211698866	1:211698486-211698866	ENSG00000117650,ENSG00000231057,ENSG00000123684,ENSG00000241395,ENSG00000229258,ENSG00000212187
chr1	211711320	211711625	1:211711320-211711625	-
chr1	211722597	211722860	1:211722597-211722860	ENSG00000226868
chr1	211731526	211731726	1:211731526-211731726	ENSG00000226868
chr1	211800913	211801314	1:211800913-211801314	ENSG00000123684,ENSG00000241395,ENSG00000212205,ENSG00000229258
chr1	211811897	211812298	1:211811897-211812298	ENSG00000123684,ENSG00000241395,ENSG00000212205,ENSG00000229258
chr1	211830123	211831115	1:211830123-211831115	ENSG00000123684,ENSG00000229258
chr1	211928305	211928542	1:211928305-211928542	ENSG00000233626
chr1	211929038	211929239	1:211929038-211929239	ENSG00000233626
chr1	211938500	211939029	1:211938500-211939029	ENSG00000233626
chr1	212011973	212012287	1:212011973-212012287	ENSG00000143493,ENSG00000212187,ENSG00000143476,ENSG00000220749
chr1	212013559	212013841	1:212013559-212013841	ENSG00000143493,ENSG00000212187,ENSG00000143476,ENSG00000220749
chr1	212034936	212035913	1:212034936-212035913	ENSG00000143493,ENSG00000212187,ENSG00000143476,ENSG00000220749
chr1	212062889	212063193	1:212062889-212063193	ENSG00000212187,ENSG00000143476,ENSG00000220749,ENSG00000264358,ENSG00000252879,ENSG00000234915,ENSG00000225338
chr1	212141518	212141760	1:212141518-212141760	ENSG00000264358,ENSG00000252879,ENSG00000229983
chr1	212152217	212152665	1:212152217-212152665	ENSG00000264358,ENSG00000252879,ENSG00000229983
chr1	212214392	212214656	1:212214392-212214656	ENSG00000252879,ENSG00000229983,ENSG00000226251
chr1	212220138	212220514	1:212220138-212220514	ENSG00000252879,ENSG00000229983,ENSG00000226251
chr1	212237652	212237881	1:212237652-212237881	ENSG00000226251
chr1	212261455	212261796	1:212261455-212261796	ENSG00000264358,ENSG00000252879,ENSG00000229983,ENSG00000226251
chr1	212284649	212286014	1:212284649-212286014	ENSG00000143476,ENSG00000220749,ENSG00000264358,ENSG00000252879,ENSG00000229983,ENSG00000226251,ENSG00000066027,ENSG00000230063,ENSG00000234915,ENSG00000225338
chr1	212291516	212291845	1:212291516-212291845	ENSG00000143476,ENSG00000220749,ENSG00000264358,ENSG00000252879,ENSG00000229983,ENSG00000066027,ENSG00000230063,ENSG00000234915,ENSG00000225338
chr1	212315888	212316225	1:212315888-212316225	ENSG00000264358,ENSG00000252879,ENSG00000066027,ENSG00000234915,ENSG00000225338
chr1	212351977	212352360	1:212351977-212352360	ENSG00000220749,ENSG00000264358,ENSG00000252879,ENSG00000066027,ENSG00000234915,ENSG00000225338,ENSG00000201544,ENSG00000229832
chr1	212367882	212368330	1:212367882-212368330	ENSG00000143476,ENSG00000220749,ENSG00000264358,ENSG00000252879,ENSG00000066027,ENSG00000234915,ENSG00000225338,ENSG00000201544,ENSG00000229832,ENSG00000065600
chr1	212414631	212415203	1:212414631-212415203	ENSG00000065600
chr1	212432686	212433130	1:212432686-212433130	ENSG00000065600,ENSG00000287445,ENSG00000117691
chr1	212438853	212439217	1:212438853-212439217	ENSG00000287445,ENSG00000117691
chr1	212455920	212456212	1:212455920-212456212	ENSG00000220749,ENSG00000264358,ENSG00000224535
chr1	212477150	212477499	1:212477150-212477499	ENSG00000224535,ENSG00000228067,ENSG00000162772,ENSG00000162771,ENSG00000226036
chr1	212503786	212504011	1:212503786-212504011	ENSG00000286213,ENSG00000228067
chr1	212558334	212559242	1:212558334-212559242	ENSG00000228067,ENSG00000260805,ENSG00000288007,ENSG00000162772,ENSG00000162771
chr1	212567118	212567365	1:212567118-212567365	ENSG00000228067,ENSG00000260805,ENSG00000288007,ENSG00000162772
chr1	212596416	212596668	1:212596416-212596668	ENSG00000162772
chr1	212608244	212608949	1:212608244-212608949	ENSG00000228067,ENSG00000162772,ENSG00000162771
chr1	212630074	212630382	1:212630074-212630382	ENSG00000162772,ENSG00000235862,ENSG00000162771,ENSG00000226036
chr1	212635683	212636298	1:212635683-212636298	ENSG00000162772,ENSG00000235862,ENSG00000162771,ENSG00000226036
chr1	212636786	212636986	1:212636786-212636986	ENSG00000235862,ENSG00000162771,ENSG00000226036
chr1	212665259	212665787	1:212665259-212665787	ENSG00000226036,ENSG00000237980,ENSG00000123685,ENSG00000117697,ENSG00000203705
chr1	212699233	212699585	1:212699233-212699585	ENSG00000226036,ENSG00000237980,ENSG00000123685
chr1	212699686	212699973	1:212699686-212699973	ENSG00000123685
chr1	212701145	212701345	1:212701145-212701345	ENSG00000123685
chr1	212737863	212738099	1:212737863-212738099	-
chr1	212749871	212750167	1:212749871-212750167	-
chr1	212760186	212760491	1:212760186-212760491	ENSG00000185523,ENSG00000117697,ENSG00000203705
chr1	212782537	212782779	1:212782537-212782779	ENSG00000117697,ENSG00000203705
chr1	212791431	212792124	1:212791431-212792124	ENSG00000117697,ENSG00000203705
chr1	212793634	212793910	1:212793634-212793910	ENSG00000117697,ENSG00000203705
chr1	212815075	212815275	1:212815075-212815275	ENSG00000185523,ENSG00000236905
chr1	212857682	212858411	1:212857682-212858411	ENSG00000162769,ENSG00000236317,ENSG00000235182,ENSG00000198468,ENSG00000185523
chr1	212860696	212861271	1:212860696-212861271	ENSG00000162769,ENSG00000236317,ENSG00000235182,ENSG00000198468,ENSG00000185523
chr1	212920973	212921245	1:212920973-212921245	ENSG00000282718,ENSG00000185523
chr1	212926439	212926794	1:212926439-212926794	ENSG00000282718,ENSG00000185523
chr1	212935720	212935920	1:212935720-212935920	-
chr1	212950306	212950720	1:212950306-212950720	ENSG00000143494
chr1	212967841	212968103	1:212967841-212968103	ENSG00000143494
chr1	212982475	212982792	1:212982475-212982792	ENSG00000143494,ENSG00000185523
chr1	212995490	212995847	1:212995490-212995847	ENSG00000174606,ENSG00000185523
chr1	213015489	213016044	1:213015489-213016044	ENSG00000174606
chr1	213032807	213033280	1:213032807-213033280	ENSG00000174606
chr1	213045251	213046162	1:213045251-213046162	ENSG00000136643
chr1	213051067	213051831	1:213051067-213051831	ENSG00000136643
chr1	213052723	213053129	1:213052723-213053129	ENSG00000136643
chr1	213055145	213055379	1:213055145-213055379	ENSG00000136643
chr1	213061352	213061573	1:213061352-213061573	ENSG00000136643
chr1	213070422	213070805	1:213070422-213070805	ENSG00000225233,ENSG00000136643
chr1	213124590	213124954	1:213124590-213124954	ENSG00000281664,ENSG00000228255,ENSG00000225233,ENSG00000228646,ENSG00000136643
chr1	213136492	213136728	1:213136492-213136728	ENSG00000225233
chr1	213244630	213244924	1:213244630-213244924	ENSG00000281664,ENSG00000228255,ENSG00000225233,ENSG00000228646,ENSG00000136643
chr1	213374352	213374643	1:213374352-213374643	ENSG00000283518,ENSG00000272167,ENSG00000281664,ENSG00000228255,ENSG00000225233,ENSG00000228646
chr1	213985048	213985266	1:213985048-213985266	ENSG00000272167,ENSG00000274895,ENSG00000117707,ENSG00000281664,ENSG00000230461
chr1	213987830	213988075	1:213987830-213988075	ENSG00000272167,ENSG00000274895,ENSG00000117707,ENSG00000281664,ENSG00000230461
chr1	214003210	214003574	1:214003210-214003574	ENSG00000272167,ENSG00000274895,ENSG00000117707,ENSG00000281664,ENSG00000230461,ENSG00000228255,ENSG00000225233,ENSG00000228646
chr1	214213974	214214257	1:214213974-214214257	ENSG00000228470,ENSG00000283518,ENSG00000272167,ENSG00000281664,ENSG00000228255,ENSG00000225233
chr1	214261540	214261882	1:214261540-214261882	ENSG00000228470,ENSG00000143499,ENSG00000283518,ENSG00000272167,ENSG00000281664,ENSG00000228255,ENSG00000225233
chr1	214280559	214281745	1:214280559-214281745	ENSG00000228470,ENSG00000143499,ENSG00000283518
chr1	214328869	214329155	1:214328869-214329155	ENSG00000228470,ENSG00000143499,ENSG00000283518,ENSG00000228255
chr1	214331884	214332175	1:214331884-214332175	ENSG00000215819,ENSG00000228470,ENSG00000143499,ENSG00000283518
chr1	214419542	214420059	1:214419542-214420059	ENSG00000282265,ENSG00000232809,ENSG00000082482,ENSG00000185221,ENSG00000224584,ENSG00000215819,ENSG00000213036,ENSG00000152104,ENSG00000228470,ENSG00000283518,ENSG00000272167,ENSG00000281664,ENSG00000228255,ENSG00000225233,ENSG00000228646
chr1	214436790	214437111	1:214436790-214437111	ENSG00000215819,ENSG00000213036,ENSG00000228470,ENSG00000281664
chr1	214439357	214439957	1:214439357-214439957	ENSG00000215819,ENSG00000213036,ENSG00000152104,ENSG00000228470,ENSG00000281664,ENSG00000225233
chr1	214550886	214551086	1:214550886-214551086	ENSG00000215819,ENSG00000213036,ENSG00000152104
chr1	214551647	214551897	1:214551647-214551897	ENSG00000215819,ENSG00000213036,ENSG00000152104
chr1	214585257	214585490	1:214585257-214585490	ENSG00000224584,ENSG00000215819,ENSG00000213036,ENSG00000228470,ENSG00000283518
chr1	214590759	214590959	1:214590759-214590959	ENSG00000224584,ENSG00000117724,ENSG00000215819,ENSG00000228470
chr1	214602747	214603537	1:214602747-214603537	ENSG00000224584,ENSG00000250536,ENSG00000117724,ENSG00000215819,ENSG00000213036,ENSG00000228470,ENSG00000283518
chr1	214628156	214628475	1:214628156-214628475	ENSG00000282265,ENSG00000232809,ENSG00000082482,ENSG00000185221,ENSG00000224584,ENSG00000117724,ENSG00000228470,ENSG00000283518
chr1	214637807	214638060	1:214637807-214638060	ENSG00000282265,ENSG00000185221,ENSG00000224584,ENSG00000117724
chr1	214939154	214939377	1:214939154-214939377	ENSG00000282265,ENSG00000232809,ENSG00000082482,ENSG00000287008,ENSG00000223869,ENSG00000185221
chr1	214943076	214943410	1:214943076-214943410	ENSG00000232809,ENSG00000082482,ENSG00000287008,ENSG00000223869,ENSG00000185221
chr1	215133354	215133668	1:215133354-215133668	ENSG00000282265,ENSG00000232809,ENSG00000082482,ENSG00000185221,ENSG00000228255
chr1	215529611	215529914	1:215529611-215529914	ENSG00000233620,ENSG00000229242,ENSG00000202498,ENSG00000282265,ENSG00000232809,ENSG00000082482,ENSG00000185221,ENSG00000224584,ENSG00000283518,ENSG00000228255
chr1	215567066	215568176	1:215567066-215568176	ENSG00000202498,ENSG00000136636,ENSG00000282265,ENSG00000232809
chr1	215592623	215592988	1:215592623-215592988	ENSG00000233620,ENSG00000229242,ENSG00000202498,ENSG00000136636,ENSG00000282265,ENSG00000232809,ENSG00000082482,ENSG00000185221,ENSG00000281664
chr1	215606699	215606912	1:215606699-215606912	ENSG00000202498,ENSG00000136636,ENSG00000282265,ENSG00000232809
chr1	215710413	215710683	1:215710413-215710683	ENSG00000231814,ENSG00000228247,ENSG00000236292,ENSG00000233620,ENSG00000229242,ENSG00000202498,ENSG00000042781,ENSG00000282265,ENSG00000232809,ENSG00000082482,ENSG00000185221,ENSG00000225233
chr1	216221184	216221731	1:216221184-216221731	ENSG00000232100,ENSG00000230714,ENSG00000231814,ENSG00000228247,ENSG00000234070,ENSG00000226013,ENSG00000236292,ENSG00000233620,ENSG00000229242,ENSG00000042781,ENSG00000282265
chr1	216531254	216531724	1:216531254-216531724	ENSG00000201493,ENSG00000286775,ENSG00000232100,ENSG00000230714,ENSG00000231814,ENSG00000228247,ENSG00000234070,ENSG00000236292,ENSG00000233620,ENSG00000229242,ENSG00000042781
chr1	216600772	216601512	1:216600772-216601512	ENSG00000201493,ENSG00000286775,ENSG00000232100,ENSG00000230714,ENSG00000231814,ENSG00000228247,ENSG00000234070,ENSG00000226013,ENSG00000236292,ENSG00000233620,ENSG00000229242,ENSG00000042781,ENSG00000282265,ENSG00000232809
chr1	216607401	216607601	1:216607401-216607601	ENSG00000233620,ENSG00000042781
chr1	216617518	216617856	1:216617518-216617856	ENSG00000286775,ENSG00000230714,ENSG00000231814,ENSG00000228247,ENSG00000234070,ENSG00000233620,ENSG00000229242,ENSG00000042781
chr1	216626515	216627063	1:216626515-216627063	ENSG00000201493,ENSG00000286775,ENSG00000232100,ENSG00000230714,ENSG00000231814,ENSG00000228247,ENSG00000234070,ENSG00000236292,ENSG00000233620,ENSG00000229242,ENSG00000042781,ENSG00000282265,ENSG00000232809
chr1	216648300	216648600	1:216648300-216648600	ENSG00000286775,ENSG00000232100,ENSG00000230714,ENSG00000231814,ENSG00000228247,ENSG00000234070,ENSG00000233620,ENSG00000229242,ENSG00000042781
chr1	216648963	216649202	1:216648963-216649202	ENSG00000231814,ENSG00000233620,ENSG00000042781
chr1	216670123	216670364	1:216670123-216670364	ENSG00000286775,ENSG00000230714,ENSG00000228247,ENSG00000234070,ENSG00000233620,ENSG00000042781
chr1	216713765	216714242	1:216713765-216714242	ENSG00000196482
chr1	216723331	216723714	1:216723331-216723714	ENSG00000196482
chr1	216750097	216750351	1:216750097-216750351	ENSG00000286775,ENSG00000231814,ENSG00000228247,ENSG00000234070
chr1	217048228	217048580	1:217048228-217048580	-
chr1	217089569	217090059	1:217089569-217090059	ENSG00000196482
chr1	217472906	217473304	1:217472906-217473304	ENSG00000201493,ENSG00000286775,ENSG00000232100,ENSG00000230714,ENSG00000231814,ENSG00000228247,ENSG00000234070,ENSG00000092978,ENSG00000233620,ENSG00000042781
chr1	217599151	217599624	1:217599151-217599624	ENSG00000226693,ENSG00000201493,ENSG00000286775,ENSG00000232100,ENSG00000230714,ENSG00000231814,ENSG00000228247,ENSG00000234070,ENSG00000162814,ENSG00000092978,ENSG00000233620,ENSG00000229242,ENSG00000042781
chr1	217630774	217631475	1:217630774-217631475	ENSG00000231814,ENSG00000228247,ENSG00000234070,ENSG00000162814,ENSG00000092978
chr1	218164258	218164668	1:218164258-218164668	ENSG00000201493,ENSG00000286775,ENSG00000232100,ENSG00000230714,ENSG00000231814,ENSG00000228247,ENSG00000234070
chr1	218259811	218260089	1:218259811-218260089	ENSG00000252086,ENSG00000215817,ENSG00000287676,ENSG00000277007,ENSG00000223842,ENSG00000225561,ENSG00000226693,ENSG00000212610,ENSG00000281453,ENSG00000201493,ENSG00000286775,ENSG00000232100,ENSG00000230714,ENSG00000231814,ENSG00000228247,ENSG00000234070
chr1	218275855	218276055	1:218275855-218276055	ENSG00000225561,ENSG00000067533,ENSG00000232100
chr1	218284964	218285640	1:218284964-218285640	ENSG00000225561,ENSG00000226693,ENSG00000281453,ENSG00000067533,ENSG00000230714
chr1	218296925	218297175	1:218296925-218297175	ENSG00000229016,ENSG00000067533
chr1	218299466	218299722	1:218299466-218299722	ENSG00000229016,ENSG00000067533
chr1	218304471	218305170	1:218304471-218305170	ENSG00000252086,ENSG00000215817,ENSG00000228536,ENSG00000287676,ENSG00000277007,ENSG00000223842,ENSG00000225561,ENSG00000226693,ENSG00000212610,ENSG00000281453,ENSG00000229016,ENSG00000067533,ENSG00000201493,ENSG00000232100,ENSG00000230714,ENSG00000231814,ENSG00000228247
chr1	218317135	218317440	1:218317135-218317440	ENSG00000287676,ENSG00000277007,ENSG00000223842,ENSG00000225561,ENSG00000226693,ENSG00000212610,ENSG00000281453,ENSG00000286775
chr1	218330052	218330379	1:218330052-218330379	ENSG00000287676,ENSG00000277007,ENSG00000223842,ENSG00000225561,ENSG00000226693,ENSG00000212610,ENSG00000281453,ENSG00000223375
chr1	218339308	218339594	1:218339308-218339594	ENSG00000277007,ENSG00000225561,ENSG00000226693,ENSG00000212610,ENSG00000281453,ENSG00000223375
chr1	218345186	218345574	1:218345186-218345574	ENSG00000225561,ENSG00000226693,ENSG00000212610,ENSG00000281453,ENSG00000092969,ENSG00000232480,ENSG00000223375
chr1	218345775	218346219	1:218345775-218346219	ENSG00000277007,ENSG00000225561,ENSG00000226693,ENSG00000212610,ENSG00000281453,ENSG00000092969,ENSG00000232480,ENSG00000223375
chr1	218351635	218351859	1:218351635-218351859	ENSG00000212610,ENSG00000281453,ENSG00000092969,ENSG00000232480
chr1	218521639	218521849	1:218521639-218521849	ENSG00000225561,ENSG00000226693,ENSG00000212610,ENSG00000228208,ENSG00000281453
chr1	219120672	219121002	1:219120672-219121002	ENSG00000228536,ENSG00000287676,ENSG00000277007,ENSG00000223842,ENSG00000143353,ENSG00000228063,ENSG00000225561,ENSG00000226693,ENSG00000212610
chr1	219173655	219174267	1:219173655-219174267	ENSG00000287676,ENSG00000277007,ENSG00000223842,ENSG00000143353,ENSG00000228063
chr1	219204667	219204987	1:219204667-219204987	ENSG00000287676,ENSG00000277007,ENSG00000223842,ENSG00000225920,ENSG00000143353,ENSG00000228063
chr1	219416660	219416877	1:219416660-219416877	ENSG00000215817,ENSG00000228536,ENSG00000287676,ENSG00000277007,ENSG00000223842,ENSG00000225561,ENSG00000226693
chr1	219569414	219569622	1:219569414-219569622	ENSG00000215817,ENSG00000238232,ENSG00000228536,ENSG00000287676,ENSG00000277007,ENSG00000223842,ENSG00000225561,ENSG00000226693
chr1	219569866	219570091	1:219569866-219570091	ENSG00000215817,ENSG00000238232,ENSG00000228536,ENSG00000287676,ENSG00000277007,ENSG00000223842,ENSG00000225561
chr1	219661098	219661413	1:219661098-219661413	ENSG00000252086,ENSG00000215817,ENSG00000238232,ENSG00000228536,ENSG00000287676,ENSG00000277007,ENSG00000223842,ENSG00000225561,ENSG00000226693,ENSG00000212610,ENSG00000281453
chr1	219688446	219688800	1:219688446-219688800	ENSG00000252086,ENSG00000215817,ENSG00000228536,ENSG00000287676,ENSG00000277007,ENSG00000223842,ENSG00000225561,ENSG00000226693,ENSG00000286775,ENSG00000232100
chr1	219812689	219812941	1:219812689-219812941	ENSG00000252086,ENSG00000215817,ENSG00000228536,ENSG00000287676,ENSG00000277007,ENSG00000223842,ENSG00000225561,ENSG00000226693
chr1	219837779	219838099	1:219837779-219838099	ENSG00000226226,ENSG00000252086,ENSG00000215817,ENSG00000287676,ENSG00000277007,ENSG00000225561,ENSG00000226693
chr1	219876739	219877003	1:219876739-219877003	ENSG00000252086
chr1	219906811	219907415	1:219906811-219907415	ENSG00000235163,ENSG00000260505,ENSG00000226927,ENSG00000252086,ENSG00000196660,ENSG00000225561,ENSG00000226693
chr1	219907512	219907938	1:219907512-219907938	ENSG00000252086,ENSG00000196660
chr1	219927843	219928964	1:219927843-219928964	ENSG00000196660
chr1	219938785	219938985	1:219938785-219938985	ENSG00000196660
chr1	219965278	219965538	1:219965278-219965538	ENSG00000136628,ENSG00000221673
chr1	219973057	219973554	1:219973057-219973554	ENSG00000136628,ENSG00000221673
chr1	219991998	219992228	1:219991998-219992228	-
chr1	220037880	220038144	1:220037880-220038144	ENSG00000136628
chr1	220046188	220046842	1:220046188-220046842	ENSG00000067704,ENSG00000162813,ENSG00000136628
chr1	220089691	220090055	1:220089691-220090055	ENSG00000067704,ENSG00000162813
chr1	220093863	220094678	1:220093863-220094678	ENSG00000067704,ENSG00000162813
chr1	220112557	220112989	1:220112557-220112989	ENSG00000232134,ENSG00000207624,ENSG00000207590,ENSG00000067704
chr1	220113199	220113447	1:220113199-220113447	ENSG00000232134,ENSG00000207624,ENSG00000207590,ENSG00000067704
chr1	220123954	220124210	1:220123954-220124210	ENSG00000232134,ENSG00000207624,ENSG00000207590,ENSG00000067704
chr1	220137564	220137764	1:220137564-220137764	ENSG00000232134,ENSG00000067704
chr1	220176491	220177054	1:220176491-220177054	ENSG00000233012,ENSG00000243872,ENSG00000231529,ENSG00000226226,ENSG00000234863,ENSG00000235163,ENSG00000260505,ENSG00000226927,ENSG00000232883,ENSG00000230318,ENSG00000218283,ENSG00000270585,ENSG00000222370,ENSG00000281696,ENSG00000118873,ENSG00000232134,ENSG00000067704
chr1	220189769	220190061	1:220189769-220190061	ENSG00000226226,ENSG00000260505,ENSG00000218283,ENSG00000270585,ENSG00000222370,ENSG00000281696
chr1	220218701	220218955	1:220218701-220218955	ENSG00000233012,ENSG00000231529,ENSG00000226226,ENSG00000234863,ENSG00000235163,ENSG00000260505,ENSG00000226927,ENSG00000232883,ENSG00000230318,ENSG00000218283,ENSG00000270708,ENSG00000270585,ENSG00000222370,ENSG00000281696,ENSG00000118873
chr1	220227556	220227756	1:220227556-220227756	ENSG00000243872,ENSG00000231529,ENSG00000226226,ENSG00000234863,ENSG00000226927,ENSG00000232883,ENSG00000230318,ENSG00000218283,ENSG00000270708,ENSG00000270585,ENSG00000222370,ENSG00000281696
chr1	220272092	220272824	1:220272092-220272824	ENSG00000233012,ENSG00000243872,ENSG00000231529,ENSG00000226226,ENSG00000234863,ENSG00000235163,ENSG00000260505,ENSG00000226927,ENSG00000232883,ENSG00000230318,ENSG00000213033,ENSG00000218283,ENSG00000118873
chr1	220281188	220281560	1:220281188-220281560	ENSG00000233012,ENSG00000243872,ENSG00000231529,ENSG00000226226,ENSG00000234863,ENSG00000235163,ENSG00000260505,ENSG00000226927,ENSG00000232883,ENSG00000230318,ENSG00000213033,ENSG00000218283,ENSG00000118873
chr1	220296298	220296538	1:220296298-220296538	ENSG00000233012,ENSG00000243872,ENSG00000231529,ENSG00000226226,ENSG00000234863,ENSG00000235163,ENSG00000260505,ENSG00000226927,ENSG00000232883,ENSG00000230318,ENSG00000218283
chr1	220528013	220528456	1:220528013-220528456	ENSG00000243872,ENSG00000116141,ENSG00000231529,ENSG00000226226,ENSG00000234863,ENSG00000235163,ENSG00000260505
chr1	220680172	220680386	1:220680172-220680386	ENSG00000162817,ENSG00000233012,ENSG00000243872,ENSG00000231529,ENSG00000226226,ENSG00000234863,ENSG00000260505,ENSG00000226927
chr1	220690052	220690650	1:220690052-220690650	ENSG00000117791,ENSG00000162817,ENSG00000233012,ENSG00000243872,ENSG00000231529,ENSG00000226226,ENSG00000234863,ENSG00000235163,ENSG00000260505,ENSG00000226927,ENSG00000232883,ENSG00000230318
chr1	220697224	220697424	1:220697224-220697424	ENSG00000162817,ENSG00000233012
chr1	220733070	220733452	1:220733070-220733452	ENSG00000117791,ENSG00000162817,ENSG00000233012,ENSG00000243872,ENSG00000231529,ENSG00000226226,ENSG00000234863,ENSG00000235163,ENSG00000260505,ENSG00000226927,ENSG00000232883,ENSG00000230318
chr1	220748104	220748739	1:220748104-220748739	ENSG00000117791
chr1	220768285	220768516	1:220768285-220768516	ENSG00000117791,ENSG00000233012
chr1	220776740	220777043	1:220776740-220777043	ENSG00000238078,ENSG00000272823,ENSG00000276642,ENSG00000221571,ENSG00000286231,ENSG00000186205,ENSG00000117791,ENSG00000233012,ENSG00000243872,ENSG00000231529,ENSG00000226226,ENSG00000234863,ENSG00000235163,ENSG00000260505,ENSG00000226927
chr1	220786652	220787262	1:220786652-220787262	ENSG00000286231,ENSG00000186205,ENSG00000233012
chr1	220803675	220803890	1:220803675-220803890	ENSG00000238078,ENSG00000272823,ENSG00000276642,ENSG00000221571,ENSG00000186205
chr1	220810165	220810537	1:220810165-220810537	ENSG00000234754,ENSG00000226211,ENSG00000238078,ENSG00000272823,ENSG00000276642,ENSG00000221571,ENSG00000186205,ENSG00000231529,ENSG00000234863
chr1	220878941	220879727	1:220878941-220879727	ENSG00000234754,ENSG00000226211,ENSG00000136630,ENSG00000257551,ENSG00000238078,ENSG00000272823,ENSG00000276642,ENSG00000221571
chr1	220879979	220880301	1:220879979-220880301	ENSG00000136630,ENSG00000257551
chr1	220894208	220894408	1:220894208-220894408	ENSG00000136630,ENSG00000257551
chr1	220908813	220909040	1:220908813-220909040	ENSG00000234754,ENSG00000226211
chr1	220966712	220967312	1:220966712-220967312	ENSG00000232436,ENSG00000234754,ENSG00000226211,ENSG00000238078,ENSG00000272823,ENSG00000276642,ENSG00000221571,ENSG00000231529,ENSG00000226226,ENSG00000235163,ENSG00000260505,ENSG00000226927
chr1	220971297	220971526	1:220971297-220971526	ENSG00000226211
chr1	220984332	220984539	1:220984332-220984539	ENSG00000234754,ENSG00000226211
chr1	220990408	220990740	1:220990408-220990740	ENSG00000234754,ENSG00000226211,ENSG00000238078,ENSG00000272823,ENSG00000276642,ENSG00000221571,ENSG00000260505
chr1	221047861	221048075	1:221047861-221048075	ENSG00000226211
chr1	221203512	221203727	1:221203512-221203727	ENSG00000267305,ENSG00000234754,ENSG00000226211,ENSG00000136630,ENSG00000238078,ENSG00000272823,ENSG00000276642,ENSG00000221571
chr1	221263792	221263992	1:221263792-221263992	ENSG00000234754,ENSG00000226211
chr1	221435469	221435751	1:221435469-221435751	ENSG00000232436,ENSG00000234754,ENSG00000226211
chr1	221633828	221634160	1:221633828-221634160	ENSG00000222399,ENSG00000236230,ENSG00000228437,ENSG00000238042,ENSG00000200033,ENSG00000227925,ENSG00000286421,ENSG00000227585,ENSG00000286398,ENSG00000232436
chr1	221708002	221708420	1:221708002-221708420	ENSG00000236230,ENSG00000228437,ENSG00000238042,ENSG00000200033,ENSG00000227925,ENSG00000143507,ENSG00000286421,ENSG00000227585,ENSG00000286398,ENSG00000232436
chr1	221709037	221709286	1:221709037-221709286	ENSG00000228437,ENSG00000143507,ENSG00000286421,ENSG00000227585,ENSG00000286398
chr1	221716815	221717215	1:221716815-221717215	ENSG00000232679,ENSG00000228437,ENSG00000238042,ENSG00000200033,ENSG00000227925,ENSG00000143507,ENSG00000286421,ENSG00000227585,ENSG00000286398,ENSG00000232436
chr1	221741770	221742508	1:221741770-221742508	ENSG00000228437,ENSG00000238042,ENSG00000200033,ENSG00000227925,ENSG00000143507,ENSG00000286421,ENSG00000227585,ENSG00000286398,ENSG00000232436
chr1	221742693	221743399	1:221742693-221743399	ENSG00000228437,ENSG00000238042,ENSG00000200033,ENSG00000227925,ENSG00000143507,ENSG00000286421,ENSG00000227585,ENSG00000286398,ENSG00000232436
chr1	221812983	221813368	1:221812983-221813368	ENSG00000236230,ENSG00000232679,ENSG00000228437,ENSG00000238042,ENSG00000200033,ENSG00000227925,ENSG00000286421,ENSG00000227585,ENSG00000286398,ENSG00000232436
chr1	222096217	222096441	1:222096217-222096441	ENSG00000236230,ENSG00000232679,ENSG00000228437,ENSG00000238042
chr1	222096973	222097357	1:222096973-222097357	ENSG00000236230,ENSG00000232679,ENSG00000228437,ENSG00000238042,ENSG00000232436
chr1	222097685	222097894	1:222097685-222097894	ENSG00000236230,ENSG00000232679,ENSG00000228437,ENSG00000238042
chr1	222098445	222098810	1:222098445-222098810	ENSG00000236230,ENSG00000232679,ENSG00000228437,ENSG00000238042,ENSG00000286421,ENSG00000227585,ENSG00000232436
chr1	222123226	222123550	1:222123226-222123550	ENSG00000236230,ENSG00000232679,ENSG00000228437,ENSG00000238042,ENSG00000227585,ENSG00000232436
chr1	222125173	222125373	1:222125173-222125373	ENSG00000236230,ENSG00000232679
chr1	222130206	222130491	1:222130206-222130491	ENSG00000222399,ENSG00000276997,ENSG00000227613,ENSG00000236230,ENSG00000232679,ENSG00000228437,ENSG00000238042,ENSG00000227585,ENSG00000232436
chr1	222167127	222167349	1:222167127-222167349	ENSG00000222399,ENSG00000276997,ENSG00000236230,ENSG00000232679,ENSG00000228437,ENSG00000238042,ENSG00000286421,ENSG00000227585,ENSG00000286398,ENSG00000232436
chr1	222171108	222171352	1:222171108-222171352	ENSG00000222399,ENSG00000236230,ENSG00000232679,ENSG00000228437,ENSG00000238042,ENSG00000286421,ENSG00000227585,ENSG00000286398,ENSG00000232436
chr1	222240561	222240940	1:222240561-222240940	ENSG00000143512,ENSG00000227613,ENSG00000236230,ENSG00000232679,ENSG00000228437,ENSG00000238042,ENSG00000286421,ENSG00000227585,ENSG00000286398,ENSG00000232436,ENSG00000234754,ENSG00000226226
chr1	222455154	222455734	1:222455154-222455734	ENSG00000143512,ENSG00000267305,ENSG00000222399,ENSG00000276997,ENSG00000234419,ENSG00000226643,ENSG00000236230,ENSG00000238042,ENSG00000227585,ENSG00000286398,ENSG00000232436
chr1	222462680	222462935	1:222462680-222462935	ENSG00000143512,ENSG00000267305,ENSG00000222399,ENSG00000276997,ENSG00000234419,ENSG00000226643
chr1	222465299	222465759	1:222465299-222465759	ENSG00000229399,ENSG00000143498,ENSG00000143512,ENSG00000267305,ENSG00000222399,ENSG00000276997,ENSG00000234419,ENSG00000236230
chr1	222589717	222590314	1:222589717-222590314	ENSG00000225265,ENSG00000143498,ENSG00000143512,ENSG00000267305,ENSG00000222399,ENSG00000276997
chr1	222617550	222618241	1:222617550-222618241	ENSG00000229399,ENSG00000154305,ENSG00000225265,ENSG00000143498,ENSG00000143512,ENSG00000267305,ENSG00000222399,ENSG00000276997
chr1	222634311	222634772	1:222634311-222634772	ENSG00000229399,ENSG00000154305,ENSG00000143498,ENSG00000143512,ENSG00000267305,ENSG00000222399,ENSG00000276997,ENSG00000234419
chr1	222643737	222644918	1:222643737-222644918	ENSG00000162819,ENSG00000186063,ENSG00000229399,ENSG00000154305,ENSG00000143498,ENSG00000143512,ENSG00000222399,ENSG00000276997,ENSG00000234419
chr1	222654891	222655228	1:222654891-222655228	ENSG00000162819,ENSG00000186063,ENSG00000272750,ENSG00000229399,ENSG00000154305,ENSG00000143512,ENSG00000267305,ENSG00000276997
chr1	222687081	222687283	1:222687081-222687283	ENSG00000186063
chr1	222709832	222710048	1:222709832-222710048	ENSG00000162819,ENSG00000186063
chr1	222711407	222711632	1:222711407-222711632	ENSG00000162819,ENSG00000186063
chr1	222711944	222712952	1:222711944-222712952	ENSG00000162819,ENSG00000186063
chr1	222713127	222713534	1:222713127-222713534	ENSG00000162819,ENSG00000186063
chr1	222738712	222739039	1:222738712-222739039	ENSG00000234523,ENSG00000287684,ENSG00000197520,ENSG00000222399
chr1	222760200	222760638	1:222760200-222760638	ENSG00000234523,ENSG00000287684,ENSG00000197520
chr1	222814820	222815539	1:222814820-222815539	ENSG00000234523,ENSG00000154309
chr1	223081130	223081731	1:223081130-223081731	ENSG00000178395,ENSG00000287338,ENSG00000234523,ENSG00000154309,ENSG00000287684,ENSG00000197520
chr1	223090079	223090443	1:223090079-223090443	ENSG00000287338,ENSG00000234523
chr1	223123720	223124051	1:223123720-223124051	ENSG00000178395,ENSG00000226601,ENSG00000287338,ENSG00000234523,ENSG00000222399
chr1	223129308	223129646	1:223129308-223129646	ENSG00000178395,ENSG00000226601,ENSG00000187554,ENSG00000287338,ENSG00000234523
chr1	223133701	223134020	1:223133701-223134020	ENSG00000178395,ENSG00000226601,ENSG00000236846,ENSG00000187554,ENSG00000287338
chr1	223142883	223143487	1:223142883-223143487	ENSG00000178395,ENSG00000226601,ENSG00000236846,ENSG00000187554
chr1	223364151	223364542	1:223364151-223364542	ENSG00000178395,ENSG00000251789,ENSG00000143502
chr1	223492392	223492672	1:223492392-223492672	ENSG00000178395,ENSG00000251789
chr1	223531800	223532049	1:223531800-223532049	ENSG00000227002,ENSG00000203697,ENSG00000178395,ENSG00000226601
chr1	223628226	223628574	1:223628226-223628574	ENSG00000227002,ENSG00000203697,ENSG00000178395,ENSG00000226601
chr1	223670526	223670795	1:223670526-223670795	ENSG00000227002,ENSG00000203697
chr1	223678864	223679261	1:223678864-223679261	ENSG00000212398,ENSG00000227002,ENSG00000203697,ENSG00000178395,ENSG00000251789,ENSG00000226601
chr1	223684233	223684537	1:223684233-223684537	ENSG00000212398,ENSG00000227002,ENSG00000178395,ENSG00000226601
chr1	223696486	223696751	1:223696486-223696751	ENSG00000162909,ENSG00000212398
chr1	223698227	223698570	1:223698227-223698570	ENSG00000212157,ENSG00000162909,ENSG00000212398
chr1	223712265	223712686	1:223712265-223712686	ENSG00000162909
chr1	223712785	223713042	1:223712785-223713042	ENSG00000162909
chr1	223748972	223749455	1:223748972-223749455	ENSG00000162909
chr1	223765303	223765763	1:223765303-223765763	ENSG00000162909
chr1	223772024	223772490	1:223772024-223772490	ENSG00000162909
chr1	223788845	223789485	1:223788845-223789485	ENSG00000143514,ENSG00000162909
chr1	223811674	223811986	1:223811674-223811986	ENSG00000143514
chr1	223845746	223846549	1:223845746-223846549	ENSG00000227621,ENSG00000143514
chr1	223858946	223859471	1:223858946-223859471	ENSG00000188460,ENSG00000227621,ENSG00000143514
chr1	223870475	223871131	1:223870475-223871131	ENSG00000212157,ENSG00000233771,ENSG00000188460,ENSG00000227621,ENSG00000143514
chr1	223873177	223873428	1:223873177-223873428	ENSG00000188460
chr1	223908053	223908262	1:223908053-223908262	ENSG00000212157,ENSG00000233771,ENSG00000143514
chr1	223931472	223931863	1:223931472-223931863	ENSG00000225334,ENSG00000229400,ENSG00000143771,ENSG00000233771,ENSG00000212398,ENSG00000251789,ENSG00000234523,ENSG00000286421,ENSG00000286398
chr1	223936646	223936942	1:223936646-223936942	ENSG00000286174,ENSG00000229742,ENSG00000272645,ENSG00000143514,ENSG00000178395
chr1	223992444	223992928	1:223992444-223992928	ENSG00000229742,ENSG00000229930,ENSG00000278467,ENSG00000185495,ENSG00000212157,ENSG00000272645
chr1	224004567	224004920	1:224004567-224004920	ENSG00000278467,ENSG00000185495,ENSG00000272645,ENSG00000233771
chr1	224037453	224037725	1:224037453-224037725	ENSG00000225334,ENSG00000229930,ENSG00000278467,ENSG00000212157,ENSG00000272645
chr1	224050844	224051138	1:224050844-224051138	ENSG00000229930,ENSG00000212157
chr1	224061251	224061955	1:224061251-224061955	ENSG00000206887,ENSG00000229742,ENSG00000229930,ENSG00000212157
chr1	224069130	224069523	1:224069130-224069523	ENSG00000206887,ENSG00000221406,ENSG00000229930,ENSG00000233771
chr1	224080224	224080455	1:224080224-224080455	-
chr1	224081584	224081929	1:224081584-224081929	-
chr1	224095897	224096128	1:224095897-224096128	ENSG00000252484
chr1	224106758	224107017	1:224106758-224107017	ENSG00000206887,ENSG00000143756,ENSG00000252484,ENSG00000212157
chr1	224113884	224114776	1:224113884-224114776	ENSG00000206887,ENSG00000229742,ENSG00000221406,ENSG00000143748,ENSG00000143756,ENSG00000252484,ENSG00000233771
chr1	224116186	224116467	1:224116186-224116467	ENSG00000229742,ENSG00000143748,ENSG00000143756
chr1	224133124	224133324	1:224133124-224133324	ENSG00000206887,ENSG00000229742,ENSG00000221406
chr1	224152927	224153127	1:224152927-224153127	ENSG00000206887,ENSG00000229742,ENSG00000221406
chr1	224160091	224160716	1:224160091-224160716	ENSG00000206887,ENSG00000229742,ENSG00000221406,ENSG00000143748,ENSG00000237101,ENSG00000201898,ENSG00000143753,ENSG00000236773
chr1	224175676	224175876	1:224175676-224175876	ENSG00000221406,ENSG00000201898,ENSG00000143753,ENSG00000236773
chr1	224182852	224184049	1:224182852-224184049	ENSG00000206887,ENSG00000229742,ENSG00000221406,ENSG00000201898,ENSG00000143753,ENSG00000236773
chr1	224204789	224205162	1:224204789-224205162	ENSG00000206887,ENSG00000229742,ENSG00000221406,ENSG00000237101,ENSG00000232628,ENSG00000201898,ENSG00000143753,ENSG00000236773
chr1	224205564	224205819	1:224205564-224205819	ENSG00000221406,ENSG00000237101,ENSG00000232628
chr1	224213576	224213876	1:224213576-224213876	ENSG00000221406,ENSG00000237101,ENSG00000232628
chr1	224329616	224330611	1:224329616-224330611	ENSG00000206887,ENSG00000229742,ENSG00000143748
chr1	224338459	224338705	1:224338459-224338705	ENSG00000143748
chr1	224340820	224341398	1:224340820-224341398	ENSG00000143771,ENSG00000206887,ENSG00000229742,ENSG00000143748
chr1	224356615	224357641	1:224356615-224357641	ENSG00000143771,ENSG00000206887,ENSG00000229742,ENSG00000143748
chr1	224392572	224392992	1:224392572-224392992	ENSG00000266618,ENSG00000162923,ENSG00000143771,ENSG00000206887,ENSG00000229742,ENSG00000221406
chr1	224433744	224433989	1:224433744-224433989	ENSG00000143786,ENSG00000162923
chr1	224434688	224435187	1:224434688-224435187	ENSG00000143786,ENSG00000162923
chr1	224435262	224435763	1:224435262-224435763	ENSG00000143786,ENSG00000162923
chr1	224459054	224459299	1:224459054-224459299	ENSG00000162923
chr1	224460063	224460282	1:224460063-224460282	-
chr1	224472740	224473147	1:224472740-224473147	ENSG00000225334,ENSG00000229400,ENSG00000286174,ENSG00000229991
chr1	224482648	224482848	1:224482648-224482848	-
chr1	224494385	224494733	1:224494385-224494733	ENSG00000225334,ENSG00000286174,ENSG00000229991
chr1	224503337	224504006	1:224503337-224504006	ENSG00000286719,ENSG00000225334,ENSG00000229400,ENSG00000286174,ENSG00000234247,ENSG00000229991,ENSG00000143786
chr1	224513735	224514065	1:224513735-224514065	ENSG00000286719,ENSG00000225334,ENSG00000229400,ENSG00000286174,ENSG00000234247,ENSG00000229991,ENSG00000143786
chr1	224516560	224516826	1:224516560-224516826	ENSG00000286719,ENSG00000225334,ENSG00000229400,ENSG00000286174,ENSG00000229991,ENSG00000143786
chr1	224543927	224544166	1:224543927-224544166	ENSG00000286719,ENSG00000225334,ENSG00000229400,ENSG00000286174,ENSG00000229991,ENSG00000143786
chr1	224615963	224616306	1:224615963-224616306	ENSG00000225334,ENSG00000286174,ENSG00000234247,ENSG00000233384,ENSG00000229991,ENSG00000143786
chr1	224623977	224624311	1:224623977-224624311	ENSG00000225334,ENSG00000229400,ENSG00000286174,ENSG00000234247,ENSG00000233384,ENSG00000229991,ENSG00000143786
chr1	224644582	224644886	1:224644582-224644886	ENSG00000286719,ENSG00000225334,ENSG00000229400,ENSG00000286174,ENSG00000234247,ENSG00000229991
chr1	224860077	224860499	1:224860077-224860499	ENSG00000286719,ENSG00000225334,ENSG00000229400,ENSG00000286174,ENSG00000234247,ENSG00000229991
chr1	224922458	224922877	1:224922458-224922877	ENSG00000185842,ENSG00000286719
chr1	224929394	224930123	1:224929394-224930123	ENSG00000185842,ENSG00000286719,ENSG00000225334,ENSG00000229400
chr1	225319003	225319299	1:225319003-225319299	-
chr1	225343709	225344007	1:225343709-225344007	-
chr1	225393477	225393809	1:225393477-225393809	ENSG00000185842
chr1	225426973	225427213	1:225426973-225427213	ENSG00000143815
chr1	225427898	225428517	1:225427898-225428517	ENSG00000143815
chr1	225444861	225445327	1:225444861-225445327	ENSG00000282418,ENSG00000234476,ENSG00000143815
chr1	225467105	225467945	1:225467105-225467945	ENSG00000282418,ENSG00000234476
chr1	225473282	225473525	1:225473282-225473525	ENSG00000282418,ENSG00000234476
chr1	225474948	225475319	1:225474948-225475319	ENSG00000234112,ENSG00000223306,ENSG00000226349,ENSG00000282418,ENSG00000234476
chr1	225480912	225481235	1:225480912-225481235	ENSG00000234112,ENSG00000223306,ENSG00000226349,ENSG00000154380
chr1	225652903	225653377	1:225652903-225653377	ENSG00000223306,ENSG00000226349,ENSG00000154380
chr1	225694138	225694457	1:225694138-225694457	ENSG00000223306,ENSG00000226349,ENSG00000227496,ENSG00000154380
chr1	225708544	225708955	1:225708544-225708955	ENSG00000223306,ENSG00000226349,ENSG00000227496
chr1	225772338	225772623	1:225772338-225772623	ENSG00000234112,ENSG00000143742,ENSG00000223306,ENSG00000226349
chr1	225777431	225778379	1:225777431-225778379	ENSG00000242861,ENSG00000234112,ENSG00000143742,ENSG00000223306,ENSG00000226349
chr1	225809894	225810476	1:225809894-225810476	ENSG00000143819,ENSG00000234112,ENSG00000223306
chr1	225813649	225813927	1:225813649-225813927	ENSG00000143819,ENSG00000234112
chr1	225824840	225825492	1:225824840-225825492	ENSG00000196187,ENSG00000242861,ENSG00000143819,ENSG00000234112,ENSG00000223306,ENSG00000226349
chr1	225845817	225846102	1:225845817-225846102	ENSG00000196187,ENSG00000242861
chr1	225848375	225848896	1:225848375-225848896	ENSG00000196187,ENSG00000242861,ENSG00000234112
chr1	225879987	225880286	1:225879987-225880286	ENSG00000243709,ENSG00000196187
chr1	225882109	225882809	1:225882109-225882809	ENSG00000243709,ENSG00000196187
chr1	225883050	225883281	1:225883050-225883281	ENSG00000243709,ENSG00000196187
chr1	225911324	225911698	1:225911324-225911698	ENSG00000143768,ENSG00000284519,ENSG00000143811,ENSG00000255835,ENSG00000243709,ENSG00000196187,ENSG00000234112
chr1	225924066	225924571	1:225924066-225924571	ENSG00000143768,ENSG00000284519,ENSG00000143811,ENSG00000255835,ENSG00000243709
chr1	225927419	225927641	1:225927419-225927641	ENSG00000143768,ENSG00000248322,ENSG00000284519,ENSG00000143811,ENSG00000255835
chr1	225928331	225928800	1:225928331-225928800	ENSG00000143768,ENSG00000248322,ENSG00000284519,ENSG00000143811,ENSG00000255835
chr1	225931341	225932032	1:225931341-225932032	ENSG00000143768,ENSG00000248322,ENSG00000284519,ENSG00000143811,ENSG00000255835
chr1	225950977	225951328	1:225950977-225951328	ENSG00000213032,ENSG00000143768,ENSG00000248322
chr1	225962413	225962773	1:225962413-225962773	ENSG00000213032,ENSG00000143768,ENSG00000248322
chr1	225973080	225973507	1:225973080-225973507	ENSG00000213032,ENSG00000143768
chr1	225975981	225976342	1:225975981-225976342	ENSG00000213032,ENSG00000143768
chr1	225991081	225991281	1:225991081-225991281	ENSG00000143751
chr1	225996566	225996836	1:225996566-225996836	ENSG00000163041,ENSG00000272562,ENSG00000143751
chr1	225999232	226000167	1:225999232-226000167	ENSG00000163041,ENSG00000272562,ENSG00000143751
chr1	226002800	226003196	1:226002800-226003196	ENSG00000163041,ENSG00000272562,ENSG00000143751
chr1	226009583	226009888	1:226009583-226009888	-
chr1	226021456	226021770	1:226021456-226021770	-
chr1	226034377	226034867	1:226034377-226034867	ENSG00000163041,ENSG00000272562
chr1	226061770	226063224	1:226061770-226063224	ENSG00000163041,ENSG00000272562
chr1	226083221	226084107	1:226083221-226084107	ENSG00000225518,ENSG00000163041,ENSG00000272562
chr1	226098968	226099181	1:226098968-226099181	ENSG00000225518
chr1	226100387	226100697	1:226100387-226100697	ENSG00000225518
chr1	226109829	226110207	1:226109829-226110207	ENSG00000163041,ENSG00000272562
chr1	226110336	226110536	1:226110336-226110536	-
chr1	226111046	226111564	1:226111046-226111564	ENSG00000225518,ENSG00000163041,ENSG00000272562
chr1	226116814	226117015	1:226116814-226117015	-
chr1	226121494	226122302	1:226121494-226122302	ENSG00000270598,ENSG00000163041,ENSG00000272562
chr1	226122422	226122744	1:226122422-226122744	ENSG00000270598,ENSG00000163041,ENSG00000272562
chr1	226125198	226125474	1:226125198-226125474	ENSG00000270598
chr1	226131654	226132072	1:226131654-226132072	ENSG00000234478,ENSG00000270598
chr1	226149863	226150128	1:226149863-226150128	ENSG00000234478,ENSG00000182827
chr1	226182032	226182269	1:226182032-226182269	ENSG00000223570,ENSG00000182827
chr1	226186175	226187107	1:226186175-226187107	ENSG00000223570,ENSG00000182827
chr1	226197006	226197326	1:226197006-226197326	ENSG00000223570,ENSG00000182827,ENSG00000270598
chr1	226216092	226216377	1:226216092-226216377	ENSG00000185155
chr1	226223366	226224342	1:226223366-226224342	ENSG00000185155
chr1	226308445	226309602	1:226308445-226309602	ENSG00000236994,ENSG00000183814
chr1	226321020	226321239	1:226321020-226321239	ENSG00000275406,ENSG00000236994,ENSG00000183814
chr1	226333442	226333751	1:226333442-226333751	ENSG00000275406,ENSG00000236994,ENSG00000183814
chr1	226350191	226350410	1:226350191-226350410	-
chr1	226360312	226360815	1:226360312-226360815	ENSG00000143799
chr1	226364577	226364779	1:226364577-226364779	ENSG00000143799
chr1	226401319	226401609	1:226401319-226401609	ENSG00000270287,ENSG00000143799
chr1	226405367	226405725	1:226405367-226405725	ENSG00000270287,ENSG00000143799
chr1	226407406	226408415	1:226407406-226408415	ENSG00000270287,ENSG00000143799
chr1	226424615	226425224	1:226424615-226425224	ENSG00000223282,ENSG00000270287
chr1	226425879	226426100	1:226425879-226426100	ENSG00000223282,ENSG00000229965,ENSG00000270287
chr1	226438042	226438322	1:226438042-226438322	ENSG00000223282,ENSG00000229965
chr1	226457463	226457746	1:226457463-226457746	ENSG00000223282
chr1	226464593	226464851	1:226464593-226464851	ENSG00000223282
chr1	226492193	226492393	1:226492193-226492393	ENSG00000177770
chr1	226547746	226548031	1:226547746-226548031	ENSG00000203685,ENSG00000287627
chr1	226550309	226550670	1:226550309-226550670	ENSG00000203685,ENSG00000287627
chr1	226569914	226570240	1:226569914-226570240	-
chr1	226579103	226579587	1:226579103-226579587	-
chr1	226608748	226609043	1:226608748-226609043	ENSG00000203685
chr1	226626476	226626807	1:226626476-226626807	ENSG00000287259,ENSG00000228548
chr1	226634135	226634449	1:226634135-226634449	ENSG00000287259,ENSG00000228548
chr1	226650347	226650840	1:226650347-226650840	ENSG00000228548,ENSG00000228382
chr1	226679972	226680383	1:226679972-226680383	ENSG00000228548,ENSG00000228382
chr1	226703174	226703803	1:226703174-226703803	ENSG00000228548,ENSG00000228382
chr1	226708508	226708746	1:226708508-226708746	ENSG00000228548
chr1	226711262	226711470	1:226711262-226711470	ENSG00000228548
chr1	226712713	226713206	1:226712713-226713206	ENSG00000228548
chr1	226733182	226733382	1:226733182-226733382	ENSG00000143772
chr1	226737249	226737555	1:226737249-226737555	ENSG00000143772
chr1	226737912	226738362	1:226737912-226738362	ENSG00000143772
chr1	226738500	226738810	1:226738500-226738810	ENSG00000143772
chr1	226739155	226739535	1:226739155-226739535	ENSG00000228548,ENSG00000143772
chr1	226753458	226753828	1:226753458-226753828	ENSG00000238183
chr1	226754776	226755121	1:226754776-226755121	ENSG00000238183,ENSG00000228548
chr1	226798341	226798681	1:226798341-226798681	ENSG00000238183
chr1	226804820	226805274	1:226804820-226805274	ENSG00000238183,ENSG00000228548
chr1	226828036	226828413	1:226828036-226828413	ENSG00000287259,ENSG00000238183,ENSG00000228548,ENSG00000143772
chr1	226870315	226871273	1:226870315-226871273	ENSG00000288674,ENSG00000143801
chr1	226882726	226882926	1:226882726-226882926	ENSG00000288674,ENSG00000143801
chr1	226912629	226912935	1:226912629-226912935	ENSG00000228525
chr1	226915610	226915954	1:226915610-226915954	ENSG00000228525
chr1	226939316	226939556	1:226939316-226939556	ENSG00000228525,ENSG00000163050
chr1	226939813	226940424	1:226939813-226940424	ENSG00000201355,ENSG00000202526,ENSG00000228525,ENSG00000163050
chr1	226985035	226985235	1:226985035-226985235	ENSG00000233706,ENSG00000228525,ENSG00000163050
chr1	226990202	226990570	1:226990202-226990570	ENSG00000233706,ENSG00000228525,ENSG00000163050
chr1	227070901	227071420	1:227070901-227071420	ENSG00000287532,ENSG00000143776,ENSG00000228525
chr1	227111818	227112159	1:227111818-227112159	ENSG00000287532,ENSG00000143776
chr1	227163876	227164195	1:227163876-227164195	ENSG00000287532
chr1	227170260	227170859	1:227170260-227170859	ENSG00000228625,ENSG00000287532
chr1	227185186	227185477	1:227185186-227185477	ENSG00000228625,ENSG00000287532
chr1	227192168	227192557	1:227192168-227192557	ENSG00000232864,ENSG00000287525,ENSG00000228625,ENSG00000287532
chr1	227220427	227220654	1:227220427-227220654	ENSG00000228729
chr1	227221918	227222118	1:227221918-227222118	ENSG00000228729
chr1	227234966	227235319	1:227234966-227235319	ENSG00000232864,ENSG00000287525,ENSG00000228729,ENSG00000287532,ENSG00000143776
chr1	227260353	227261029	1:227260353-227261029	ENSG00000232864,ENSG00000287525,ENSG00000236636,ENSG00000287532,ENSG00000143776
chr1	227298590	227299063	1:227298590-227299063	ENSG00000287525,ENSG00000143776
chr1	227318162	227318893	1:227318162-227318893	ENSG00000287525,ENSG00000143776
chr1	227335577	227335969	1:227335577-227335969	ENSG00000232864
chr1	227357225	227357705	1:227357225-227357705	ENSG00000232864
chr1	227369276	227369774	1:227369276-227369774	ENSG00000232864
chr1	227391261	227391570	1:227391261-227391570	ENSG00000201355,ENSG00000202526,ENSG00000232864,ENSG00000234277
chr1	227396464	227397155	1:227396464-227397155	ENSG00000202521,ENSG00000200624,ENSG00000232864,ENSG00000234277
chr1	227431940	227432207	1:227431940-227432207	ENSG00000224834,ENSG00000242757,ENSG00000232864
chr1	227437734	227437995	1:227437734-227437995	ENSG00000224834,ENSG00000242757,ENSG00000232864
chr1	227440269	227440518	1:227440269-227440518	ENSG00000224834,ENSG00000242757
chr1	227441211	227441480	1:227441211-227441480	ENSG00000224834,ENSG00000242757,ENSG00000232864
chr1	227449105	227449381	1:227449105-227449381	ENSG00000227711,ENSG00000235827,ENSG00000237469,ENSG00000232864
chr1	227465362	227465593	1:227465362-227465593	ENSG00000287205,ENSG00000227711,ENSG00000235827,ENSG00000237469,ENSG00000278180
chr1	227481574	227481905	1:227481574-227481905	ENSG00000215812,ENSG00000287205,ENSG00000227711,ENSG00000235827,ENSG00000237469,ENSG00000278180,ENSG00000237193
chr1	227542194	227542951	1:227542194-227542951	ENSG00000215812,ENSG00000181450,ENSG00000202264,ENSG00000287205,ENSG00000227711,ENSG00000235827,ENSG00000237469,ENSG00000278180,ENSG00000237193
chr1	227550164	227550377	1:227550164-227550377	ENSG00000215812,ENSG00000181450,ENSG00000202264,ENSG00000287205,ENSG00000227711,ENSG00000235827
chr1	227559001	227559202	1:227559001-227559202	ENSG00000181450,ENSG00000202264
chr1	227559535	227560126	1:227559535-227560126	ENSG00000181450,ENSG00000202264,ENSG00000287205
chr1	227563330	227564003	1:227563330-227564003	ENSG00000215812,ENSG00000181450,ENSG00000202264,ENSG00000287205,ENSG00000227711,ENSG00000235827,ENSG00000237469
chr1	227572753	227573084	1:227572753-227573084	ENSG00000215812,ENSG00000181450,ENSG00000202264,ENSG00000287205,ENSG00000227711,ENSG00000235827,ENSG00000237469
chr1	227596254	227596639	1:227596254-227596639	ENSG00000201321,ENSG00000200343,ENSG00000185888,ENSG00000215812,ENSG00000225934,ENSG00000287205,ENSG00000227711
chr1	227728309	227728646	1:227728309-227728646	ENSG00000081692,ENSG00000143740,ENSG00000215812
chr1	227730390	227730650	1:227730390-227730650	ENSG00000081692,ENSG00000143740
chr1	227735141	227735752	1:227735141-227735752	ENSG00000230005,ENSG00000081692,ENSG00000143740,ENSG00000215812
chr1	227748469	227748880	1:227748469-227748880	ENSG00000230005,ENSG00000081692,ENSG00000143740,ENSG00000215812
chr1	227750322	227750552	1:227750322-227750552	ENSG00000230005,ENSG00000081692,ENSG00000143740
chr1	227762463	227762911	1:227762463-227762911	ENSG00000264483,ENSG00000143816,ENSG00000185888,ENSG00000286389,ENSG00000230005,ENSG00000081692,ENSG00000143740,ENSG00000215812
chr1	227787933	227788535	1:227787933-227788535	ENSG00000185888,ENSG00000286389,ENSG00000215812
chr1	227887798	227888079	1:227887798-227888079	ENSG00000185888
chr1	227888963	227889344	1:227888963-227889344	ENSG00000185888,ENSG00000215812
chr1	227902281	227902531	1:227902281-227902531	ENSG00000185888
chr1	227924888	227925155	1:227924888-227925155	ENSG00000264483,ENSG00000185888
chr1	227925721	227925945	1:227925721-227925945	ENSG00000185888
chr1	227934815	227935142	1:227934815-227935142	ENSG00000264483,ENSG00000185888
chr1	227946637	227946913	1:227946637-227946913	ENSG00000264483,ENSG00000143816,ENSG00000185888
chr1	227947811	227948127	1:227947811-227948127	ENSG00000264483,ENSG00000143816,ENSG00000185888
chr1	227953906	227954238	1:227953906-227954238	ENSG00000274886,ENSG00000233003,ENSG00000264483,ENSG00000143816,ENSG00000185888,ENSG00000215812,ENSG00000227711,ENSG00000235827,ENSG00000237469,ENSG00000278180,ENSG00000237193
chr1	227972862	227973062	1:227972862-227973062	ENSG00000274886,ENSG00000233003
chr1	227999339	227999690	1:227999339-227999690	ENSG00000276255,ENSG00000154342,ENSG00000274886,ENSG00000233003,ENSG00000185888,ENSG00000215812
chr1	228004402	228004631	1:228004402-228004631	ENSG00000154342,ENSG00000274886
chr1	228059779	228060191	1:228059779-228060191	ENSG00000276255,ENSG00000274886
chr1	228082371	228082904	1:228082371-228082904	ENSG00000143793,ENSG00000284163,ENSG00000143761,ENSG00000276255
chr1	228085423	228085724	1:228085423-228085724	ENSG00000143793,ENSG00000284163,ENSG00000143761
chr1	228088642	228088842	1:228088642-228088842	ENSG00000143793,ENSG00000284163,ENSG00000143761
chr1	228102282	228102598	1:228102282-228102598	ENSG00000162910,ENSG00000143793,ENSG00000284163
chr1	228102827	228103601	1:228102827-228103601	ENSG00000162910,ENSG00000143793,ENSG00000284163,ENSG00000143761
chr1	228109137	228109929	1:228109137-228109929	ENSG00000224566,ENSG00000162910,ENSG00000143793,ENSG00000284163,ENSG00000143761
chr1	228123120	228123338	1:228123120-228123338	ENSG00000227625,ENSG00000280157,ENSG00000287895,ENSG00000224566
chr1	228130980	228131295	1:228130980-228131295	ENSG00000203684,ENSG00000143774,ENSG00000227625,ENSG00000280157,ENSG00000287895,ENSG00000224566
chr1	228136840	228137229	1:228136840-228137229	ENSG00000143774,ENSG00000227625
chr1	228139766	228140794	1:228139766-228140794	ENSG00000203684,ENSG00000198835,ENSG00000143774
chr1	228145620	228146027	1:228145620-228146027	ENSG00000203684,ENSG00000198835,ENSG00000143774
chr1	228161457	228161708	1:228161457-228161708	ENSG00000203684,ENSG00000198835
chr1	228165376	228166354	1:228165376-228166354	ENSG00000181873,ENSG00000203684,ENSG00000143774
chr1	228166438	228166788	1:228166438-228166788	ENSG00000181873,ENSG00000203684
chr1	228173973	228174177	1:228173973-228174177	ENSG00000181873,ENSG00000203684
chr1	228178752	228179256	1:228178752-228179256	ENSG00000201355,ENSG00000202526,ENSG00000181873,ENSG00000203684
chr1	228213482	228213902	1:228213482-228213902	ENSG00000202257,ENSG00000201925,ENSG00000154358,ENSG00000162913
chr1	228227344	228227544	1:228227344-228227544	ENSG00000162913
chr1	228236840	228237044	1:228236840-228237044	-
chr1	228252488	228252849	1:228252488-228252849	ENSG00000286773,ENSG00000269934
chr1	228275894	228276250	1:228275894-228276250	ENSG00000286773,ENSG00000269934,ENSG00000154358
chr1	228290448	228290872	1:228290448-228290872	ENSG00000202257,ENSG00000201925,ENSG00000286773,ENSG00000270110,ENSG00000269934,ENSG00000154358
chr1	228299292	228299594	1:228299292-228299594	ENSG00000286773,ENSG00000270110,ENSG00000154358
chr1	228340909	228341116	1:228340909-228341116	ENSG00000286773,ENSG00000154358
chr1	228369092	228369491	1:228369092-228369491	ENSG00000287315,ENSG00000286773,ENSG00000154358
chr1	228378235	228378878	1:228378235-228378878	ENSG00000270104,ENSG00000287315,ENSG00000154358
chr1	228387383	228387658	1:228387383-228387658	ENSG00000284311,ENSG00000270094,ENSG00000270104
chr1	228393481	228393724	1:228393481-228393724	ENSG00000284311,ENSG00000270094,ENSG00000154370,ENSG00000270104
chr1	228405987	228406408	1:228405987-228406408	ENSG00000231563,ENSG00000284311,ENSG00000154370
chr1	228406713	228407306	1:228406713-228407306	ENSG00000162931,ENSG00000231563,ENSG00000284311,ENSG00000270094,ENSG00000154370
chr1	228417533	228417807	1:228417533-228417807	ENSG00000168148,ENSG00000162931
chr1	228421060	228421529	1:228421060-228421529	ENSG00000168148,ENSG00000162931,ENSG00000231563,ENSG00000154370
chr1	228445783	228446280	1:228445783-228446280	ENSG00000196890,ENSG00000181218,ENSG00000230841,ENSG00000168148
chr1	228457382	228458234	1:228457382-228458234	ENSG00000168159,ENSG00000279306,ENSG00000181201,ENSG00000266174,ENSG00000196890,ENSG00000181218,ENSG00000230841
chr1	228458513	228458741	1:228458513-228458741	ENSG00000181201,ENSG00000266174,ENSG00000196890,ENSG00000181218,ENSG00000230841
chr1	228463597	228464023	1:228463597-228464023	ENSG00000181201,ENSG00000266174,ENSG00000196890,ENSG00000181218
chr1	228464504	228464910	1:228464504-228464910	ENSG00000168159,ENSG00000279306,ENSG00000181201,ENSG00000266174,ENSG00000196890,ENSG00000181218,ENSG00000230841
chr1	228471831	228472146	1:228471831-228472146	ENSG00000168159,ENSG00000279306,ENSG00000181201,ENSG00000266174
chr1	228477260	228477621	1:228477260-228477621	ENSG00000168159,ENSG00000279306
chr1	228486493	228487514	1:228486493-228487514	ENSG00000201321,ENSG00000200343,ENSG00000168159,ENSG00000279306
chr1	228487602	228487834	1:228487602-228487834	ENSG00000201321,ENSG00000200343,ENSG00000168159,ENSG00000279306
chr1	228500959	228501297	1:228500959-228501297	ENSG00000201355,ENSG00000202526,ENSG00000215811,ENSG00000168159,ENSG00000279306
chr1	228502545	228502884	1:228502545-228502884	ENSG00000201355,ENSG00000202526,ENSG00000215811,ENSG00000168159,ENSG00000279306
chr1	228510134	228510375	1:228510134-228510375	ENSG00000201321,ENSG00000200343,ENSG00000215811
chr1	228513205	228513671	1:228513205-228513671	ENSG00000201321,ENSG00000200343,ENSG00000215811
chr1	228514363	228514739	1:228514363-228514739	ENSG00000201321,ENSG00000200343,ENSG00000215811
chr1	228555681	228555881	1:228555681-228555881	ENSG00000202521,ENSG00000200624,ENSG00000199396,ENSG00000200381,ENSG00000199337,ENSG00000201588,ENSG00000199352,ENSG00000251823,ENSG00000202056
chr1	228635478	228635714	1:228635478-228635714	ENSG00000226920,ENSG00000202521,ENSG00000200624,ENSG00000287205
chr1	228647056	228647343	1:228647056-228647343	ENSG00000206878,ENSG00000183929,ENSG00000212237,ENSG00000200370,ENSG00000202257,ENSG00000201925,ENSG00000201355,ENSG00000202526,ENSG00000199337,ENSG00000201588,ENSG00000199352
chr1	228647964	228648265	1:228647964-228648265	ENSG00000206878,ENSG00000183929,ENSG00000212237,ENSG00000200370,ENSG00000202257,ENSG00000201925,ENSG00000201355,ENSG00000202526,ENSG00000199337,ENSG00000201588,ENSG00000199352
chr1	228735174	228735629	1:228735174-228735629	ENSG00000177800,ENSG00000233920,ENSG00000271475,ENSG00000116574,ENSG00000234975
chr1	228742307	228742836	1:228742307-228742836	ENSG00000271475,ENSG00000116574,ENSG00000234975
chr1	228747717	228747947	1:228747717-228747947	ENSG00000271475,ENSG00000234975,ENSG00000201355,ENSG00000202526
chr1	228850514	228850730	1:228850514-228850730	ENSG00000271399,ENSG00000271475
chr1	228898695	228898952	1:228898695-228898952	ENSG00000271475,ENSG00000234975
chr1	228955672	228956074	1:228955672-228956074	ENSG00000229840,ENSG00000271475,ENSG00000234975
chr1	229004191	229004700	1:229004191-229004700	ENSG00000177800,ENSG00000229840,ENSG00000271475,ENSG00000234975,ENSG00000201355,ENSG00000202526,ENSG00000199270,ENSG00000199334,ENSG00000199910
chr1	229030622	229030945	1:229030622-229030945	ENSG00000229840,ENSG00000282111,ENSG00000271475,ENSG00000234975,ENSG00000201355,ENSG00000202526
chr1	229056073	229056440	1:229056073-229056440	ENSG00000177800,ENSG00000236975,ENSG00000229840,ENSG00000282111,ENSG00000271475,ENSG00000234975
chr1	229148059	229148519	1:229148059-229148519	ENSG00000177800,ENSG00000236975,ENSG00000271475,ENSG00000234975,ENSG00000201355,ENSG00000202526,ENSG00000199270,ENSG00000199334,ENSG00000199910
chr1	229156450	229156711	1:229156450-229156711	ENSG00000177800,ENSG00000234975
chr1	229156960	229157342	1:229156960-229157342	ENSG00000177800,ENSG00000236975,ENSG00000271475,ENSG00000234975
chr1	229186499	229186765	1:229186499-229186765	ENSG00000236975,ENSG00000234975
chr1	229203530	229203775	1:229203530-229203775	ENSG00000236975,ENSG00000234975
chr1	229227366	229227782	1:229227366-229227782	ENSG00000177800,ENSG00000233920,ENSG00000234975,ENSG00000201355,ENSG00000202526
chr1	229258088	229258338	1:229258088-229258338	ENSG00000252506,ENSG00000168118,ENSG00000177788,ENSG00000177800,ENSG00000234975
chr1	229270907	229271761	1:229270907-229271761	ENSG00000226920,ENSG00000252506,ENSG00000168118,ENSG00000177788,ENSG00000177800,ENSG00000201321,ENSG00000200343
chr1	229314477	229314911	1:229314477-229314911	ENSG00000226920,ENSG00000252506,ENSG00000237481,ENSG00000168118,ENSG00000177788,ENSG00000177800
chr1	229342137	229343169	1:229342137-229343169	ENSG00000226920,ENSG00000252506,ENSG00000154429,ENSG00000168118,ENSG00000177788
chr1	229407614	229408048	1:229407614-229408048	ENSG00000226920,ENSG00000252051,ENSG00000252506
chr1	229430768	229431103	1:229430768-229431103	ENSG00000226920,ENSG00000143632,ENSG00000230331,ENSG00000252051,ENSG00000252506,ENSG00000201355,ENSG00000202526
chr1	229482101	229482301	1:229482101-229482301	ENSG00000226920,ENSG00000252506,ENSG00000177800
chr1	229507938	229508643	1:229507938-229508643	ENSG00000199672,ENSG00000135776,ENSG00000223635,ENSG00000226920,ENSG00000069248,ENSG00000252506,ENSG00000168118,ENSG00000177788,ENSG00000177800
chr1	229514692	229515024	1:229514692-229515024	ENSG00000201492,ENSG00000199672,ENSG00000135776,ENSG00000223635,ENSG00000069248,ENSG00000252506,ENSG00000177800
chr1	229550214	229550543	1:229550214-229550543	ENSG00000229367,ENSG00000201492,ENSG00000199672,ENSG00000135776,ENSG00000202257,ENSG00000201925
chr1	229554871	229555561	1:229554871-229555561	ENSG00000135763,ENSG00000135801,ENSG00000229367,ENSG00000201492,ENSG00000199672,ENSG00000135776
chr1	229558572	229559312	1:229558572-229559312	ENSG00000135763,ENSG00000135801,ENSG00000229367,ENSG00000201492,ENSG00000199672,ENSG00000135776
chr1	229598426	229598669	1:229598426-229598669	ENSG00000229367,ENSG00000199672
chr1	229599280	229599566	1:229599280-229599566	ENSG00000229367,ENSG00000199672
chr1	229625085	229625285	1:229625085-229625285	ENSG00000135763,ENSG00000135801
chr1	229625583	229626352	1:229625583-229626352	ENSG00000135763,ENSG00000135801,ENSG00000229367,ENSG00000199672,ENSG00000135776
chr1	229661298	229661628	1:229661298-229661628	ENSG00000227043,ENSG00000225984,ENSG00000213028,ENSG00000135763,ENSG00000201355,ENSG00000202526
chr1	229715035	229715338	1:229715035-229715338	ENSG00000225984,ENSG00000213028
chr1	229717862	229718143	1:229717862-229718143	ENSG00000225984,ENSG00000213028
chr1	229726113	229726456	1:229726113-229726456	ENSG00000227043,ENSG00000225984,ENSG00000213028
chr1	229753727	229754170	1:229753727-229754170	ENSG00000227043,ENSG00000225984,ENSG00000213028,ENSG00000199270,ENSG00000199334,ENSG00000199910
chr1	229951951	229952232	1:229951951-229952232	ENSG00000227043
chr1	229972675	229972954	1:229972675-229972954	ENSG00000228058,ENSG00000227043,ENSG00000213028
chr1	229986990	229987222	1:229986990-229987222	ENSG00000228058,ENSG00000227043
chr1	229996037	229996416	1:229996037-229996416	ENSG00000228058
chr1	230066630	230067389	1:230066630-230067389	ENSG00000143641,ENSG00000227043
chr1	230073424	230073747	1:230073424-230073747	ENSG00000143641,ENSG00000227043,ENSG00000201355,ENSG00000202526
chr1	230104709	230105055	1:230104709-230105055	ENSG00000201355,ENSG00000202526
chr1	230107038	230107304	1:230107038-230107304	ENSG00000227043
chr1	230112139	230112472	1:230112139-230112472	ENSG00000227043
chr1	230118460	230118747	1:230118460-230118747	-
chr1	230127006	230127566	1:230127006-230127566	ENSG00000227043,ENSG00000213028
chr1	230139396	230139666	1:230139396-230139666	-
chr1	230143530	230143938	1:230143530-230143938	-
chr1	230144773	230145062	1:230144773-230145062	-
chr1	230150023	230150283	1:230150023-230150283	-
chr1	230153092	230153293	1:230153092-230153293	-
chr1	230158124	230158425	1:230158124-230158425	-
chr1	230167396	230167818	1:230167396-230167818	ENSG00000227043
chr1	230169839	230170102	1:230169839-230170102	-
chr1	230176846	230177117	1:230176846-230177117	-
chr1	230205684	230206207	1:230205684-230206207	ENSG00000227043,ENSG00000213028
chr1	230245171	230245537	1:230245171-230245537	ENSG00000227006,ENSG00000143641,ENSG00000227043,ENSG00000213028
chr1	230268923	230269276	1:230268923-230269276	ENSG00000227006,ENSG00000143641,ENSG00000227043
chr1	230282040	230282501	1:230282040-230282501	ENSG00000224407,ENSG00000227006,ENSG00000227043,ENSG00000213028
chr1	230310621	230310890	1:230310621-230310890	ENSG00000227043,ENSG00000213028
chr1	230426149	230426863	1:230426149-230426863	ENSG00000282564,ENSG00000177614
chr1	230548311	230548598	1:230548311-230548598	ENSG00000235817,ENSG00000232964
chr1	230576033	230576490	1:230576033-230576490	ENSG00000235817,ENSG00000232964
chr1	230578703	230578980	1:230578703-230578980	ENSG00000235817,ENSG00000232964
chr1	230632206	230632599	1:230632206-230632599	ENSG00000225656,ENSG00000202063,ENSG00000135775,ENSG00000235817,ENSG00000232964,ENSG00000201355,ENSG00000202526
chr1	230642143	230642910	1:230642143-230642910	ENSG00000135744,ENSG00000135775,ENSG00000235817
chr1	230677198	230677576	1:230677198-230677576	ENSG00000135744,ENSG00000135775,ENSG00000235817
chr1	230729729	230729929	1:230729729-230729929	ENSG00000135744
chr1	230753806	230754284	1:230753806-230754284	ENSG00000225656,ENSG00000202063,ENSG00000135773,ENSG00000135744
chr1	230797924	230798200	1:230797924-230798200	ENSG00000225656,ENSG00000202063,ENSG00000135773,ENSG00000244137
chr1	230861659	230861864	1:230861659-230861864	ENSG00000223393,ENSG00000119280,ENSG00000225656,ENSG00000202063
chr1	230868197	230868951	1:230868197-230868951	ENSG00000240502,ENSG00000287395,ENSG00000288037,ENSG00000223393,ENSG00000119280,ENSG00000225656,ENSG00000202063
chr1	230875890	230876204	1:230875890-230876204	ENSG00000240502,ENSG00000287395,ENSG00000288037,ENSG00000223393,ENSG00000119280,ENSG00000225656,ENSG00000202063
chr1	230916568	230916977	1:230916568-230916977	ENSG00000227934,ENSG00000173409,ENSG00000143643,ENSG00000240502,ENSG00000287395,ENSG00000288037,ENSG00000225656,ENSG00000202063,ENSG00000244137
chr1	230917303	230917561	1:230917303-230917561	ENSG00000143643,ENSG00000240502,ENSG00000288037,ENSG00000244137
chr1	230917759	230918088	1:230917759-230918088	ENSG00000143643,ENSG00000240502,ENSG00000287395,ENSG00000288037,ENSG00000225656,ENSG00000202063,ENSG00000244137
chr1	230922697	230922938	1:230922697-230922938	ENSG00000143643,ENSG00000240502,ENSG00000287395,ENSG00000288037,ENSG00000225656,ENSG00000202063
chr1	230923193	230923560	1:230923193-230923560	ENSG00000229595,ENSG00000283799,ENSG00000173409,ENSG00000143643,ENSG00000240502,ENSG00000287395,ENSG00000288037,ENSG00000225656,ENSG00000202063,ENSG00000244137
chr1	230978659	230979395	1:230978659-230979395	ENSG00000227934,ENSG00000283799,ENSG00000173409,ENSG00000143643
chr1	230984809	230985527	1:230984809-230985527	ENSG00000229595,ENSG00000227934,ENSG00000283799,ENSG00000173409,ENSG00000143643
chr1	231039189	231039569	1:231039189-231039569	ENSG00000227934,ENSG00000283799,ENSG00000182118
chr1	231040133	231040462	1:231040133-231040462	ENSG00000229595,ENSG00000227934,ENSG00000283799,ENSG00000182118
chr1	231041459	231042005	1:231041459-231042005	ENSG00000229595,ENSG00000227934,ENSG00000283799,ENSG00000182118
chr1	231046088	231046515	1:231046088-231046515	ENSG00000227934,ENSG00000283799,ENSG00000182118
chr1	231046842	231047129	1:231046842-231047129	ENSG00000229595,ENSG00000227934,ENSG00000283799,ENSG00000182118
chr1	231053486	231054132	1:231053486-231054132	ENSG00000235710,ENSG00000229595,ENSG00000227934,ENSG00000283799,ENSG00000182118
chr1	231065540	231066205	1:231065540-231066205	ENSG00000235710,ENSG00000229595,ENSG00000227934,ENSG00000283799,ENSG00000225656,ENSG00000202063
chr1	231073354	231073827	1:231073354-231073827	ENSG00000235710,ENSG00000229595,ENSG00000227934,ENSG00000283799
chr1	231091949	231092329	1:231091949-231092329	ENSG00000235710,ENSG00000229595,ENSG00000227934,ENSG00000283799
chr1	231159900	231160546	1:231159900-231160546	ENSG00000235710,ENSG00000119283,ENSG00000229595
chr1	231162286	231162638	1:231162286-231162638	ENSG00000235710,ENSG00000119283,ENSG00000229595
chr1	231200485	231200798	1:231200485-231200798	ENSG00000235710,ENSG00000229595
chr1	231207515	231207781	1:231207515-231207781	ENSG00000222407,ENSG00000235710,ENSG00000229595
chr1	231211350	231211782	1:231211350-231211782	ENSG00000222407,ENSG00000143633,ENSG00000235710,ENSG00000229595,ENSG00000227934,ENSG00000283799,ENSG00000225656,ENSG00000202063,ENSG00000244137
chr1	231240994	231241565	1:231240994-231241565	ENSG00000287450,ENSG00000116903,ENSG00000222407,ENSG00000116906,ENSG00000143633
chr1	231315835	231316183	1:231315835-231316183	ENSG00000229228,ENSG00000223982,ENSG00000287450,ENSG00000010072,ENSG00000116903,ENSG00000222407
chr1	231337277	231338428	1:231337277-231338428	ENSG00000287450,ENSG00000010072,ENSG00000116903,ENSG00000222407
chr1	231354534	231354964	1:231354534-231354964	ENSG00000229228,ENSG00000223982,ENSG00000287450,ENSG00000010072,ENSG00000116903,ENSG00000222407
chr1	231357877	231358154	1:231357877-231358154	ENSG00000229228,ENSG00000270106,ENSG00000116918,ENSG00000233461,ENSG00000223982,ENSG00000287856,ENSG00000135766,ENSG00000287450,ENSG00000010072,ENSG00000116903,ENSG00000222407
chr1	231386252	231386461	1:231386252-231386461	ENSG00000223982,ENSG00000135766
chr1	231421728	231422774	1:231421728-231422774	ENSG00000270106,ENSG00000116918,ENSG00000233461,ENSG00000223982,ENSG00000287856,ENSG00000135766
chr1	231442740	231442966	1:231442740-231442966	ENSG00000223982
chr1	231528205	231529025	1:231528205-231529025	ENSG00000270106,ENSG00000116918,ENSG00000233461,ENSG00000223982,ENSG00000287856,ENSG00000135766
chr1	231590635	231590872	1:231590635-231590872	ENSG00000229228,ENSG00000223982,ENSG00000222407
chr1	231603755	231604316	1:231603755-231604316	ENSG00000222986,ENSG00000162946,ENSG00000229228,ENSG00000223982,ENSG00000222407
chr1	231626485	231626805	1:231626485-231626805	ENSG00000222986,ENSG00000162946,ENSG00000229228
chr1	231691726	231691966	1:231691726-231691966	ENSG00000222986,ENSG00000162946,ENSG00000242794,ENSG00000224436
chr1	231725219	231725503	1:231725219-231725503	ENSG00000235152,ENSG00000286071,ENSG00000222986,ENSG00000242794,ENSG00000224436,ENSG00000236372
chr1	231756849	231757107	1:231756849-231757107	ENSG00000235152,ENSG00000286071,ENSG00000222986,ENSG00000242794,ENSG00000224436,ENSG00000236372
chr1	231806673	231807005	1:231806673-231807005	ENSG00000235152,ENSG00000274121,ENSG00000286071,ENSG00000222986,ENSG00000242794,ENSG00000224436,ENSG00000236372
chr1	231809008	231809349	1:231809008-231809349	ENSG00000235152,ENSG00000274121,ENSG00000286071,ENSG00000222986,ENSG00000162946,ENSG00000242794,ENSG00000224436,ENSG00000236372
chr1	231934778	231935231	1:231934778-231935231	ENSG00000235152,ENSG00000226758,ENSG00000286071,ENSG00000222986,ENSG00000232175,ENSG00000242794,ENSG00000224436,ENSG00000236372
chr1	231936914	231937200	1:231936914-231937200	ENSG00000235152,ENSG00000226758,ENSG00000286071,ENSG00000242794,ENSG00000224436,ENSG00000236372
chr1	231971589	231971840	1:231971589-231971840	ENSG00000235152,ENSG00000286071,ENSG00000242794,ENSG00000224436,ENSG00000236372
chr1	231982940	231983187	1:231982940-231983187	ENSG00000235152,ENSG00000226758,ENSG00000286071,ENSG00000242794,ENSG00000224436,ENSG00000236372
chr1	232557054	232557276	1:232557054-232557276	ENSG00000235152,ENSG00000116991,ENSG00000242794,ENSG00000224436,ENSG00000236372
chr1	232630011	232630949	1:232630011-232630949	ENSG00000235152,ENSG00000286071,ENSG00000135749,ENSG00000232175,ENSG00000286774,ENSG00000206835,ENSG00000236497,ENSG00000225919,ENSG00000238382,ENSG00000116991,ENSG00000242794,ENSG00000224436,ENSG00000236372
chr1	232635826	232636085	1:232635826-232636085	ENSG00000232175,ENSG00000286774,ENSG00000206835,ENSG00000236497,ENSG00000225919,ENSG00000238382,ENSG00000116991
chr1	232725874	232726192	1:232725874-232726192	ENSG00000232175,ENSG00000286774,ENSG00000206835,ENSG00000236497,ENSG00000225919,ENSG00000238382
chr1	232805209	232805984	1:232805209-232805984	ENSG00000235152,ENSG00000232175,ENSG00000286774,ENSG00000206835,ENSG00000212916,ENSG00000236497,ENSG00000225919,ENSG00000238382,ENSG00000236372
chr1	232950243	232950842	1:232950243-232950842	ENSG00000135778,ENSG00000232175,ENSG00000286774,ENSG00000206835,ENSG00000236497,ENSG00000238382
chr1	232952982	232953218	1:232952982-232953218	ENSG00000135778,ENSG00000232175,ENSG00000286774,ENSG00000238382
chr1	232975051	232975323	1:232975051-232975323	ENSG00000135749,ENSG00000232175,ENSG00000286774,ENSG00000206835,ENSG00000236497,ENSG00000238382
chr1	233065733	233066065	1:233065733-233066065	ENSG00000135749,ENSG00000232175,ENSG00000286774,ENSG00000206835,ENSG00000236497
chr1	233113285	233113485	1:233113285-233113485	ENSG00000135749
chr1	233295410	233295783	1:233295410-233295783	ENSG00000135749,ENSG00000231940,ENSG00000251508
chr1	233327352	233327843	1:233327352-233327843	ENSG00000231940,ENSG00000251508,ENSG00000143674,ENSG00000252501
chr1	233393094	233393332	1:233393094-233393332	ENSG00000231940,ENSG00000252501,ENSG00000287423,ENSG00000265744,ENSG00000225486,ENSG00000286666,ENSG00000236101
chr1	233394908	233395182	1:233394908-233395182	ENSG00000231940,ENSG00000252501,ENSG00000287423,ENSG00000265744,ENSG00000286109,ENSG00000225486,ENSG00000286666,ENSG00000236101
chr1	233665606	233665896	1:233665606-233665896	ENSG00000252501,ENSG00000287423,ENSG00000135750,ENSG00000265744,ENSG00000286109,ENSG00000225486,ENSG00000286666,ENSG00000236101
chr1	233791149	233791442	1:233791149-233791442	ENSG00000231940,ENSG00000252501,ENSG00000287423,ENSG00000135750,ENSG00000265744,ENSG00000286109,ENSG00000225486,ENSG00000286666,ENSG00000236101
chr1	233904508	233904828	1:233904508-233904828	ENSG00000252501,ENSG00000287423,ENSG00000265744,ENSG00000286109,ENSG00000225486,ENSG00000286666,ENSG00000287921,ENSG00000183780,ENSG00000236101
chr1	234065928	234066146	1:234065928-234066146	ENSG00000252501,ENSG00000287423,ENSG00000225486,ENSG00000286666,ENSG00000236101
chr1	234125395	234125645	1:234125395-234125645	ENSG00000232166,ENSG00000286666,ENSG00000236101,ENSG00000231272,ENSG00000236244
chr1	234154713	234155012	1:234154713-234155012	ENSG00000232166,ENSG00000236101,ENSG00000231272,ENSG00000236244
chr1	234212805	234213057	1:234212805-234213057	ENSG00000232166,ENSG00000183780,ENSG00000233332,ENSG00000231272,ENSG00000236244
chr1	234231653	234231950	1:234231653-234231950	ENSG00000232166,ENSG00000236101,ENSG00000233332,ENSG00000231272,ENSG00000236244
chr1	234310000	234310290	1:234310000-234310290	ENSG00000264377,ENSG00000232166,ENSG00000231272,ENSG00000236244
chr1	234323014	234323328	1:234323014-234323328	ENSG00000264377,ENSG00000232166,ENSG00000231272,ENSG00000236244
chr1	234326650	234326990	1:234326650-234326990	ENSG00000264377,ENSG00000232166,ENSG00000231272,ENSG00000236244
chr1	234356678	234357111	1:234356678-234357111	ENSG00000168275,ENSG00000231663,ENSG00000273367,ENSG00000236358,ENSG00000235605,ENSG00000232166
chr1	234373051	234374097	1:234373051-234374097	ENSG00000168275,ENSG00000231663,ENSG00000273367,ENSG00000236358,ENSG00000235605
chr1	234401731	234401931	1:234401731-234401931	ENSG00000059588
chr1	234470887	234471087	1:234470887-234471087	ENSG00000059588
chr1	234478116	234479339	1:234478116-234479339	ENSG00000059588
chr1	234487004	234487284	1:234487004-234487284	-
chr1	234488013	234488590	1:234488013-234488590	ENSG00000059588
chr1	234491131	234491449	1:234491131-234491449	-
chr1	234499007	234499409	1:234499007-234499409	ENSG00000280587,ENSG00000224939,ENSG00000228830,ENSG00000168264,ENSG00000231768
chr1	234512501	234512904	1:234512501-234512904	-
chr1	234520984	234521462	1:234520984-234521462	ENSG00000286210,ENSG00000231768
chr1	234523613	234523989	1:234523613-234523989	ENSG00000286210,ENSG00000231768
chr1	234532339	234532784	1:234532339-234532784	ENSG00000286210,ENSG00000231768
chr1	234544151	234544359	1:234544151-234544359	ENSG00000286210,ENSG00000231768
chr1	234546260	234546460	1:234546260-234546460	ENSG00000287633,ENSG00000286210
chr1	234554962	234555221	1:234554962-234555221	ENSG00000230404,ENSG00000287633
chr1	234558257	234558901	1:234558257-234558901	ENSG00000230404,ENSG00000287633
chr1	234571685	234572004	1:234571685-234572004	ENSG00000230404
chr1	234583755	234584036	1:234583755-234584036	ENSG00000212144,ENSG00000230404
chr1	234586359	234586633	1:234586359-234586633	ENSG00000212144
chr1	234589601	234589895	1:234589601-234589895	ENSG00000212144
chr1	234599702	234600413	1:234599702-234600413	ENSG00000228830,ENSG00000168264
chr1	234601724	234601959	1:234601724-234601959	ENSG00000228830,ENSG00000168264
chr1	234604851	234605292	1:234604851-234605292	ENSG00000228830,ENSG00000168264
chr1	234608127	234608361	1:234608127-234608361	ENSG00000228830,ENSG00000168264
chr1	234610069	234610398	1:234610069-234610398	ENSG00000272362,ENSG00000224939,ENSG00000228830,ENSG00000168264
chr1	234610747	234611512	1:234610747-234611512	ENSG00000272362,ENSG00000224939,ENSG00000228830,ENSG00000168264
chr1	234612561	234612897	1:234612561-234612897	ENSG00000272362,ENSG00000224939,ENSG00000228830,ENSG00000168264
chr1	234657063	234657307	1:234657063-234657307	ENSG00000241475,ENSG00000228044,ENSG00000272362,ENSG00000224939
chr1	234657388	234657594	1:234657388-234657594	ENSG00000241475,ENSG00000228044,ENSG00000272362,ENSG00000224939
chr1	234675694	234675935	1:234675694-234675935	ENSG00000241475,ENSG00000228044,ENSG00000272362,ENSG00000224939
chr1	234676131	234676558	1:234676131-234676558	ENSG00000241475,ENSG00000228044,ENSG00000272362,ENSG00000224939
chr1	234699727	234699977	1:234699727-234699977	ENSG00000282097,ENSG00000230628,ENSG00000272362,ENSG00000224939
chr1	234700225	234700482	1:234700225-234700482	ENSG00000282097,ENSG00000230628,ENSG00000272362,ENSG00000224939
chr1	234709886	234710326	1:234709886-234710326	ENSG00000227630,ENSG00000282097,ENSG00000230628,ENSG00000272362,ENSG00000224939
chr1	234723737	234724855	1:234723737-234724855	ENSG00000227630,ENSG00000272362,ENSG00000224939
chr1	234729653	234730280	1:234729653-234730280	ENSG00000227630,ENSG00000224939
chr1	234730583	234731049	1:234730583-234731049	ENSG00000227630,ENSG00000224939
chr1	234749429	234749648	1:234749429-234749648	ENSG00000279261
chr1	234755441	234755747	1:234755441-234755747	ENSG00000279261
chr1	234772369	234773128	1:234772369-234773128	ENSG00000279261,ENSG00000272362,ENSG00000224939
chr1	234779160	234779548	1:234779160-234779548	ENSG00000279261
chr1	234842845	234843277	1:234842845-234843277	ENSG00000280587,ENSG00000237520,ENSG00000239690,ENSG00000201638,ENSG00000286263
chr1	234851796	234852099	1:234851796-234852099	ENSG00000239690
chr1	234866261	234866786	1:234866261-234866786	ENSG00000280587,ENSG00000238005,ENSG00000237520,ENSG00000239690,ENSG00000286263,ENSG00000272362,ENSG00000224939
chr1	234867281	234867495	1:234867281-234867495	ENSG00000239690
chr1	234876148	234876713	1:234876148-234876713	ENSG00000280587,ENSG00000238005,ENSG00000237520,ENSG00000239690,ENSG00000286263,ENSG00000272362,ENSG00000224939
chr1	234893817	234894065	1:234893817-234894065	ENSG00000237520,ENSG00000239690
chr1	234942873	234943340	1:234942873-234943340	ENSG00000238005,ENSG00000237520,ENSG00000239690,ENSG00000286263
chr1	234974754	234975115	1:234974754-234975115	ENSG00000280587,ENSG00000258082,ENSG00000238005,ENSG00000237520
chr1	234975200	234975524	1:234975200-234975524	ENSG00000280587,ENSG00000258082,ENSG00000238005,ENSG00000237520
chr1	234978709	234979086	1:234978709-234979086	ENSG00000280587,ENSG00000258082,ENSG00000238005,ENSG00000237520,ENSG00000286263
chr1	235050921	235051255	1:235050921-235051255	ENSG00000280587
chr1	235051599	235051859	1:235051599-235051859	ENSG00000280587
chr1	235083695	235084070	1:235083695-235084070	ENSG00000280587,ENSG00000238005,ENSG00000237520,ENSG00000224939
chr1	235093531	235094159	1:235093531-235094159	ENSG00000233018,ENSG00000273416
chr1	235104195	235104560	1:235104195-235104560	ENSG00000233018,ENSG00000273416,ENSG00000173726,ENSG00000207181,ENSG00000229795
chr1	235113430	235113714	1:235113430-235113714	ENSG00000273416,ENSG00000173726,ENSG00000207181
chr1	235128516	235129213	1:235128516-235129213	ENSG00000173726,ENSG00000207181,ENSG00000188739
chr1	235160746	235161648	1:235160746-235161648	ENSG00000207181,ENSG00000188739,ENSG00000054267,ENSG00000263439
chr1	235199470	235199736	1:235199470-235199736	ENSG00000054267,ENSG00000263439
chr1	235206555	235207165	1:235206555-235207165	ENSG00000054267,ENSG00000263439,ENSG00000229795
chr1	235253222	235253522	1:235253222-235253522	ENSG00000054267,ENSG00000236863,ENSG00000152904,ENSG00000285053,ENSG00000227962,ENSG00000285177,ENSG00000284770,ENSG00000229795
chr1	235270631	235270962	1:235270631-235270962	ENSG00000054267,ENSG00000236863,ENSG00000152904,ENSG00000285053,ENSG00000229795
chr1	235281543	235281759	1:235281543-235281759	ENSG00000236863,ENSG00000152904
chr1	235289857	235290115	1:235289857-235290115	ENSG00000236863,ENSG00000152904,ENSG00000285053
chr1	235305178	235305400	1:235305178-235305400	ENSG00000054267,ENSG00000236863,ENSG00000152904,ENSG00000285053
chr1	235328054	235329058	1:235328054-235329058	ENSG00000054267,ENSG00000236863,ENSG00000152904,ENSG00000285053,ENSG00000227962,ENSG00000285177
chr1	235336933	235337269	1:235336933-235337269	ENSG00000054267,ENSG00000152904,ENSG00000285053,ENSG00000227962,ENSG00000230026,ENSG00000285177
chr1	235367131	235367820	1:235367131-235367820	ENSG00000152904,ENSG00000285053,ENSG00000230026,ENSG00000285177,ENSG00000284770
chr1	235411630	235412110	1:235411630-235412110	ENSG00000284770,ENSG00000229795
chr1	235415373	235415645	1:235415373-235415645	ENSG00000152904,ENSG00000285053,ENSG00000284770,ENSG00000229795
chr1	235417161	235417458	1:235417161-235417458	ENSG00000284770,ENSG00000229795
chr1	235442911	235443184	1:235442911-235443184	ENSG00000284770,ENSG00000229795
chr1	235484974	235485198	1:235484974-235485198	ENSG00000229795,ENSG00000162885
chr1	235504124	235505132	1:235504124-235505132	ENSG00000162885
chr1	235511761	235512000	1:235511761-235512000	ENSG00000238236,ENSG00000235638,ENSG00000231199,ENSG00000226663,ENSG00000231582,ENSG00000232714,ENSG00000235761,ENSG00000227236
chr1	235513820	235514091	1:235513820-235514091	ENSG00000162885,ENSG00000238236,ENSG00000235638,ENSG00000231199,ENSG00000226663,ENSG00000231582,ENSG00000232714,ENSG00000235761,ENSG00000227236
chr1	235557537	235557835	1:235557537-235557835	ENSG00000235638,ENSG00000231199,ENSG00000226663,ENSG00000231582,ENSG00000232714,ENSG00000235761,ENSG00000270710,ENSG00000227236
chr1	235648945	235649304	1:235648945-235649304	ENSG00000235638,ENSG00000231199,ENSG00000226663,ENSG00000231582,ENSG00000232714,ENSG00000235761,ENSG00000168243,ENSG00000270710,ENSG00000227236
chr1	235731748	235731948	1:235731748-235731948	ENSG00000227236,ENSG00000143669,ENSG00000235674
chr1	235775196	235775885	1:235775196-235775885	ENSG00000235638,ENSG00000231199,ENSG00000226663,ENSG00000231582,ENSG00000232714,ENSG00000235761,ENSG00000227236,ENSG00000143669,ENSG00000235674
chr1	235820102	235820504	1:235820102-235820504	ENSG00000235638,ENSG00000231199,ENSG00000227236,ENSG00000229463,ENSG00000222831
chr1	235835469	235835892	1:235835469-235835892	ENSG00000229463,ENSG00000222831
chr1	235843434	235843727	1:235843434-235843727	ENSG00000229463,ENSG00000222831
chr1	235845880	235846155	1:235845880-235846155	ENSG00000229463,ENSG00000222831
chr1	235865983	235867300	1:235865983-235867300	ENSG00000143669,ENSG00000222831,ENSG00000206803,ENSG00000229291
chr1	235900487	235900962	1:235900487-235900962	ENSG00000227236,ENSG00000143669,ENSG00000222831,ENSG00000206803
chr1	235937129	235937591	1:235937129-235937591	ENSG00000235638,ENSG00000231199,ENSG00000227236,ENSG00000143669,ENSG00000222831,ENSG00000206803,ENSG00000237845
chr1	235971739	235972094	1:235971739-235972094	ENSG00000143669,ENSG00000206803,ENSG00000229291
chr1	236041680	236041961	1:236041680-236041961	ENSG00000252822
chr1	236065085	236065479	1:236065085-236065479	ENSG00000116962,ENSG00000252822
chr1	236103685	236104053	1:236103685-236104053	ENSG00000235371,ENSG00000286142,ENSG00000244457,ENSG00000273058,ENSG00000230325
chr1	236109398	236109695	1:236109398-236109695	ENSG00000235371,ENSG00000286142,ENSG00000244457,ENSG00000273058
chr1	236142277	236142608	1:236142277-236142608	ENSG00000286142,ENSG00000077585
chr1	236143219	236143445	1:236143219-236143445	ENSG00000286142,ENSG00000077585
chr1	236240731	236240994	1:236240731-236240994	ENSG00000286142,ENSG00000222650
chr1	236281479	236281679	1:236281479-236281679	ENSG00000086619,ENSG00000222650,ENSG00000237922
chr1	236281860	236282368	1:236281860-236282368	ENSG00000286142,ENSG00000086619,ENSG00000222650,ENSG00000237922,ENSG00000273058
chr1	236288184	236288389	1:236288184-236288389	ENSG00000086619,ENSG00000222650,ENSG00000237922
chr1	236351917	236352312	1:236351917-236352312	ENSG00000286142,ENSG00000186197
chr1	236353146	236353422	1:236353146-236353422	ENSG00000186197
chr1	236395168	236395587	1:236395168-236395587	ENSG00000186197
chr1	236416292	236416492	1:236416292-236416492	-
chr1	236452018	236452364	1:236452018-236452364	ENSG00000286142,ENSG00000222650,ENSG00000244457,ENSG00000273058
chr1	236490014	236490240	1:236490014-236490240	ENSG00000235371,ENSG00000286142,ENSG00000244457,ENSG00000273058
chr1	236507259	236507730	1:236507259-236507730	ENSG00000286142,ENSG00000244457,ENSG00000116977,ENSG00000223776,ENSG00000273058,ENSG00000230325
chr1	236510027	236510295	1:236510027-236510295	ENSG00000116977,ENSG00000223776,ENSG00000273058
chr1	236523692	236524156	1:236523692-236524156	ENSG00000116977,ENSG00000223776,ENSG00000273058
chr1	236524403	236524755	1:236524403-236524755	ENSG00000116977,ENSG00000223776,ENSG00000273058
chr1	236567554	236567987	1:236567554-236567987	ENSG00000273058,ENSG00000230325,ENSG00000119285,ENSG00000226498
chr1	236568488	236568817	1:236568488-236568817	ENSG00000273058,ENSG00000230325,ENSG00000119285
chr1	236603964	236604934	1:236603964-236604934	ENSG00000273058,ENSG00000230325,ENSG00000119285,ENSG00000226498
chr1	236686142	236686635	1:236686142-236686635	ENSG00000077522
chr1	236759383	236759593	1:236759383-236759593	ENSG00000077522
chr1	236785069	236785332	1:236785069-236785332	ENSG00000116984,ENSG00000226498
chr1	236794855	236795964	1:236794855-236795964	ENSG00000116984,ENSG00000226498
chr1	236868920	236869201	1:236868920-236869201	ENSG00000226498,ENSG00000237991,ENSG00000244020,ENSG00000288099,ENSG00000266262
chr1	236895442	236895797	1:236895442-236895797	ENSG00000116984,ENSG00000226498,ENSG00000237991,ENSG00000244020,ENSG00000288099,ENSG00000266262
chr1	236913618	236914106	1:236913618-236914106	ENSG00000230019,ENSG00000116984,ENSG00000226498,ENSG00000237991,ENSG00000244020,ENSG00000288099,ENSG00000266262
chr1	236914476	236914781	1:236914476-236914781	ENSG00000226498,ENSG00000237991,ENSG00000244020,ENSG00000288099,ENSG00000266262
chr1	237041909	237042390	1:237041909-237042390	ENSG00000237991,ENSG00000244020,ENSG00000288099,ENSG00000198626,ENSG00000266262
chr1	237124988	237125188	1:237124988-237125188	ENSG00000237991,ENSG00000244020,ENSG00000288099,ENSG00000252396,ENSG00000266262
chr1	237386720	237386920	1:237386720-237386920	ENSG00000244020,ENSG00000288099,ENSG00000266262
chr1	237562343	237562557	1:237562343-237562557	ENSG00000232989,ENSG00000266262,ENSG00000252290
chr1	237799930	237800200	1:237799930-237800200	ENSG00000287177,ENSG00000224783,ENSG00000215149,ENSG00000231877,ENSG00000215808,ENSG00000252371,ENSG00000232989,ENSG00000234464,ENSG00000230019,ENSG00000198626,ENSG00000266262,ENSG00000116996,ENSG00000227860
chr1	237851287	237851560	1:237851287-237851560	ENSG00000227854,ENSG00000287177,ENSG00000224783,ENSG00000215149,ENSG00000231877,ENSG00000215808,ENSG00000252371,ENSG00000232989,ENSG00000234464,ENSG00000230019,ENSG00000266262,ENSG00000237250,ENSG00000116996,ENSG00000283174,ENSG00000283166,ENSG00000283377,ENSG00000270188,ENSG00000232154,ENSG00000225723,ENSG00000227860
chr1	237864306	237864665	1:237864306-237864665	ENSG00000287589,ENSG00000227854,ENSG00000287177,ENSG00000224783,ENSG00000215149,ENSG00000231877,ENSG00000215808,ENSG00000252371,ENSG00000232989,ENSG00000234464,ENSG00000230019,ENSG00000266262,ENSG00000237250,ENSG00000116996,ENSG00000283174,ENSG00000283166,ENSG00000283377,ENSG00000270188,ENSG00000232154,ENSG00000225723,ENSG00000227860
chr1	237931515	237931970	1:237931515-237931970	ENSG00000287177,ENSG00000224783,ENSG00000215149,ENSG00000231877,ENSG00000215808,ENSG00000252371,ENSG00000232989,ENSG00000234464,ENSG00000230019,ENSG00000116996,ENSG00000243781,ENSG00000283174,ENSG00000283166,ENSG00000283377,ENSG00000270188,ENSG00000232154,ENSG00000225723,ENSG00000227860
chr1	239308780	239309057	1:239308780-239309057	ENSG00000234872,ENSG00000251750,ENSG00000228844,ENSG00000233519,ENSG00000252317,ENSG00000259776,ENSG00000287589,ENSG00000227854,ENSG00000287177,ENSG00000224783,ENSG00000215149,ENSG00000231877,ENSG00000215808,ENSG00000252371,ENSG00000232989,ENSG00000234464,ENSG00000230019
chr1	239386857	239387067	1:239386857-239387067	ENSG00000133019,ENSG00000259776,ENSG00000287589,ENSG00000227854
chr1	239719533	239719838	1:239719533-239719838	ENSG00000233355,ENSG00000133019
chr1	239771565	239771810	1:239771565-239771810	ENSG00000233519,ENSG00000252317,ENSG00000233355,ENSG00000259776,ENSG00000287589,ENSG00000227854,ENSG00000287177,ENSG00000224783,ENSG00000215149
chr1	239891574	239892020	1:239891574-239892020	ENSG00000224348,ENSG00000265831,ENSG00000238085,ENSG00000233615,ENSG00000215802,ENSG00000223963,ENSG00000226919,ENSG00000199241,ENSG00000234872,ENSG00000251750,ENSG00000228844,ENSG00000231440,ENSG00000226014,ENSG00000224359,ENSG00000180875,ENSG00000233519,ENSG00000252317,ENSG00000233735,ENSG00000223694,ENSG00000202041,ENSG00000155816,ENSG00000231979,ENSG00000234601,ENSG00000133019,ENSG00000259776,ENSG00000287589,ENSG00000227854,ENSG00000287177,ENSG00000224783,ENSG00000215149,ENSG00000231877,ENSG00000215808,ENSG00000252371,ENSG00000232989,ENSG00000234464,ENSG00000230019
chr1	239898157	239898471	1:239898157-239898471	ENSG00000238085,ENSG00000233615,ENSG00000215802,ENSG00000223963,ENSG00000234872,ENSG00000251750,ENSG00000228844,ENSG00000231440,ENSG00000180875,ENSG00000233519,ENSG00000252317,ENSG00000233735,ENSG00000223694,ENSG00000231979,ENSG00000234601,ENSG00000133019,ENSG00000259776,ENSG00000287589,ENSG00000227854,ENSG00000287177,ENSG00000224783,ENSG00000215149,ENSG00000231877,ENSG00000215808,ENSG00000252371,ENSG00000232989,ENSG00000234464
chr1	239904296	239904610	1:239904296-239904610	ENSG00000238085,ENSG00000215802,ENSG00000228844,ENSG00000231440,ENSG00000180875,ENSG00000233519,ENSG00000252317,ENSG00000233735,ENSG00000223694,ENSG00000231979,ENSG00000234601,ENSG00000259776,ENSG00000287589,ENSG00000227854,ENSG00000287177,ENSG00000224783,ENSG00000215149,ENSG00000231877,ENSG00000215808,ENSG00000232989,ENSG00000234464
chr1	239951641	239951851	1:239951641-239951851	ENSG00000265831,ENSG00000238085,ENSG00000233615,ENSG00000215802,ENSG00000199241,ENSG00000234872,ENSG00000251750,ENSG00000228844,ENSG00000231440,ENSG00000226014,ENSG00000233519,ENSG00000233735,ENSG00000223694,ENSG00000202041,ENSG00000228818,ENSG00000155816,ENSG00000217327,ENSG00000287102,ENSG00000215805,ENSG00000231979,ENSG00000259776,ENSG00000287589,ENSG00000227854,ENSG00000287177,ENSG00000224783,ENSG00000215149,ENSG00000231877,ENSG00000215808,ENSG00000252371,ENSG00000232989,ENSG00000234464
chr1	239976496	239976697	1:239976496-239976697	ENSG00000265831,ENSG00000233615,ENSG00000199241,ENSG00000234872,ENSG00000251750,ENSG00000233519,ENSG00000252317,ENSG00000233735,ENSG00000223694,ENSG00000155816,ENSG00000217327,ENSG00000287102,ENSG00000215805,ENSG00000259776,ENSG00000287589,ENSG00000227854,ENSG00000287177,ENSG00000224783,ENSG00000215149,ENSG00000231877,ENSG00000215808,ENSG00000252371,ENSG00000232989,ENSG00000234464
chr1	239997838	239998167	1:239997838-239998167	ENSG00000224348,ENSG00000265831,ENSG00000238085,ENSG00000233615,ENSG00000215802,ENSG00000223963,ENSG00000199241,ENSG00000234872,ENSG00000251750,ENSG00000228844,ENSG00000231440,ENSG00000226014,ENSG00000224359,ENSG00000180875,ENSG00000233519,ENSG00000252317,ENSG00000233735,ENSG00000223694,ENSG00000202041,ENSG00000228818,ENSG00000155816,ENSG00000217327,ENSG00000287102,ENSG00000215805,ENSG00000231979,ENSG00000259776,ENSG00000287589,ENSG00000227854,ENSG00000287177,ENSG00000224783,ENSG00000215149,ENSG00000231877,ENSG00000215808,ENSG00000252371,ENSG00000232989,ENSG00000234464,ENSG00000230019
chr1	240027017	240027271	1:240027017-240027271	ENSG00000224348,ENSG00000265831,ENSG00000238085,ENSG00000233615,ENSG00000215802,ENSG00000223963,ENSG00000199241,ENSG00000234872,ENSG00000251750,ENSG00000228844,ENSG00000231440,ENSG00000226014,ENSG00000180875,ENSG00000233519,ENSG00000252317,ENSG00000233735,ENSG00000223694,ENSG00000202041,ENSG00000228818,ENSG00000155816,ENSG00000217327,ENSG00000287102,ENSG00000259776,ENSG00000287589,ENSG00000227854,ENSG00000287177,ENSG00000224783,ENSG00000215149,ENSG00000231877,ENSG00000215808,ENSG00000252371,ENSG00000232989,ENSG00000234464
chr1	240493233	240493435	1:240493233-240493435	ENSG00000224348,ENSG00000265831,ENSG00000238085,ENSG00000233615,ENSG00000215802,ENSG00000223963,ENSG00000226919,ENSG00000199241,ENSG00000234872,ENSG00000251750,ENSG00000228844,ENSG00000231440,ENSG00000226014,ENSG00000224359,ENSG00000180875,ENSG00000233519,ENSG00000252317,ENSG00000233735,ENSG00000223694,ENSG00000155816
chr1	240732376	240732638	1:240732376-240732638	ENSG00000224348,ENSG00000265831,ENSG00000238085,ENSG00000233615,ENSG00000215802,ENSG00000223963,ENSG00000226919,ENSG00000230015,ENSG00000199241,ENSG00000234872,ENSG00000251750,ENSG00000228844,ENSG00000231440,ENSG00000226014,ENSG00000224359,ENSG00000180875,ENSG00000233519,ENSG00000252317,ENSG00000233735
chr1	241356943	241357408	1:241356943-241357408	ENSG00000286496,ENSG00000224348,ENSG00000265831,ENSG00000182901
chr1	241423717	241424536	1:241423717-241424536	ENSG00000287516,ENSG00000224348,ENSG00000265831
chr1	241485451	241486036	1:241485451-241486036	ENSG00000213690,ENSG00000235467,ENSG00000224525,ENSG00000272865,ENSG00000287738,ENSG00000224348,ENSG00000265831,ENSG00000238085,ENSG00000233615,ENSG00000215802,ENSG00000223963,ENSG00000226919,ENSG00000234872,ENSG00000251750,ENSG00000228844,ENSG00000231440,ENSG00000180875,ENSG00000233519
chr1	241519150	241520035	1:241519150-241520035	ENSG00000224525,ENSG00000117009,ENSG00000091483,ENSG00000224348,ENSG00000265831,ENSG00000238085,ENSG00000233615,ENSG00000215802
chr1	241527048	241527566	1:241527048-241527566	ENSG00000226750,ENSG00000117009,ENSG00000091483,ENSG00000224348,ENSG00000265831,ENSG00000238085,ENSG00000233615
chr1	241531324	241531815	1:241531324-241531815	ENSG00000117009
chr1	241610979	241611433	1:241610979-241611433	ENSG00000213690,ENSG00000235467,ENSG00000226750,ENSG00000224525,ENSG00000252084,ENSG00000272865,ENSG00000277099,ENSG00000196289,ENSG00000235990,ENSG00000174371,ENSG00000229022,ENSG00000288723,ENSG00000287513,ENSG00000203668,ENSG00000054277,ENSG00000117009,ENSG00000224348,ENSG00000265831,ENSG00000233615
chr1	241624997	241625345	1:241624997-241625345	ENSG00000213690,ENSG00000224525,ENSG00000252084,ENSG00000224625,ENSG00000235990,ENSG00000162843,ENSG00000287513,ENSG00000203668,ENSG00000054277,ENSG00000117009,ENSG00000224348,ENSG00000265831,ENSG00000238085,ENSG00000233615,ENSG00000215802
chr1	241627539	241627775	1:241627539-241627775	ENSG00000203668
chr1	241639682	241640675	1:241639682-241640675	ENSG00000162843,ENSG00000287513,ENSG00000203668,ENSG00000054277
chr1	241695992	241696542	1:241695992-241696542	ENSG00000270818,ENSG00000213690,ENSG00000235467,ENSG00000224525,ENSG00000252084,ENSG00000272865,ENSG00000277099,ENSG00000224625,ENSG00000235990,ENSG00000162843,ENSG00000224348,ENSG00000265831,ENSG00000238085,ENSG00000233615,ENSG00000215802,ENSG00000231440,ENSG00000180875
chr1	241778142	241778451	1:241778142-241778451	ENSG00000230199,ENSG00000213690,ENSG00000224525,ENSG00000272865,ENSG00000224625,ENSG00000235990,ENSG00000162843,ENSG00000224348,ENSG00000265831,ENSG00000238085
chr1	241806945	241807209	1:241806945-241807209	ENSG00000230199,ENSG00000213690,ENSG00000235467,ENSG00000226750,ENSG00000224525,ENSG00000252084,ENSG00000272865,ENSG00000277099,ENSG00000235990,ENSG00000224348,ENSG00000265831,ENSG00000233615
chr1	241833704	241834087	1:241833704-241834087	ENSG00000278455,ENSG00000213690,ENSG00000226750,ENSG00000224525,ENSG00000252084,ENSG00000272865,ENSG00000277099,ENSG00000224625,ENSG00000235990,ENSG00000174371,ENSG00000229022,ENSG00000288723,ENSG00000265831,ENSG00000238085
chr1	241847693	241848915	1:241847693-241848915	ENSG00000272865,ENSG00000235990,ENSG00000174371,ENSG00000288723
chr1	241976262	241976566	1:241976262-241976566	ENSG00000278455,ENSG00000231512,ENSG00000234116,ENSG00000230199,ENSG00000270818,ENSG00000213690,ENSG00000235467,ENSG00000226750,ENSG00000224525,ENSG00000252084,ENSG00000272865,ENSG00000277099,ENSG00000224625,ENSG00000213026,ENSG00000196289,ENSG00000235990,ENSG00000224348,ENSG00000265831,ENSG00000238085,ENSG00000233615
chr1	241998365	241998875	1:241998365-241998875	ENSG00000234116,ENSG00000215800,ENSG00000213690,ENSG00000235467,ENSG00000226750,ENSG00000224525,ENSG00000252084,ENSG00000272865,ENSG00000277099,ENSG00000224625,ENSG00000197769,ENSG00000213026,ENSG00000196289,ENSG00000235990,ENSG00000224348,ENSG00000265831,ENSG00000233615,ENSG00000234872,ENSG00000251750
chr1	242017654	242017925	1:242017654-242017925	ENSG00000278455,ENSG00000231512,ENSG00000234116,ENSG00000230199,ENSG00000277704,ENSG00000215800,ENSG00000213690,ENSG00000235467,ENSG00000226750,ENSG00000224525,ENSG00000252084,ENSG00000272865,ENSG00000277099,ENSG00000224625,ENSG00000196289,ENSG00000235990,ENSG00000224348,ENSG00000265831,ENSG00000238085
chr1	242454888	242455095	1:242454888-242455095	ENSG00000278455,ENSG00000231512,ENSG00000234116,ENSG00000230199,ENSG00000277704,ENSG00000270818,ENSG00000215800,ENSG00000213690,ENSG00000235467,ENSG00000226750,ENSG00000224525,ENSG00000252084,ENSG00000272865,ENSG00000180287
chr1	242524329	242524891	1:242524329-242524891	ENSG00000278455,ENSG00000231512,ENSG00000234116,ENSG00000230199,ENSG00000277704,ENSG00000270818,ENSG00000215800,ENSG00000213690,ENSG00000235467,ENSG00000226750,ENSG00000180287
chr1	242637255	242637491	1:242637255-242637491	ENSG00000212230,ENSG00000253326,ENSG00000234116,ENSG00000230199,ENSG00000277704,ENSG00000270818,ENSG00000215800,ENSG00000270859,ENSG00000213690,ENSG00000235467,ENSG00000226750,ENSG00000224525,ENSG00000252084,ENSG00000272865,ENSG00000277099,ENSG00000224625
chr1	243101533	243101947	1:243101533-243101947	ENSG00000232085,ENSG00000227230,ENSG00000212230,ENSG00000214837,ENSG00000253326,ENSG00000278455,ENSG00000231512,ENSG00000234116,ENSG00000230199,ENSG00000277704,ENSG00000270818,ENSG00000215800,ENSG00000235467,ENSG00000226750,ENSG00000252084,ENSG00000272865
chr1	243105955	243106188	1:243105955-243106188	ENSG00000227230,ENSG00000212230,ENSG00000214837,ENSG00000253326,ENSG00000234116,ENSG00000230199,ENSG00000277704,ENSG00000270818
chr1	243212072	243212273	1:243212072-243212273	ENSG00000232085,ENSG00000227230,ENSG00000143702,ENSG00000253326,ENSG00000231512,ENSG00000230199
chr1	243254331	243254736	1:243254331-243254736	ENSG00000054282,ENSG00000232085,ENSG00000227230,ENSG00000143702
chr1	243254961	243256190	1:243254961-243256190	ENSG00000224727,ENSG00000054282,ENSG00000232085,ENSG00000227230,ENSG00000143702,ENSG00000253326
chr1	243263814	243264225	1:243263814-243264225	ENSG00000224727,ENSG00000054282,ENSG00000232085,ENSG00000227230,ENSG00000143702
chr1	243344065	243344317	1:243344065-243344317	ENSG00000287531,ENSG00000228939,ENSG00000226766,ENSG00000265201,ENSG00000054282,ENSG00000232085,ENSG00000227230,ENSG00000253326,ENSG00000270818
chr1	243354576	243355033	1:243354576-243355033	ENSG00000287531,ENSG00000237759,ENSG00000286486,ENSG00000228939,ENSG00000226766,ENSG00000236031,ENSG00000265201,ENSG00000232085,ENSG00000227230,ENSG00000253326,ENSG00000234116,ENSG00000277704,ENSG00000270818,ENSG00000215800,ENSG00000226750
chr1	243393222	243393540	1:243393222-243393540	ENSG00000287531,ENSG00000237759,ENSG00000244066,ENSG00000286486,ENSG00000229960,ENSG00000228939,ENSG00000226766,ENSG00000236031,ENSG00000232085,ENSG00000227230,ENSG00000253326,ENSG00000278455,ENSG00000231512,ENSG00000234116,ENSG00000230199,ENSG00000270818,ENSG00000215800,ENSG00000213690,ENSG00000235467,ENSG00000226750,ENSG00000224525
chr1	243421771	243422141	1:243421771-243422141	ENSG00000287531,ENSG00000237759,ENSG00000286486,ENSG00000229960,ENSG00000228939,ENSG00000226766,ENSG00000236031,ENSG00000054282,ENSG00000232085,ENSG00000227230,ENSG00000278455,ENSG00000231512,ENSG00000277704,ENSG00000270818,ENSG00000215800,ENSG00000213690,ENSG00000235467
chr1	243435851	243436244	1:243435851-243436244	ENSG00000287531,ENSG00000237759,ENSG00000244066,ENSG00000286486,ENSG00000229960,ENSG00000228939,ENSG00000226766,ENSG00000236031,ENSG00000232085,ENSG00000227230,ENSG00000253326,ENSG00000278455,ENSG00000231512,ENSG00000234116,ENSG00000230199,ENSG00000277704,ENSG00000270818,ENSG00000213690,ENSG00000235467,ENSG00000226750,ENSG00000252084
chr1	243447373	243447778	1:243447373-243447778	ENSG00000287531,ENSG00000237759,ENSG00000244066,ENSG00000286486,ENSG00000229960,ENSG00000228939,ENSG00000226766,ENSG00000236031,ENSG00000232085,ENSG00000227230,ENSG00000212230,ENSG00000253326,ENSG00000278455,ENSG00000231512,ENSG00000234116,ENSG00000230199,ENSG00000277704,ENSG00000270818,ENSG00000215800,ENSG00000213690,ENSG00000235467,ENSG00000226750,ENSG00000224525,ENSG00000252084,ENSG00000272865
chr1	243473549	243473787	1:243473549-243473787	ENSG00000226766,ENSG00000236031
chr1	243482210	243482410	1:243482210-243482410	ENSG00000226766,ENSG00000236031,ENSG00000054282
chr1	243482672	243483019	1:243482672-243483019	ENSG00000226766,ENSG00000236031,ENSG00000054282
chr1	243748739	243749036	1:243748739-243749036	ENSG00000287531,ENSG00000237759,ENSG00000244066,ENSG00000286486,ENSG00000229960,ENSG00000228939,ENSG00000232184,ENSG00000226766,ENSG00000236031,ENSG00000117020,ENSG00000232085,ENSG00000277704,ENSG00000270818
chr1	243850163	243850689	1:243850163-243850689	ENSG00000287531,ENSG00000237759,ENSG00000244066,ENSG00000286486,ENSG00000229960,ENSG00000279774,ENSG00000228939,ENSG00000226766,ENSG00000117020,ENSG00000278455,ENSG00000231512
chr1	243850870	243851083	1:243850870-243851083	ENSG00000228939,ENSG00000117020
chr1	243917617	243917817	1:243917617-243917817	ENSG00000287531,ENSG00000237759,ENSG00000244066,ENSG00000226828,ENSG00000228939
chr1	243947132	243947358	1:243947132-243947358	ENSG00000287531,ENSG00000237759,ENSG00000244066,ENSG00000286486,ENSG00000229960,ENSG00000226828,ENSG00000228939,ENSG00000226766
chr1	244047698	244047907	1:244047698-244047907	ENSG00000287531,ENSG00000237759,ENSG00000244066,ENSG00000286486,ENSG00000229960,ENSG00000279774,ENSG00000179456
chr1	244048005	244048793	1:244048005-244048793	ENSG00000287531,ENSG00000237759,ENSG00000244066,ENSG00000286486,ENSG00000229960,ENSG00000279774,ENSG00000179456,ENSG00000228939,ENSG00000226766
chr1	244273054	244273335	1:244273054-244273335	ENSG00000287531,ENSG00000237759,ENSG00000244066,ENSG00000286486,ENSG00000229960,ENSG00000279774,ENSG00000228939,ENSG00000226766,ENSG00000236031,ENSG00000227230,ENSG00000253326,ENSG00000278455,ENSG00000231512
chr1	244299499	244299851	1:244299499-244299851	ENSG00000225401,ENSG00000240963,ENSG00000287531,ENSG00000237759,ENSG00000244066,ENSG00000286486,ENSG00000229960,ENSG00000279774,ENSG00000228939,ENSG00000226766,ENSG00000253326,ENSG00000234116
chr1	244354757	244355140	1:244354757-244355140	ENSG00000225401,ENSG00000240963,ENSG00000173728
chr1	244439353	244439659	1:244439353-244439659	ENSG00000035687,ENSG00000225401,ENSG00000240963,ENSG00000237759,ENSG00000278455,ENSG00000231512
chr1	244451062	244451330	1:244451062-244451330	ENSG00000179397,ENSG00000035687,ENSG00000240963
chr1	244451637	244452419	1:244451637-244452419	ENSG00000179397,ENSG00000035687,ENSG00000225401,ENSG00000240963
chr1	244460278	244460506	1:244460278-244460506	ENSG00000179397,ENSG00000035687,ENSG00000278455
chr1	244461141	244461683	1:244461141-244461683	ENSG00000227735,ENSG00000179397,ENSG00000035687,ENSG00000225401,ENSG00000240963,ENSG00000278455,ENSG00000231512
chr1	244652589	244653458	1:244652589-244653458	ENSG00000232059,ENSG00000121644,ENSG00000227735
chr1	244665693	244665983	1:244665693-244665983	ENSG00000232059,ENSG00000121644,ENSG00000227735
chr1	244682155	244682360	1:244682155-244682360	ENSG00000232059,ENSG00000227735
chr1	244730183	244730912	1:244730183-244730912	ENSG00000282317,ENSG00000284188,ENSG00000232059,ENSG00000227735
chr1	244796917	244797142	1:244796917-244797142	ENSG00000251754,ENSG00000227735
chr1	244801279	244801496	1:244801279-244801496	ENSG00000251754,ENSG00000201758,ENSG00000227735
chr1	244833863	244834082	1:244833863-244834082	ENSG00000273175,ENSG00000153187,ENSG00000203667,ENSG00000287601
chr1	244834287	244834673	1:244834287-244834673	ENSG00000273175,ENSG00000153187,ENSG00000203667,ENSG00000287601
chr1	244834826	244835853	1:244834826-244835853	ENSG00000273175,ENSG00000153187,ENSG00000203667,ENSG00000287601
chr1	244862385	244862610	1:244862385-244862610	ENSG00000273175,ENSG00000153187,ENSG00000203667,ENSG00000287601
chr1	244862931	244863659	1:244862931-244863659	ENSG00000272195,ENSG00000273175,ENSG00000153187,ENSG00000203667,ENSG00000287601
chr1	244864353	244864837	1:244864353-244864837	ENSG00000272195,ENSG00000273175,ENSG00000153187,ENSG00000203667,ENSG00000287601
chr1	244901479	244901679	1:244901479-244901679	ENSG00000252073,ENSG00000201758
chr1	244904354	244904554	1:244904354-244904554	ENSG00000252073,ENSG00000201758
chr1	244918623	244919080	1:244918623-244919080	ENSG00000272195,ENSG00000252073,ENSG00000201758,ENSG00000273175,ENSG00000153187,ENSG00000278455,ENSG00000231512
chr1	244969560	244969790	1:244969560-244969790	ENSG00000203666,ENSG00000272195,ENSG00000252073,ENSG00000201758
chr1	244970222	244971386	1:244970222-244971386	ENSG00000203666,ENSG00000272195,ENSG00000252073,ENSG00000201758,ENSG00000273175,ENSG00000153187,ENSG00000203667,ENSG00000287601
chr1	245006304	245006768	1:245006304-245006768	ENSG00000252282,ENSG00000203666,ENSG00000272195,ENSG00000252073,ENSG00000201758
chr1	245020022	245020451	1:245020022-245020451	ENSG00000252282,ENSG00000203666,ENSG00000252073,ENSG00000201758
chr1	245026127	245026616	1:245026127-245026616	ENSG00000251754,ENSG00000252282,ENSG00000203666,ENSG00000252073,ENSG00000201758,ENSG00000227735
chr1	245042705	245043013	1:245042705-245043013	ENSG00000251754,ENSG00000203666,ENSG00000272195,ENSG00000252073,ENSG00000201758,ENSG00000273175,ENSG00000153187,ENSG00000227735
chr1	245051413	245052444	1:245051413-245052444	ENSG00000201170,ENSG00000223353,ENSG00000251754,ENSG00000252073,ENSG00000201758,ENSG00000227735
chr1	245079093	245079295	1:245079093-245079295	ENSG00000201170,ENSG00000223353,ENSG00000203666
chr1	245153179	245153436	1:245153179-245153436	ENSG00000232793,ENSG00000232192,ENSG00000162849,ENSG00000201170,ENSG00000223353
chr1	245156446	245156830	1:245156446-245156830	ENSG00000235096,ENSG00000231612,ENSG00000238224,ENSG00000232793,ENSG00000232192,ENSG00000162849,ENSG00000201170,ENSG00000223353
chr1	245337740	245338121	1:245337740-245338121	ENSG00000231612,ENSG00000238224,ENSG00000232793,ENSG00000232192,ENSG00000162849,ENSG00000201170,ENSG00000223353
chr1	245493117	245493327	1:245493117-245493327	ENSG00000231612,ENSG00000238224,ENSG00000232793,ENSG00000232192
chr1	245513056	245513285	1:245513056-245513285	ENSG00000231612,ENSG00000238224,ENSG00000162849
chr1	245797702	245797907	1:245797702-245797907	ENSG00000231612,ENSG00000238224
chr1	245874956	245875433	1:245874956-245875433	ENSG00000235096,ENSG00000231612,ENSG00000238224,ENSG00000232793,ENSG00000232192,ENSG00000201170,ENSG00000223353
chr1	245888871	245889123	1:245888871-245889123	ENSG00000235096,ENSG00000231612,ENSG00000238224
chr1	246003168	246003460	1:246003168-246003460	ENSG00000235096,ENSG00000231612,ENSG00000238224,ENSG00000232793,ENSG00000232192,ENSG00000162849,ENSG00000201170,ENSG00000223353
chr1	246068970	246069254	1:246068970-246069254	ENSG00000235096,ENSG00000231612,ENSG00000238224,ENSG00000232793,ENSG00000232192,ENSG00000223353
chr1	246106451	246106653	1:246106451-246106653	ENSG00000226876
chr1	246116267	246116568	1:246116267-246116568	ENSG00000226876,ENSG00000235096
chr1	246117213	246117502	1:246117213-246117502	ENSG00000202184,ENSG00000226876,ENSG00000235096,ENSG00000231612,ENSG00000238224,ENSG00000201170,ENSG00000223353
chr1	246169057	246169379	1:246169057-246169379	ENSG00000202184,ENSG00000225222,ENSG00000235096,ENSG00000232192
chr1	246170703	246170961	1:246170703-246170961	ENSG00000202184,ENSG00000225222
chr1	246174163	246174363	1:246174163-246174363	ENSG00000202184,ENSG00000225222
chr1	246214981	246215181	1:246214981-246215181	ENSG00000202184
chr1	246306679	246306982	1:246306679-246306982	ENSG00000185420,ENSG00000230184
chr1	246331905	246332454	1:246331905-246332454	ENSG00000230184
chr1	246338139	246338416	1:246338139-246338416	ENSG00000230184
chr1	246420202	246420402	1:246420202-246420402	ENSG00000185420,ENSG00000207326
chr1	246425190	246425616	1:246425190-246425616	ENSG00000235096,ENSG00000207326
chr1	246428584	246428918	1:246428584-246428918	ENSG00000235096,ENSG00000207326
chr1	246445666	246445866	1:246445666-246445866	ENSG00000235096
chr1	246450847	246451047	1:246450847-246451047	ENSG00000235096,ENSG00000231612
chr1	246458181	246458483	1:246458181-246458483	ENSG00000235096,ENSG00000238224,ENSG00000232192,ENSG00000201170,ENSG00000223353,ENSG00000230813,ENSG00000229112
chr1	246492682	246492977	1:246492682-246492977	ENSG00000235096,ENSG00000185420,ENSG00000227728,ENSG00000242042,ENSG00000230813,ENSG00000229112
chr1	246497342	246497646	1:246497342-246497646	ENSG00000185420,ENSG00000227728,ENSG00000242042,ENSG00000230813,ENSG00000229112,ENSG00000228955
chr1	246506792	246507533	1:246506792-246507533	ENSG00000185420,ENSG00000227728,ENSG00000242042,ENSG00000230813,ENSG00000229112,ENSG00000228955
chr1	246565922	246567091	1:246565922-246567091	ENSG00000227728,ENSG00000242042,ENSG00000230813,ENSG00000229112,ENSG00000162851,ENSG00000162852,ENSG00000225300,ENSG00000228955
chr1	246577764	246578112	1:246577764-246578112	ENSG00000230813,ENSG00000229112,ENSG00000162851,ENSG00000162852,ENSG00000228955
chr1	246579922	246580137	1:246579922-246580137	ENSG00000162851,ENSG00000162852,ENSG00000228955
chr1	246601359	246601622	1:246601359-246601622	ENSG00000227728,ENSG00000242042,ENSG00000225300,ENSG00000228955
chr1	246608943	246609143	1:246608943-246609143	ENSG00000225300,ENSG00000228955
chr1	246647197	246647397	1:246647197-246647397	ENSG00000228955
chr1	246658469	246658813	1:246658469-246658813	ENSG00000227728,ENSG00000242042,ENSG00000230813,ENSG00000229112,ENSG00000228955
chr1	246689505	246689891	1:246689505-246689891	ENSG00000227728,ENSG00000242042,ENSG00000230813,ENSG00000229112,ENSG00000228955,ENSG00000260698,ENSG00000235021,ENSG00000260855
chr1	246696513	246696785	1:246696513-246696785	ENSG00000235021
chr1	246699105	246699492	1:246699105-246699492	ENSG00000227728,ENSG00000242042,ENSG00000230813,ENSG00000229112,ENSG00000228955,ENSG00000260698,ENSG00000235021,ENSG00000143653,ENSG00000260855,ENSG00000224521
chr1	246723923	246724864	1:246723923-246724864	ENSG00000227728,ENSG00000242042,ENSG00000230813,ENSG00000229112,ENSG00000143653,ENSG00000260855,ENSG00000227102
chr1	246753859	246754254	1:246753859-246754254	ENSG00000227728,ENSG00000242042,ENSG00000230813,ENSG00000229112,ENSG00000228879,ENSG00000260855,ENSG00000227953,ENSG00000252011
chr1	246782401	246782646	1:246782401-246782646	ENSG00000223519,ENSG00000260855,ENSG00000227953
chr1	246784924	246785184	1:246784924-246785184	ENSG00000223519,ENSG00000260855,ENSG00000227953
chr1	246788920	246789199	1:246788920-246789199	ENSG00000223519,ENSG00000260855,ENSG00000227953
chr1	246824649	246824883	1:246824649-246824883	ENSG00000223519,ENSG00000235386,ENSG00000252011
chr1	246856937	246857323	1:246856937-246857323	ENSG00000252011,ENSG00000153207
chr1	246875460	246875660	1:246875460-246875660	ENSG00000153207
chr1	246907533	246907823	1:246907533-246907823	ENSG00000252011,ENSG00000153207
chr1	246923961	246924171	1:246923961-246924171	-
chr1	246931024	246931431	1:246931024-246931431	ENSG00000153207
chr1	246931618	246932520	1:246931618-246932520	ENSG00000153207
chr1	246938902	246939242	1:246938902-246939242	ENSG00000153207,ENSG00000182783
chr1	246971266	246971671	1:246971266-246971671	ENSG00000252011,ENSG00000236775,ENSG00000215796,ENSG00000232347
chr1	247007672	247008341	1:247007672-247008341	ENSG00000197472,ENSG00000236775,ENSG00000215796,ENSG00000235818,ENSG00000197617,ENSG00000229255,ENSG00000203661
chr1	247078274	247079039	1:247078274-247079039	ENSG00000135747,ENSG00000236775,ENSG00000277462,ENSG00000215796,ENSG00000228982,ENSG00000188295,ENSG00000196418,ENSG00000224014,ENSG00000215795,ENSG00000259865,ENSG00000232347,ENSG00000214144,ENSG00000235818,ENSG00000197617
chr1	247079497	247079697	1:247079497-247079697	ENSG00000135747,ENSG00000277462,ENSG00000215796,ENSG00000228982
chr1	247103959	247104670	1:247103959-247104670	ENSG00000135747,ENSG00000277462,ENSG00000215796,ENSG00000228982,ENSG00000188295,ENSG00000286747,ENSG00000221953,ENSG00000196418,ENSG00000224014,ENSG00000215795,ENSG00000259865,ENSG00000232347,ENSG00000235818,ENSG00000197617
chr1	247111330	247111530	1:247111330-247111530	ENSG00000188295,ENSG00000286747,ENSG00000221953,ENSG00000226164
chr1	247111721	247112047	1:247111721-247112047	ENSG00000188295,ENSG00000286747,ENSG00000221953,ENSG00000226164
chr1	247118888	247119318	1:247118888-247119318	ENSG00000215796,ENSG00000228982,ENSG00000188295,ENSG00000286747,ENSG00000221953,ENSG00000226164,ENSG00000196418,ENSG00000224014,ENSG00000215795,ENSG00000259865,ENSG00000232347,ENSG00000235818,ENSG00000197617
chr1	247125303	247125516	1:247125303-247125516	ENSG00000215796,ENSG00000196418,ENSG00000224014,ENSG00000215795,ENSG00000259865,ENSG00000232347,ENSG00000197617
chr1	247162239	247162439	1:247162239-247162439	ENSG00000196418,ENSG00000224014,ENSG00000215795,ENSG00000259865,ENSG00000235818,ENSG00000197617
chr1	247205164	247205402	1:247205164-247205402	ENSG00000196418,ENSG00000224014,ENSG00000215795,ENSG00000259865,ENSG00000227671,ENSG00000283881,ENSG00000252516,ENSG00000232347,ENSG00000214144,ENSG00000235818,ENSG00000197617
chr1	247210272	247210592	1:247210272-247210592	ENSG00000196418,ENSG00000224014,ENSG00000215795,ENSG00000259865,ENSG00000227671,ENSG00000283881,ENSG00000252516,ENSG00000232347,ENSG00000214144,ENSG00000235818,ENSG00000197617
chr1	247210694	247211136	1:247210694-247211136	ENSG00000215796,ENSG00000196418,ENSG00000224014,ENSG00000215795,ENSG00000259865,ENSG00000227671,ENSG00000283881,ENSG00000252516,ENSG00000232347,ENSG00000214144,ENSG00000235818,ENSG00000197617,ENSG00000271934
chr1	247212190	247212442	1:247212190-247212442	ENSG00000196418,ENSG00000224014,ENSG00000215795,ENSG00000259865,ENSG00000227671,ENSG00000283881,ENSG00000252516,ENSG00000232347,ENSG00000214144,ENSG00000235818,ENSG00000197617
chr1	247296850	247297107	1:247296850-247297107	ENSG00000232347,ENSG00000214144,ENSG00000235818,ENSG00000197617,ENSG00000202079
chr1	247330928	247331470	1:247330928-247331470	ENSG00000235818,ENSG00000197617,ENSG00000162714,ENSG00000286216,ENSG00000271934
chr1	247331581	247331998	1:247331581-247331998	ENSG00000235818,ENSG00000197617,ENSG00000162714,ENSG00000286216,ENSG00000271934
chr1	247347655	247348247	1:247347655-247348247	ENSG00000235818,ENSG00000197617,ENSG00000286216
chr1	247372761	247373115	1:247372761-247373115	ENSG00000215796,ENSG00000232347,ENSG00000235818,ENSG00000197617,ENSG00000203664
chr1	247373681	247374190	1:247373681-247374190	ENSG00000215796,ENSG00000235818,ENSG00000197617,ENSG00000203664
chr1	247390122	247390523	1:247390122-247390523	ENSG00000232347,ENSG00000235818,ENSG00000197617,ENSG00000287116,ENSG00000162711,ENSG00000177535,ENSG00000203664,ENSG00000177489,ENSG00000177476,ENSG00000283369,ENSG00000188558,ENSG00000227102
chr1	247415772	247416073	1:247415772-247416073	ENSG00000162711
chr1	247448063	247448410	1:247448063-247448410	ENSG00000162711,ENSG00000177535,ENSG00000203664
chr1	247530726	247531038	1:247530726-247531038	ENSG00000203664,ENSG00000169224,ENSG00000196242,ENSG00000177489,ENSG00000177476,ENSG00000283369
chr1	247548107	247548490	1:247548107-247548490	ENSG00000203664,ENSG00000169224,ENSG00000196242,ENSG00000177489,ENSG00000177476,ENSG00000283369,ENSG00000198452,ENSG00000230411,ENSG00000153230,ENSG00000221888,ENSG00000228336,ENSG00000197067,ENSG00000162727,ENSG00000177174,ENSG00000188558,ENSG00000224521
chr1	247639309	247639781	1:247639309-247639781	ENSG00000236817,ENSG00000177489,ENSG00000177476,ENSG00000283369,ENSG00000198452,ENSG00000235749,ENSG00000230411,ENSG00000153230,ENSG00000221888,ENSG00000228336
chr1	247641505	247641705	1:247641505-247641705	ENSG00000236817,ENSG00000177476,ENSG00000283369,ENSG00000198452,ENSG00000235749,ENSG00000230411
chr1	247646187	247646632	1:247646187-247646632	ENSG00000236817,ENSG00000177489,ENSG00000177476,ENSG00000283369,ENSG00000198452,ENSG00000235749,ENSG00000230411,ENSG00000153230
chr1	247681299	247681639	1:247681299-247681639	ENSG00000177489,ENSG00000177476,ENSG00000283369,ENSG00000198452,ENSG00000230411,ENSG00000197437,ENSG00000169214,ENSG00000239395,ENSG00000241128,ENSG00000153230,ENSG00000221888,ENSG00000228336,ENSG00000203663,ENSG00000200982,ENSG00000198128,ENSG00000197067,ENSG00000196071,ENSG00000177233,ENSG00000162727,ENSG00000198601,ENSG00000228198,ENSG00000177201,ENSG00000177186,ENSG00000196944,ENSG00000196240,ENSG00000196539,ENSG00000188558
chr1	247723013	247723420	1:247723013-247723420	ENSG00000169214,ENSG00000239395,ENSG00000241128,ENSG00000153230,ENSG00000221888,ENSG00000228336
chr1	247833685	247833908	1:247833685-247833908	ENSG00000221888,ENSG00000228336,ENSG00000196772,ENSG00000232908,ENSG00000230576,ENSG00000197591,ENSG00000177233
chr1	247855171	247855571	1:247855171-247855571	ENSG00000177489,ENSG00000153230,ENSG00000221888,ENSG00000228336,ENSG00000196772,ENSG00000197591,ENSG00000162722,ENSG00000200085,ENSG00000203663,ENSG00000200982,ENSG00000198128,ENSG00000197067,ENSG00000196071,ENSG00000177233,ENSG00000162727,ENSG00000198601,ENSG00000177201,ENSG00000271934,ENSG00000224521
chr1	247856936	247857348	1:247856936-247857348	ENSG00000177489,ENSG00000153230,ENSG00000221888,ENSG00000228336,ENSG00000196772,ENSG00000197591,ENSG00000162722,ENSG00000200085,ENSG00000203663,ENSG00000200982,ENSG00000198128,ENSG00000197067,ENSG00000196071,ENSG00000177233,ENSG00000162727,ENSG00000177201,ENSG00000271934,ENSG00000224521
chr1	247857486	247857988	1:247857486-247857988	ENSG00000153230,ENSG00000221888,ENSG00000228336,ENSG00000196772,ENSG00000197591,ENSG00000162722,ENSG00000203663,ENSG00000200982,ENSG00000197067,ENSG00000196071,ENSG00000177233,ENSG00000162727,ENSG00000271934,ENSG00000224521
chr1	247899019	247899464	1:247899019-247899464	ENSG00000153230,ENSG00000221888,ENSG00000228336,ENSG00000196772,ENSG00000197591,ENSG00000238243,ENSG00000177462,ENSG00000177275,ENSG00000200085,ENSG00000203663,ENSG00000200982,ENSG00000198128,ENSG00000197067,ENSG00000196071,ENSG00000177233,ENSG00000162727,ENSG00000198601,ENSG00000228198,ENSG00000177186,ENSG00000188558,ENSG00000224521,ENSG00000227102
chr1	247906323	247907107	1:247906323-247907107	ENSG00000177489,ENSG00000177476,ENSG00000283369,ENSG00000153230,ENSG00000221888,ENSG00000228336,ENSG00000196772,ENSG00000197591,ENSG00000238243,ENSG00000177462,ENSG00000177275,ENSG00000279263,ENSG00000237492,ENSG00000197454,ENSG00000200085,ENSG00000203663,ENSG00000200982,ENSG00000198128,ENSG00000197067,ENSG00000196071,ENSG00000177233,ENSG00000162727,ENSG00000198601,ENSG00000228198,ENSG00000177212,ENSG00000177201,ENSG00000177186,ENSG00000196944,ENSG00000198104,ENSG00000227152,ENSG00000196240,ENSG00000196539,ENSG00000271934,ENSG00000188558,ENSG00000224521,ENSG00000187701
chr1	247936880	247937539	1:247936880-247937539	ENSG00000153230,ENSG00000221888,ENSG00000228336,ENSG00000177462,ENSG00000177275,ENSG00000226191,ENSG00000224830,ENSG00000279263,ENSG00000187080,ENSG00000237492,ENSG00000197454,ENSG00000200085,ENSG00000203663,ENSG00000200982,ENSG00000198128,ENSG00000197067,ENSG00000196071,ENSG00000177233,ENSG00000162727,ENSG00000198601,ENSG00000228198,ENSG00000177212,ENSG00000177201,ENSG00000177186,ENSG00000177174,ENSG00000196944,ENSG00000196539,ENSG00000271934,ENSG00000188558
chr1	247962973	247963190	1:247962973-247963190	ENSG00000279263,ENSG00000187080,ENSG00000237492,ENSG00000197454,ENSG00000200085,ENSG00000203663,ENSG00000200982,ENSG00000198128,ENSG00000197067,ENSG00000196071,ENSG00000177233,ENSG00000162727,ENSG00000228198,ENSG00000177201,ENSG00000177186,ENSG00000271934,ENSG00000182783,ENSG00000183310
chr1	247998862	247999191	1:247998862-247999191	ENSG00000221888,ENSG00000237492,ENSG00000224227,ENSG00000199442,ENSG00000232215,ENSG00000197454,ENSG00000200085,ENSG00000203663,ENSG00000200982,ENSG00000198128,ENSG00000197067,ENSG00000196071,ENSG00000177233,ENSG00000162727,ENSG00000198601,ENSG00000228198,ENSG00000177212,ENSG00000177186,ENSG00000177174,ENSG00000196539
chr1	248243229	248243444	1:248243229-248243444	ENSG00000200085,ENSG00000203663,ENSG00000200982,ENSG00000198128,ENSG00000197067,ENSG00000196071,ENSG00000177233,ENSG00000162727,ENSG00000198601,ENSG00000228198,ENSG00000171180,ENSG00000177212,ENSG00000177201,ENSG00000177186,ENSG00000177174,ENSG00000196944,ENSG00000198104,ENSG00000227152,ENSG00000196240,ENSG00000196539,ENSG00000224521,ENSG00000227102,ENSG00000183310,ENSG00000187701
chr1	248404089	248404307	1:248404089-248404307	ENSG00000197067,ENSG00000196071,ENSG00000177233,ENSG00000162727,ENSG00000198601,ENSG00000228198,ENSG00000177212,ENSG00000177201,ENSG00000177186,ENSG00000177174,ENSG00000196944,ENSG00000198104,ENSG00000175143,ENSG00000227152,ENSG00000196240,ENSG00000196539,ENSG00000229255,ENSG00000203661,ENSG00000271934,ENSG00000188558,ENSG00000224521,ENSG00000227102,ENSG00000182783,ENSG00000183310,ENSG00000184022,ENSG00000201602,ENSG00000279301,ENSG00000177151,ENSG00000187701,ENSG00000189181,ENSG00000242529
chr1	248619018	248619242	1:248619018-248619242	ENSG00000177174,ENSG00000227152,ENSG00000196240,ENSG00000196539,ENSG00000229255,ENSG00000203661,ENSG00000271934,ENSG00000224521,ENSG00000227102,ENSG00000182783,ENSG00000183310,ENSG00000184022,ENSG00000201602,ENSG00000271701,ENSG00000279301,ENSG00000177151,ENSG00000187701,ENSG00000286015,ENSG00000189181,ENSG00000242529,ENSG00000259823
chr1	248622519	248622751	1:248622519-248622751	ENSG00000177174,ENSG00000227152,ENSG00000196240,ENSG00000196539,ENSG00000229255,ENSG00000203661,ENSG00000271934,ENSG00000224521,ENSG00000227102,ENSG00000182783,ENSG00000183310,ENSG00000184022,ENSG00000201602,ENSG00000271701,ENSG00000279301,ENSG00000177151,ENSG00000187701,ENSG00000286015,ENSG00000189181,ENSG00000276520,ENSG00000242529,ENSG00000259823
chr1	248696364	248696575	1:248696364-248696575	ENSG00000227152,ENSG00000196240,ENSG00000196539,ENSG00000182783,ENSG00000183310,ENSG00000184022,ENSG00000201602,ENSG00000177151,ENSG00000187701,ENSG00000286015,ENSG00000189181,ENSG00000229703,ENSG00000276520,ENSG00000242529,ENSG00000259823
chr1	248779473	248779680	1:248779473-248779680	ENSG00000227152,ENSG00000196240,ENSG00000196539,ENSG00000224521,ENSG00000227102,ENSG00000183310,ENSG00000184022,ENSG00000177151,ENSG00000187701,ENSG00000286015,ENSG00000189181,ENSG00000276520,ENSG00000242529,ENSG00000259823,ENSG00000229663
chr1	248807139	248807476	1:248807139-248807476	ENSG00000177201,ENSG00000177186,ENSG00000177174,ENSG00000227152,ENSG00000196240,ENSG00000196539,ENSG00000271934,ENSG00000188558,ENSG00000224521,ENSG00000227102,ENSG00000182783,ENSG00000183310,ENSG00000184022,ENSG00000201602,ENSG00000271701,ENSG00000177151,ENSG00000187701,ENSG00000286015,ENSG00000189181,ENSG00000276520,ENSG00000242529,ENSG00000259823,ENSG00000175137
chr1	248825569	248826451	1:248825569-248826451	ENSG00000175137,ENSG00000264500,ENSG00000171161,ENSG00000171163,ENSG00000227237
chr1	248826552	248826867	1:248826552-248826867	ENSG00000175137,ENSG00000264500,ENSG00000171161,ENSG00000171163,ENSG00000227237
chr1	248837772	248839176	1:248837772-248839176	ENSG00000271934,ENSG00000175137,ENSG00000264500,ENSG00000171161,ENSG00000171163,ENSG00000227237
chr1	248858597	248859303	1:248858597-248859303	ENSG00000171161,ENSG00000171163,ENSG00000227237
chr1	248863147	248863569	1:248863147-248863569	ENSG00000171163,ENSG00000227237
chr1	248873098	248874456	1:248873098-248874456	ENSG00000224521,ENSG00000227102,ENSG00000264500,ENSG00000171161,ENSG00000171163,ENSG00000227237
chr1	248882382	248882839	1:248882382-248882839	ENSG00000196240,ENSG00000196539,ENSG00000224521,ENSG00000187701,ENSG00000286015,ENSG00000171163,ENSG00000227237,ENSG00000233084
chr1	248889213	248889996	1:248889213-248889996	ENSG00000229255,ENSG00000203661,ENSG00000188558,ENSG00000286015,ENSG00000242529,ENSG00000259823,ENSG00000171163,ENSG00000227237,ENSG00000185220,ENSG00000233084
chr1	248905870	248906904	1:248905870-248906904	ENSG00000264500,ENSG00000171161,ENSG00000171163,ENSG00000227237,ENSG00000185220,ENSG00000200495,ENSG00000233084
chr1	248913958	248914381	1:248913958-248914381	ENSG00000224521,ENSG00000286015,ENSG00000185220,ENSG00000200495,ENSG00000233084
chr1	248924709	248925083	1:248924709-248925083	ENSG00000227152,ENSG00000271934,ENSG00000188558,ENSG00000201602,ENSG00000177151,ENSG00000187701,ENSG00000286015,ENSG00000189181,ENSG00000276520,ENSG00000242529,ENSG00000259823,ENSG00000264500,ENSG00000171161,ENSG00000171163,ENSG00000227237,ENSG00000185220,ENSG00000200495,ENSG00000233084
chr1	248938246	248938468	1:248938246-248938468	-
chr1	248944845	248945183	1:248944845-248945183	-
chr1	248945417	248945733	1:248945417-248945733	-
chr1	248945916	248946203	1:248945916-248946203	-
chr10	74093	74340	10:74093-74340	ENSG00000201861,ENSG00000212331,ENSG00000261456,ENSG00000237297,ENSG00000260370
chr10	87228	87610	10:87228-87610	ENSG00000263511,ENSG00000239822,ENSG00000201861,ENSG00000212331,ENSG00000276662,ENSG00000232420,ENSG00000261456,ENSG00000237297,ENSG00000260370,ENSG00000231601
chr10	134894	135103	10:134894-135103	ENSG00000212331,ENSG00000276662,ENSG00000015171
chr10	135210	135649	10:135210-135649	ENSG00000212331,ENSG00000276662,ENSG00000015171
chr10	136079	136621	10:136079-136621	ENSG00000212331,ENSG00000276662,ENSG00000015171
chr10	137153	137432	10:137153-137432	ENSG00000212331,ENSG00000276662,ENSG00000015171
chr10	178361	178578	10:178361-178578	ENSG00000233021,ENSG00000239822,ENSG00000201861,ENSG00000212331,ENSG00000276662,ENSG00000015171,ENSG00000237297,ENSG00000260370
chr10	230807	231080	10:230807-231080	ENSG00000225140,ENSG00000233021,ENSG00000239822,ENSG00000201861,ENSG00000212331,ENSG00000276662,ENSG00000015171,ENSG00000237297,ENSG00000260370,ENSG00000231601
chr10	481324	481536	10:481324-481536	ENSG00000263511,ENSG00000225140,ENSG00000233021,ENSG00000239822,ENSG00000201861,ENSG00000151240,ENSG00000237297,ENSG00000260370,ENSG00000180525,ENSG00000231601
chr10	511064	511334	10:511064-511334	ENSG00000263511,ENSG00000225140,ENSG00000233021,ENSG00000239822,ENSG00000201861,ENSG00000151240,ENSG00000237297,ENSG00000260370,ENSG00000180525,ENSG00000231601
chr10	789476	789742	10:789476-789742	ENSG00000263511,ENSG00000225140,ENSG00000233021,ENSG00000239822,ENSG00000201861,ENSG00000237297,ENSG00000260370,ENSG00000180525,ENSG00000231601
chr10	846596	846961	10:846596-846961	ENSG00000263511,ENSG00000225140,ENSG00000233021,ENSG00000239822,ENSG00000237297,ENSG00000260370,ENSG00000180525,ENSG00000231601
chr10	901223	901537	10:901223-901537	ENSG00000237297,ENSG00000260370,ENSG00000231601,ENSG00000107929
chr10	931368	932158	10:931368-932158	ENSG00000263511,ENSG00000225140,ENSG00000237297,ENSG00000260370,ENSG00000180525,ENSG00000107929,ENSG00000229869,ENSG00000148377,ENSG00000232656
chr10	987818	988082	10:987818-988082	ENSG00000205740,ENSG00000107937,ENSG00000232656
chr10	988169	988591	10:988169-988591	ENSG00000263511,ENSG00000237297,ENSG00000260370,ENSG00000231601,ENSG00000107929,ENSG00000229869,ENSG00000205740,ENSG00000107937,ENSG00000148377,ENSG00000232656,ENSG00000067064
chr10	990732	990950	10:990732-990950	ENSG00000205740,ENSG00000107937,ENSG00000148377,ENSG00000232656
chr10	992927	993162	10:992927-993162	ENSG00000205740,ENSG00000107937,ENSG00000148377,ENSG00000232656
chr10	1009103	1009531	10:1009103-1009531	ENSG00000263511,ENSG00000225140,ENSG00000233021,ENSG00000237297,ENSG00000260370,ENSG00000180525,ENSG00000231601,ENSG00000107937,ENSG00000148377,ENSG00000232656,ENSG00000229205
chr10	1048754	1049647	10:1048754-1049647	ENSG00000148377,ENSG00000232656,ENSG00000067064,ENSG00000047056
chr10	1055927	1056968	10:1055927-1056968	ENSG00000237297,ENSG00000260370,ENSG00000148377,ENSG00000232656,ENSG00000067064,ENSG00000047056
chr10	1057052	1057290	10:1057052-1057290	ENSG00000067064,ENSG00000047056
chr10	1107735	1107935	10:1107735-1107935	ENSG00000237297,ENSG00000260370,ENSG00000229205,ENSG00000185736,ENSG00000282390
chr10	1110138	1110344	10:1110138-1110344	ENSG00000252998,ENSG00000278069,ENSG00000287653,ENSG00000237297,ENSG00000260370,ENSG00000047056,ENSG00000229205,ENSG00000185736,ENSG00000287043,ENSG00000282390
chr10	1114288	1114601	10:1114288-1114601	ENSG00000227912,ENSG00000252998,ENSG00000278069,ENSG00000287653,ENSG00000237297,ENSG00000260370,ENSG00000047056,ENSG00000229205,ENSG00000185736,ENSG00000287043,ENSG00000282390
chr10	1226925	1227168	10:1226925-1227168	ENSG00000231326,ENSG00000227912,ENSG00000252998,ENSG00000278069,ENSG00000226694,ENSG00000234962,ENSG00000287653,ENSG00000237297,ENSG00000260370,ENSG00000229205,ENSG00000185736,ENSG00000287043,ENSG00000282390
chr10	1368916	1369157	10:1368916-1369157	ENSG00000286858,ENSG00000237500,ENSG00000234556,ENSG00000212156,ENSG00000231326,ENSG00000227912,ENSG00000252998,ENSG00000278069,ENSG00000226694,ENSG00000234962,ENSG00000287653,ENSG00000237297,ENSG00000260370,ENSG00000229205,ENSG00000185736,ENSG00000287043,ENSG00000282390,ENSG00000233052,ENSG00000205696
chr10	1420917	1421187	10:1420917-1421187	ENSG00000235281,ENSG00000237500,ENSG00000234170,ENSG00000234556,ENSG00000212156,ENSG00000231326,ENSG00000227912,ENSG00000252998,ENSG00000278069,ENSG00000226694,ENSG00000234962,ENSG00000287653,ENSG00000237297,ENSG00000260370,ENSG00000229205,ENSG00000185736,ENSG00000287043,ENSG00000282390,ENSG00000205696
chr10	1572376	1572576	10:1572376-1572576	ENSG00000235281,ENSG00000237500,ENSG00000234170,ENSG00000234556,ENSG00000212156,ENSG00000227912,ENSG00000252998,ENSG00000278069,ENSG00000226694,ENSG00000234962,ENSG00000287653,ENSG00000237297,ENSG00000260370,ENSG00000282390,ENSG00000205696
chr10	1612875	1613299	10:1612875-1613299	ENSG00000234182,ENSG00000286858,ENSG00000235281,ENSG00000237500,ENSG00000234170,ENSG00000234556,ENSG00000212156,ENSG00000231326,ENSG00000227912,ENSG00000252998,ENSG00000278069,ENSG00000226694,ENSG00000234962,ENSG00000287653,ENSG00000237297,ENSG00000260370,ENSG00000229205,ENSG00000185736,ENSG00000287043,ENSG00000282390,ENSG00000205696
chr10	1613512	1613904	10:1613512-1613904	ENSG00000286858,ENSG00000235281,ENSG00000237500,ENSG00000234170,ENSG00000234556,ENSG00000212156,ENSG00000231326,ENSG00000227912,ENSG00000252998,ENSG00000278069,ENSG00000226694,ENSG00000234962,ENSG00000287653,ENSG00000237297,ENSG00000260370,ENSG00000229205,ENSG00000185736,ENSG00000282390,ENSG00000205696
chr10	2620034	2620281	10:2620034-2620281	ENSG00000234182,ENSG00000286858,ENSG00000235281,ENSG00000237500,ENSG00000234170,ENSG00000234556,ENSG00000212156,ENSG00000231326,ENSG00000227912,ENSG00000252998,ENSG00000278069,ENSG00000226694,ENSG00000234962,ENSG00000287653
chr10	2633661	2634001	10:2633661-2634001	ENSG00000234182,ENSG00000286858,ENSG00000235281,ENSG00000237500,ENSG00000234170,ENSG00000234556,ENSG00000212156,ENSG00000231326,ENSG00000227912,ENSG00000252998,ENSG00000278069,ENSG00000226694,ENSG00000234962,ENSG00000287653
chr10	2835980	2836307	10:2835980-2836307	ENSG00000234182,ENSG00000231743,ENSG00000286858,ENSG00000235281,ENSG00000237500,ENSG00000234170,ENSG00000234556,ENSG00000212156,ENSG00000231326,ENSG00000227912,ENSG00000252998,ENSG00000278069,ENSG00000226694,ENSG00000234962
chr10	2875041	2875333	10:2875041-2875333	ENSG00000234182,ENSG00000231743,ENSG00000286858,ENSG00000235281,ENSG00000237500,ENSG00000234170,ENSG00000234556,ENSG00000212156,ENSG00000231326,ENSG00000227912,ENSG00000252998,ENSG00000278069,ENSG00000226694,ENSG00000287653
chr10	2928290	2928579	10:2928290-2928579	ENSG00000287560,ENSG00000234182,ENSG00000231743,ENSG00000286858,ENSG00000237500,ENSG00000234556,ENSG00000212156,ENSG00000231326,ENSG00000227912,ENSG00000278069,ENSG00000226694,ENSG00000234962
chr10	3043595	3043801	10:3043595-3043801	ENSG00000287560,ENSG00000234182,ENSG00000231743,ENSG00000212156,ENSG00000278069
chr10	3061583	3061888	10:3061583-3061888	ENSG00000067057,ENSG00000273001,ENSG00000287560,ENSG00000234182
chr10	3067350	3067596	10:3067350-3067596	ENSG00000067057,ENSG00000273001,ENSG00000234182
chr10	3068220	3068686	10:3068220-3068686	ENSG00000067057,ENSG00000273001
chr10	3074342	3074587	10:3074342-3074587	ENSG00000067057,ENSG00000273001
chr10	3095384	3096076	10:3095384-3096076	ENSG00000237399,ENSG00000278419,ENSG00000067057,ENSG00000234182
chr10	3135105	3135305	10:3135105-3135305	ENSG00000237399,ENSG00000107959,ENSG00000278419
chr10	3172493	3173457	10:3172493-3173457	ENSG00000236968,ENSG00000288566,ENSG00000107959
chr10	3313883	3314123	10:3313883-3314123	ENSG00000236892,ENSG00000233321,ENSG00000286610,ENSG00000287428,ENSG00000288657,ENSG00000227338,ENSG00000226762,ENSG00000236968,ENSG00000288566,ENSG00000224382,ENSG00000230096,ENSG00000287246,ENSG00000286687
chr10	3578218	3578615	10:3578218-3578615	ENSG00000236892,ENSG00000233321,ENSG00000286610,ENSG00000288657,ENSG00000227338,ENSG00000226762,ENSG00000236968,ENSG00000288566,ENSG00000230096,ENSG00000286687
chr10	3665351	3665907	10:3665351-3665907	ENSG00000236892,ENSG00000233321,ENSG00000286610,ENSG00000287428,ENSG00000288657,ENSG00000227338,ENSG00000226762,ENSG00000236968,ENSG00000288566,ENSG00000229672,ENSG00000274809,ENSG00000227101,ENSG00000236990,ENSG00000233117,ENSG00000224382,ENSG00000230096,ENSG00000287246,ENSG00000286687,ENSG00000207124,ENSG00000287023
chr10	3668315	3668612	10:3668315-3668612	ENSG00000236892,ENSG00000233321,ENSG00000286610,ENSG00000288657,ENSG00000227338,ENSG00000226762,ENSG00000236968,ENSG00000288566,ENSG00000229672
chr10	3765185	3765455	10:3765185-3765455	ENSG00000236892,ENSG00000233321,ENSG00000286610,ENSG00000227338,ENSG00000226762,ENSG00000236968,ENSG00000288566,ENSG00000229672,ENSG00000228353,ENSG00000274809
chr10	3782963	3783171	10:3782963-3783171	ENSG00000233321,ENSG00000229672,ENSG00000067082,ENSG00000233117
chr10	3785105	3785729	10:3785105-3785729	ENSG00000233321,ENSG00000286610,ENSG00000226762,ENSG00000236968,ENSG00000229672,ENSG00000067082,ENSG00000287175,ENSG00000274809,ENSG00000227101,ENSG00000236990,ENSG00000233117,ENSG00000224382,ENSG00000230096,ENSG00000287246,ENSG00000286687,ENSG00000207124
chr10	3785854	3786090	10:3785854-3786090	ENSG00000067082,ENSG00000236990,ENSG00000233117
chr10	3803809	3804285	10:3803809-3804285	ENSG00000233321,ENSG00000286610,ENSG00000236968,ENSG00000288566,ENSG00000229672,ENSG00000067082,ENSG00000287175,ENSG00000274809,ENSG00000227101,ENSG00000236990,ENSG00000233117,ENSG00000224382,ENSG00000230096,ENSG00000287246,ENSG00000286687,ENSG00000207124
chr10	3804389	3804647	10:3804389-3804647	ENSG00000067082,ENSG00000287175
chr10	3809262	3809632	10:3809262-3809632	ENSG00000067082,ENSG00000287175,ENSG00000274809,ENSG00000227101,ENSG00000236990,ENSG00000233117,ENSG00000230096
chr10	3810084	3810642	10:3810084-3810642	ENSG00000287175,ENSG00000274809,ENSG00000227101,ENSG00000236990,ENSG00000233117,ENSG00000230096
chr10	3811364	3811712	10:3811364-3811712	ENSG00000287175,ENSG00000227101,ENSG00000236990,ENSG00000233117,ENSG00000230096
chr10	3828833	3829169	10:3828833-3829169	ENSG00000233321,ENSG00000286610,ENSG00000226762,ENSG00000236968,ENSG00000229672,ENSG00000287175,ENSG00000230573,ENSG00000274809,ENSG00000227101,ENSG00000236990,ENSG00000233117,ENSG00000224382,ENSG00000230096,ENSG00000287246,ENSG00000286687,ENSG00000207124
chr10	3835781	3836022	10:3835781-3836022	ENSG00000230573,ENSG00000274809,ENSG00000227101,ENSG00000236990,ENSG00000233117,ENSG00000287246,ENSG00000286687
chr10	3844539	3845067	10:3844539-3845067	ENSG00000236892,ENSG00000233321,ENSG00000286610,ENSG00000288657,ENSG00000227338,ENSG00000226762,ENSG00000236968,ENSG00000288566,ENSG00000229672,ENSG00000230573,ENSG00000274809,ENSG00000227101,ENSG00000236990,ENSG00000233117,ENSG00000224382,ENSG00000230096,ENSG00000287246,ENSG00000286687,ENSG00000207124,ENSG00000287023
chr10	3852498	3852748	10:3852498-3852748	ENSG00000274809,ENSG00000227101,ENSG00000236990,ENSG00000233117,ENSG00000224382,ENSG00000286687
chr10	3873746	3874074	10:3873746-3874074	ENSG00000233321,ENSG00000286610,ENSG00000227338,ENSG00000226762,ENSG00000236968,ENSG00000288566,ENSG00000229672,ENSG00000274809,ENSG00000227101,ENSG00000236990,ENSG00000233117,ENSG00000224382,ENSG00000230096,ENSG00000287246,ENSG00000286687,ENSG00000207124
chr10	3926774	3927287	10:3926774-3927287	ENSG00000233321,ENSG00000286610,ENSG00000288657,ENSG00000227338,ENSG00000226762,ENSG00000236968,ENSG00000288566,ENSG00000229672,ENSG00000226005,ENSG00000274809,ENSG00000227101,ENSG00000236990,ENSG00000233117,ENSG00000224382,ENSG00000230096,ENSG00000287246,ENSG00000286687,ENSG00000207124
chr10	4656681	4656905	10:4656681-4656905	ENSG00000236968,ENSG00000288566,ENSG00000233117,ENSG00000224382,ENSG00000230096,ENSG00000287246,ENSG00000286687,ENSG00000207124,ENSG00000231298,ENSG00000225269
chr10	4663090	4663420	10:4663090-4663420	ENSG00000227338,ENSG00000226762,ENSG00000236968,ENSG00000288566,ENSG00000236990,ENSG00000233117,ENSG00000224382,ENSG00000230096,ENSG00000287246,ENSG00000286687,ENSG00000207124,ENSG00000231298,ENSG00000225269
chr10	4708466	4708667	10:4708466-4708667	ENSG00000286610,ENSG00000227338,ENSG00000226762,ENSG00000236968,ENSG00000288566,ENSG00000224382,ENSG00000230096,ENSG00000287246,ENSG00000286687,ENSG00000207124,ENSG00000231298,ENSG00000287023
chr10	4815305	4815582	10:4815305-4815582	ENSG00000287023,ENSG00000165568
chr10	4819701	4820062	10:4819701-4820062	ENSG00000287023,ENSG00000165568
chr10	4825910	4826808	10:4825910-4826808	ENSG00000287023,ENSG00000165568
chr10	4848498	4848965	10:4848498-4848965	ENSG00000287023,ENSG00000165568,ENSG00000151631,ENSG00000224251,ENSG00000239148,ENSG00000264006,ENSG00000228291,ENSG00000287848,ENSG00000280450
chr10	4849601	4849972	10:4849601-4849972	ENSG00000287023,ENSG00000165568,ENSG00000151631,ENSG00000224251,ENSG00000239148,ENSG00000287848
chr10	4867433	4867943	10:4867433-4867943	ENSG00000287246,ENSG00000287023,ENSG00000151631,ENSG00000224251,ENSG00000264006,ENSG00000198610,ENSG00000228291,ENSG00000287848,ENSG00000231039
chr10	4929639	4929844	10:4929639-4929844	ENSG00000151631,ENSG00000224251
chr10	4931601	4931895	10:4931601-4931895	ENSG00000151631,ENSG00000224251,ENSG00000239148,ENSG00000228291
chr10	4941525	4941971	10:4941525-4941971	ENSG00000151631,ENSG00000238840,ENSG00000187134,ENSG00000224251,ENSG00000239148,ENSG00000231039
chr10	4963338	4963538	10:4963338-4963538	ENSG00000238840,ENSG00000187134,ENSG00000224251,ENSG00000239148
chr10	4964756	4964976	10:4964756-4964976	ENSG00000238840,ENSG00000187134,ENSG00000224251,ENSG00000239148
chr10	4981865	4982419	10:4981865-4982419	ENSG00000287023,ENSG00000151631,ENSG00000238840,ENSG00000187134,ENSG00000151632,ENSG00000224251,ENSG00000239148,ENSG00000264006,ENSG00000198610,ENSG00000228291,ENSG00000287848,ENSG00000231039
chr10	5015019	5015313	10:5015019-5015313	ENSG00000151632,ENSG00000224251,ENSG00000239148,ENSG00000264006,ENSG00000198610
chr10	5020151	5020621	10:5020151-5020621	ENSG00000151632,ENSG00000224251,ENSG00000239148,ENSG00000264006,ENSG00000198610
chr10	5036540	5036931	10:5036540-5036931	ENSG00000224251,ENSG00000239148,ENSG00000196139,ENSG00000264006
chr10	5054823	5055261	10:5054823-5055261	ENSG00000287023,ENSG00000151631,ENSG00000224251,ENSG00000239148,ENSG00000196139,ENSG00000225418,ENSG00000264006,ENSG00000198610,ENSG00000228291,ENSG00000287848,ENSG00000231039
chr10	5068587	5068787	10:5068587-5068787	-
chr10	5071343	5072211	10:5071343-5072211	ENSG00000224251,ENSG00000239148,ENSG00000196139,ENSG00000239142,ENSG00000225418,ENSG00000264006,ENSG00000198610,ENSG00000228291,ENSG00000287848,ENSG00000231039
chr10	5078620	5079148	10:5078620-5079148	ENSG00000224251,ENSG00000239148,ENSG00000196139,ENSG00000239142,ENSG00000225418,ENSG00000264006,ENSG00000198610,ENSG00000228291,ENSG00000231039
chr10	5089898	5090189	10:5089898-5090189	ENSG00000196139,ENSG00000239142,ENSG00000264006,ENSG00000198610
chr10	5094204	5094979	10:5094204-5094979	ENSG00000196139,ENSG00000239142,ENSG00000225418,ENSG00000264006,ENSG00000198610
chr10	5147793	5148058	10:5147793-5148058	ENSG00000225418,ENSG00000264006,ENSG00000198610,ENSG00000228291,ENSG00000287848,ENSG00000231039,ENSG00000280450
chr10	5266360	5266746	10:5266360-5266746	ENSG00000264006,ENSG00000198610,ENSG00000228291,ENSG00000287848,ENSG00000231039,ENSG00000224034,ENSG00000223987,ENSG00000280450
chr10	5283506	5283813	10:5283506-5283813	ENSG00000264006,ENSG00000198610,ENSG00000228291,ENSG00000287848,ENSG00000231039,ENSG00000224034,ENSG00000215267,ENSG00000223987,ENSG00000280450
chr10	5284467	5284744	10:5284467-5284744	ENSG00000264006,ENSG00000198610,ENSG00000228291,ENSG00000287848,ENSG00000231039,ENSG00000224034,ENSG00000215267,ENSG00000223987,ENSG00000280450
chr10	5291762	5292032	10:5291762-5292032	ENSG00000264006,ENSG00000198610,ENSG00000228291,ENSG00000287848,ENSG00000231039,ENSG00000215267,ENSG00000223987,ENSG00000280450
chr10	5294131	5294412	10:5294131-5294412	ENSG00000264006,ENSG00000198610,ENSG00000228291,ENSG00000287848,ENSG00000231039,ENSG00000215267,ENSG00000223987,ENSG00000280450
chr10	5365940	5366249	10:5365940-5366249	ENSG00000264006,ENSG00000198610,ENSG00000228291,ENSG00000287848,ENSG00000231039,ENSG00000223987,ENSG00000280450,ENSG00000178473,ENSG00000178462
chr10	5384068	5384277	10:5384068-5384277	ENSG00000280450,ENSG00000178462
chr10	5412374	5412933	10:5412374-5412933	ENSG00000280450,ENSG00000178462,ENSG00000173848
chr10	5434062	5434346	10:5434062-5434346	ENSG00000178462
chr10	5443035	5443386	10:5443035-5443386	ENSG00000173848,ENSG00000228685
chr10	5446384	5446762	10:5446384-5446762	ENSG00000173848,ENSG00000178372,ENSG00000205488,ENSG00000178363,ENSG00000242147,ENSG00000228685
chr10	5462119	5462400	10:5462119-5462400	ENSG00000173848,ENSG00000178372,ENSG00000178363
chr10	5462575	5462842	10:5462575-5462842	ENSG00000173848,ENSG00000178372,ENSG00000178363
chr10	5478298	5478615	10:5478298-5478615	ENSG00000178372,ENSG00000205488,ENSG00000178363,ENSG00000256462
chr10	5479476	5480162	10:5479476-5480162	ENSG00000178372,ENSG00000205488,ENSG00000178363,ENSG00000256462
chr10	5539342	5539610	10:5539342-5539610	ENSG00000178372,ENSG00000205488,ENSG00000178363,ENSG00000256462
chr10	5546932	5547311	10:5546932-5547311	ENSG00000205488,ENSG00000178363,ENSG00000256462,ENSG00000287566
chr10	5548687	5549242	10:5548687-5549242	ENSG00000178372,ENSG00000205488,ENSG00000178363,ENSG00000256462,ENSG00000287566,ENSG00000287235
chr10	5566514	5566777	10:5566514-5566777	ENSG00000205488,ENSG00000178363,ENSG00000256462,ENSG00000287235
chr10	5577257	5577462	10:5577257-5577462	ENSG00000287235
chr10	5623102	5623494	10:5623102-5623494	ENSG00000173848,ENSG00000178372,ENSG00000205488,ENSG00000178363,ENSG00000256462,ENSG00000242147,ENSG00000228685,ENSG00000240577
chr10	5629873	5630214	10:5629873-5630214	ENSG00000242147,ENSG00000228685,ENSG00000240577,ENSG00000196372
chr10	5666265	5666851	10:5666265-5666851	ENSG00000196372,ENSG00000108021,ENSG00000226647,ENSG00000270427
chr10	5669659	5669932	10:5669659-5669932	ENSG00000196372,ENSG00000226647
chr10	5684485	5684972	10:5684485-5684972	ENSG00000196372,ENSG00000108021,ENSG00000226647,ENSG00000270427
chr10	5685214	5685771	10:5685214-5685771	ENSG00000108021,ENSG00000226647,ENSG00000270427
chr10	5692471	5693190	10:5692471-5693190	ENSG00000108021,ENSG00000226647,ENSG00000270427
chr10	5697620	5697896	10:5697620-5697896	ENSG00000108021,ENSG00000226647,ENSG00000270427
chr10	5812805	5813058	10:5812805-5813058	ENSG00000057608,ENSG00000270427,ENSG00000272764
chr10	5813255	5813979	10:5813255-5813979	ENSG00000226647,ENSG00000057608,ENSG00000270427,ENSG00000272764,ENSG00000134461
chr10	5829203	5829753	10:5829203-5829753	ENSG00000226647,ENSG00000057608,ENSG00000270427,ENSG00000272764,ENSG00000134461
chr10	5852536	5852753	10:5852536-5852753	ENSG00000270427,ENSG00000240180
chr10	5856894	5857215	10:5856894-5857215	ENSG00000270427,ENSG00000240180
chr10	5866388	5866862	10:5866388-5866862	ENSG00000226647,ENSG00000270427,ENSG00000134461,ENSG00000240180
chr10	5867013	5867269	10:5867013-5867269	ENSG00000270427,ENSG00000240180
chr10	5873489	5873842	10:5873489-5873842	ENSG00000226647,ENSG00000057608,ENSG00000270427,ENSG00000272764,ENSG00000134461,ENSG00000240180
chr10	5889216	5889442	10:5889216-5889442	ENSG00000134461
chr10	5889723	5890345	10:5889723-5890345	ENSG00000134461,ENSG00000134452
chr10	5894857	5895248	10:5894857-5895248	ENSG00000134461,ENSG00000134452
chr10	5915551	5915902	10:5915551-5915902	ENSG00000134452
chr10	5933974	5934354	10:5933974-5934354	ENSG00000134452,ENSG00000232807
chr10	5940876	5941204	10:5940876-5941204	ENSG00000134452,ENSG00000232807
chr10	5949433	5949638	10:5949433-5949638	ENSG00000232807
chr10	5959846	5960287	10:5959846-5960287	ENSG00000232807,ENSG00000134470
chr10	5971246	5971589	10:5971246-5971589	ENSG00000134470
chr10	5975993	5976280	10:5975993-5976280	ENSG00000134470
chr10	5977290	5978215	10:5977290-5978215	ENSG00000134470
chr10	5981631	5981972	10:5981631-5981972	ENSG00000134470
chr10	5987657	5988203	10:5987657-5988203	ENSG00000134470,ENSG00000134460,ENSG00000229664,ENSG00000214015
chr10	6005980	6006405	10:6005980-6006405	ENSG00000212743,ENSG00000134460,ENSG00000251922,ENSG00000229664,ENSG00000214015
chr10	6014174	6014473	10:6014174-6014473	ENSG00000134460,ENSG00000251922,ENSG00000229664,ENSG00000214015
chr10	6016137	6016358	10:6016137-6016358	ENSG00000134460,ENSG00000251922,ENSG00000229664,ENSG00000214015
chr10	6050737	6051262	10:6050737-6051262	ENSG00000212743,ENSG00000226705,ENSG00000215244,ENSG00000134460,ENSG00000251922,ENSG00000229664,ENSG00000214015,ENSG00000134453
chr10	6086399	6086746	10:6086399-6086746	ENSG00000212743,ENSG00000215244,ENSG00000134460,ENSG00000214015,ENSG00000134453
chr10	6088668	6089174	10:6088668-6089174	ENSG00000212743,ENSG00000215244,ENSG00000134460,ENSG00000214015,ENSG00000134453
chr10	6109050	6109269	10:6109050-6109269	ENSG00000212743,ENSG00000238366,ENSG00000134453
chr10	6124889	6125105	10:6124889-6125105	ENSG00000134453
chr10	6144643	6145267	10:6144643-6145267	ENSG00000212743,ENSG00000226705,ENSG00000215244,ENSG00000238366,ENSG00000283634,ENSG00000134453,ENSG00000170525,ENSG00000201581,ENSG00000263628
chr10	6151068	6151738	10:6151068-6151738	ENSG00000212743,ENSG00000226705,ENSG00000215244,ENSG00000238366,ENSG00000283634,ENSG00000134453,ENSG00000170525,ENSG00000201581,ENSG00000263628
chr10	6163490	6164148	10:6163490-6164148	ENSG00000226705,ENSG00000215244,ENSG00000238366,ENSG00000213994,ENSG00000283634,ENSG00000170525,ENSG00000201581,ENSG00000263628
chr10	6164722	6165067	10:6164722-6165067	ENSG00000226705,ENSG00000215244,ENSG00000238366,ENSG00000283634,ENSG00000170525,ENSG00000201581,ENSG00000263628
chr10	6173218	6173418	10:6173218-6173418	ENSG00000212743,ENSG00000238366
chr10	6196522	6196916	10:6196522-6196916	ENSG00000212743,ENSG00000226705,ENSG00000215244,ENSG00000238366,ENSG00000213994,ENSG00000170525
chr10	6202633	6203009	10:6202633-6203009	ENSG00000212743,ENSG00000226705,ENSG00000215244,ENSG00000238366,ENSG00000213994,ENSG00000170525
chr10	6203312	6203647	10:6203312-6203647	ENSG00000212743,ENSG00000226705,ENSG00000215244,ENSG00000238366,ENSG00000213994,ENSG00000170525
chr10	6217713	6217913	10:6217713-6217913	ENSG00000212743,ENSG00000226705,ENSG00000215244,ENSG00000238366,ENSG00000170525
chr10	6401842	6402141	10:6401842-6402141	ENSG00000212743,ENSG00000226705,ENSG00000215244,ENSG00000238366,ENSG00000213994,ENSG00000134453,ENSG00000170525
chr10	6416932	6417260	10:6416932-6417260	ENSG00000285988,ENSG00000223784,ENSG00000212743,ENSG00000226705,ENSG00000215244,ENSG00000238366
chr10	6445731	6446303	10:6445731-6446303	ENSG00000285988,ENSG00000223784,ENSG00000225948,ENSG00000212743,ENSG00000226705,ENSG00000215244
chr10	6464990	6465339	10:6464990-6465339	ENSG00000285845,ENSG00000281186,ENSG00000285988,ENSG00000223784,ENSG00000225948,ENSG00000212743,ENSG00000226705,ENSG00000215244
chr10	6473397	6473774	10:6473397-6473774	ENSG00000285845,ENSG00000238266,ENSG00000281186,ENSG00000285988,ENSG00000223784,ENSG00000225948,ENSG00000237943,ENSG00000065675,ENSG00000212743,ENSG00000226705,ENSG00000215244
chr10	6473957	6474351	10:6473957-6474351	-
chr10	6487978	6488294	10:6487978-6488294	ENSG00000285988,ENSG00000223784,ENSG00000225948,ENSG00000212743
chr10	6515108	6515454	10:6515108-6515454	ENSG00000285988,ENSG00000223784,ENSG00000225948,ENSG00000237943,ENSG00000065675,ENSG00000212743
chr10	6539942	6540249	10:6539942-6540249	ENSG00000285845,ENSG00000238266,ENSG00000281186,ENSG00000285988,ENSG00000223784,ENSG00000225948,ENSG00000237943
chr10	6543042	6543407	10:6543042-6543407	-
chr10	6562560	6562760	10:6562560-6562760	ENSG00000225948,ENSG00000237943
chr10	6580107	6580760	10:6580107-6580760	ENSG00000225948,ENSG00000237943,ENSG00000065675
chr10	6647952	6648265	10:6647952-6648265	ENSG00000285845,ENSG00000238266,ENSG00000281186,ENSG00000285988,ENSG00000223784,ENSG00000225948,ENSG00000237943
chr10	6654768	6655043	10:6654768-6655043	ENSG00000285845,ENSG00000238266,ENSG00000281186,ENSG00000285988,ENSG00000223784,ENSG00000225948
chr10	6667728	6667971	10:6667728-6667971	ENSG00000285845,ENSG00000238266,ENSG00000281186,ENSG00000285988,ENSG00000223784,ENSG00000285743,ENSG00000225948
chr10	6678228	6678449	10:6678228-6678449	ENSG00000285845,ENSG00000238266,ENSG00000281186,ENSG00000285988,ENSG00000223784,ENSG00000285743,ENSG00000225948
chr10	6838184	6838385	10:6838184-6838385	ENSG00000285845,ENSG00000238266,ENSG00000281186,ENSG00000285988,ENSG00000223784
chr10	6920037	6920890	10:6920037-6920890	ENSG00000207453,ENSG00000232591,ENSG00000278982,ENSG00000198879,ENSG00000270811,ENSG00000223581,ENSG00000287277,ENSG00000285845,ENSG00000238266,ENSG00000281186,ENSG00000285988,ENSG00000223784
chr10	7119396	7119644	10:7119396-7119644	ENSG00000270811,ENSG00000223581,ENSG00000287277
chr10	7121275	7121533	10:7121275-7121533	ENSG00000270811,ENSG00000223581,ENSG00000287277
chr10	7252024	7252521	10:7252024-7252521	ENSG00000207453,ENSG00000232591,ENSG00000278982,ENSG00000235141,ENSG00000198879,ENSG00000270811,ENSG00000223581,ENSG00000285845,ENSG00000238266,ENSG00000281186,ENSG00000285988,ENSG00000223784
chr10	7260421	7260757	10:7260421-7260757	ENSG00000207453,ENSG00000232591,ENSG00000278982,ENSG00000235141,ENSG00000198879,ENSG00000270811,ENSG00000223581
chr10	7318068	7318360	10:7318068-7318360	ENSG00000235141,ENSG00000270811
chr10	7383564	7383852	10:7383564-7383852	ENSG00000232591,ENSG00000235141,ENSG00000270811
chr10	7410850	7411206	10:7410850-7411206	ENSG00000207453,ENSG00000232591,ENSG00000278982,ENSG00000198879,ENSG00000270811
chr10	7439703	7440115	10:7439703-7440115	ENSG00000207453,ENSG00000232591,ENSG00000278982,ENSG00000198879,ENSG00000270811,ENSG00000223581,ENSG00000285845,ENSG00000238266,ENSG00000281186,ENSG00000285988,ENSG00000223784
chr10	7525467	7525739	10:7525467-7525739	ENSG00000287120,ENSG00000151655,ENSG00000123243,ENSG00000230121,ENSG00000207453,ENSG00000232591
chr10	7687250	7687660	10:7687250-7687660	ENSG00000287120,ENSG00000230014,ENSG00000234752,ENSG00000270234,ENSG00000212505,ENSG00000151655,ENSG00000123243,ENSG00000230121,ENSG00000207453,ENSG00000232591,ENSG00000285845,ENSG00000238266,ENSG00000281186
chr10	7756345	7756654	10:7756345-7756654	ENSG00000151657,ENSG00000151655
chr10	7787855	7788902	10:7787855-7788902	ENSG00000165632,ENSG00000165629,ENSG00000151657
chr10	7789466	7789750	10:7789466-7789750	ENSG00000165629,ENSG00000151657
chr10	7795685	7796002	10:7795685-7796002	ENSG00000165629,ENSG00000151657
chr10	7818097	7818865	10:7818097-7818865	ENSG00000233990,ENSG00000165632,ENSG00000165629,ENSG00000151657
chr10	7819105	7819512	10:7819105-7819512	ENSG00000233990,ENSG00000165632,ENSG00000165629,ENSG00000151657
chr10	7819958	7820168	10:7819958-7820168	ENSG00000233990,ENSG00000165632
chr10	7827067	7827270	10:7827067-7827270	ENSG00000233990,ENSG00000165632
chr10	7872135	7872366	10:7872135-7872366	ENSG00000287120,ENSG00000230014,ENSG00000223808,ENSG00000234752,ENSG00000270234,ENSG00000212505,ENSG00000236420,ENSG00000213771,ENSG00000271251,ENSG00000226990,ENSG00000226861,ENSG00000232170,ENSG00000225053
chr10	7887439	7887772	10:7887439-7887772	ENSG00000287120,ENSG00000230014,ENSG00000223808,ENSG00000234752,ENSG00000270234,ENSG00000212505,ENSG00000236420,ENSG00000213771,ENSG00000271251,ENSG00000226990,ENSG00000226861
chr10	7890908	7891222	10:7890908-7891222	ENSG00000287120,ENSG00000230014,ENSG00000223808,ENSG00000234752,ENSG00000270234,ENSG00000212505,ENSG00000236420,ENSG00000213771,ENSG00000271251,ENSG00000226990,ENSG00000226861,ENSG00000232170,ENSG00000225053
chr10	7924780	7924980	10:7924780-7924980	ENSG00000223808,ENSG00000234752,ENSG00000270234,ENSG00000212505,ENSG00000236420,ENSG00000213771,ENSG00000226990
chr10	7928590	7928848	10:7928590-7928848	ENSG00000230014,ENSG00000223808,ENSG00000234752,ENSG00000270234,ENSG00000212505,ENSG00000236420,ENSG00000213771,ENSG00000271251,ENSG00000226990,ENSG00000226861
chr10	7952384	7952684	10:7952384-7952684	ENSG00000230014,ENSG00000223808,ENSG00000234752,ENSG00000270234,ENSG00000212505,ENSG00000236420,ENSG00000213771,ENSG00000271251,ENSG00000226990,ENSG00000226861,ENSG00000232170,ENSG00000225053
chr10	7966239	7966514	10:7966239-7966514	ENSG00000230014,ENSG00000223808,ENSG00000234752,ENSG00000270234,ENSG00000212505,ENSG00000236420,ENSG00000213771,ENSG00000271251,ENSG00000226990,ENSG00000226861,ENSG00000232170,ENSG00000225053
chr10	7969667	7969894	10:7969667-7969894	ENSG00000230014,ENSG00000223808,ENSG00000234752,ENSG00000270234,ENSG00000212505,ENSG00000236420,ENSG00000213771,ENSG00000271251,ENSG00000226861,ENSG00000225053
chr10	7981228	7981524	10:7981228-7981524	ENSG00000230014,ENSG00000223808,ENSG00000234752,ENSG00000270234,ENSG00000212505,ENSG00000236420,ENSG00000213771,ENSG00000271251,ENSG00000226990,ENSG00000226861,ENSG00000232170,ENSG00000225053
chr10	7989039	7989313	10:7989039-7989313	ENSG00000230014,ENSG00000223808,ENSG00000234752,ENSG00000270234,ENSG00000212505,ENSG00000236420,ENSG00000213771,ENSG00000271251,ENSG00000226990,ENSG00000226861,ENSG00000225053
chr10	8043547	8043874	10:8043547-8043874	ENSG00000212505,ENSG00000236420,ENSG00000213771,ENSG00000271251,ENSG00000226990,ENSG00000226861,ENSG00000225053,ENSG00000232638,ENSG00000197308,ENSG00000107485
chr10	8053305	8053744	10:8053305-8053744	ENSG00000223808,ENSG00000270234,ENSG00000212505,ENSG00000236420,ENSG00000213771,ENSG00000271251,ENSG00000226990,ENSG00000226861,ENSG00000232170,ENSG00000225053,ENSG00000232638,ENSG00000197308,ENSG00000107485
chr10	8123508	8123831	10:8123508-8123831	ENSG00000223808,ENSG00000234752,ENSG00000270234,ENSG00000212505,ENSG00000236420,ENSG00000213771,ENSG00000271251,ENSG00000226990,ENSG00000226861,ENSG00000232170,ENSG00000225053
chr10	8235681	8235962	10:8235681-8235962	ENSG00000230014,ENSG00000223808,ENSG00000234752,ENSG00000270234,ENSG00000212505,ENSG00000236420,ENSG00000213771,ENSG00000271251,ENSG00000226990,ENSG00000226861,ENSG00000232170,ENSG00000225053
chr10	9137019	9137659	10:9137019-9137659	ENSG00000287309,ENSG00000286439,ENSG00000287120,ENSG00000230014,ENSG00000223808,ENSG00000234752,ENSG00000270234,ENSG00000212505,ENSG00000236420,ENSG00000213771,ENSG00000271251,ENSG00000226990,ENSG00000226861,ENSG00000225053
chr10	9209255	9209464	10:9209255-9209464	ENSG00000287120,ENSG00000230014,ENSG00000223808,ENSG00000234752,ENSG00000270234,ENSG00000212505,ENSG00000236420,ENSG00000213771,ENSG00000271251,ENSG00000226990,ENSG00000226861
chr10	9331573	9331864	10:9331573-9331864	ENSG00000229206,ENSG00000229240,ENSG00000228997,ENSG00000287309,ENSG00000279575,ENSG00000270111,ENSG00000234306,ENSG00000286439,ENSG00000272436,ENSG00000200849,ENSG00000229919,ENSG00000224788,ENSG00000287120,ENSG00000230014,ENSG00000212505,ENSG00000236420
chr10	9805271	9805575	10:9805271-9805575	ENSG00000231496,ENSG00000229240,ENSG00000225383,ENSG00000228997,ENSG00000287309,ENSG00000279575,ENSG00000270111,ENSG00000234306,ENSG00000286439,ENSG00000272436,ENSG00000200849,ENSG00000229919,ENSG00000224788,ENSG00000228636,ENSG00000235838,ENSG00000230014,ENSG00000223808,ENSG00000234752,ENSG00000212505,ENSG00000236420
chr10	9807867	9808214	10:9807867-9808214	ENSG00000287309,ENSG00000279575,ENSG00000270111,ENSG00000234306,ENSG00000286439,ENSG00000272436,ENSG00000200849,ENSG00000229919,ENSG00000224788,ENSG00000228636,ENSG00000235838
chr10	9825307	9825815	10:9825307-9825815	ENSG00000229206,ENSG00000231496,ENSG00000229240,ENSG00000225383,ENSG00000228997,ENSG00000287309,ENSG00000279575,ENSG00000270111,ENSG00000234306,ENSG00000286439,ENSG00000272436,ENSG00000200849,ENSG00000229919,ENSG00000224788,ENSG00000228636,ENSG00000235838,ENSG00000287120,ENSG00000230014,ENSG00000223808,ENSG00000234752,ENSG00000270234,ENSG00000212505,ENSG00000236420,ENSG00000213771,ENSG00000226990
chr10	11017899	11018572	10:11017899-11018572	ENSG00000229206,ENSG00000228027,ENSG00000231496,ENSG00000229240,ENSG00000048740,ENSG00000225383,ENSG00000228997
chr10	11113275	11113499	10:11113275-11113499	ENSG00000237986
chr10	11141541	11142033	10:11141541-11142033	ENSG00000181800,ENSG00000237986,ENSG00000229206,ENSG00000231496,ENSG00000229240,ENSG00000225383,ENSG00000228997,ENSG00000287309,ENSG00000279575,ENSG00000270111,ENSG00000234306,ENSG00000200849
chr10	11164909	11165389	10:11164909-11165389	ENSG00000230322,ENSG00000229206,ENSG00000231496,ENSG00000229240,ENSG00000048740,ENSG00000225383
chr10	11166150	11166423	10:11166150-11166423	ENSG00000230322,ENSG00000229206,ENSG00000048740
chr10	11178496	11178982	10:11178496-11178982	ENSG00000181800,ENSG00000230322,ENSG00000237986,ENSG00000229206,ENSG00000231496,ENSG00000229240,ENSG00000048740,ENSG00000225383,ENSG00000228997,ENSG00000287309,ENSG00000279575,ENSG00000270111,ENSG00000234306,ENSG00000286439,ENSG00000272436,ENSG00000200849
chr10	11270618	11270937	10:11270618-11270937	ENSG00000280086,ENSG00000181800,ENSG00000237986,ENSG00000229206,ENSG00000231496,ENSG00000229240,ENSG00000225383,ENSG00000228997,ENSG00000287309,ENSG00000279575,ENSG00000270111,ENSG00000234306,ENSG00000286439,ENSG00000272436,ENSG00000200849,ENSG00000229919
chr10	11335131	11335562	10:11335131-11335562	ENSG00000280086,ENSG00000181800,ENSG00000229206,ENSG00000231496,ENSG00000229240,ENSG00000225383,ENSG00000228997,ENSG00000287309,ENSG00000234306,ENSG00000286439,ENSG00000272436
chr10	11345884	11346084	10:11345884-11346084	ENSG00000280086,ENSG00000181800
chr10	11366951	11367228	10:11366951-11367228	ENSG00000280086,ENSG00000181800,ENSG00000229240,ENSG00000225383,ENSG00000228997,ENSG00000279575,ENSG00000270111,ENSG00000272436
chr10	11424554	11424788	10:11424554-11424788	ENSG00000280086,ENSG00000181800,ENSG00000229240,ENSG00000225383,ENSG00000228997,ENSG00000279575,ENSG00000270111,ENSG00000234306,ENSG00000272436,ENSG00000200849
chr10	11450480	11450783	10:11450480-11450783	ENSG00000280086,ENSG00000181800,ENSG00000231496
chr10	11472192	11472488	10:11472192-11472488	ENSG00000280086,ENSG00000181800,ENSG00000229206,ENSG00000231496,ENSG00000229240,ENSG00000225383,ENSG00000228997,ENSG00000287309,ENSG00000279575,ENSG00000270111,ENSG00000234306,ENSG00000286439,ENSG00000272436,ENSG00000200849,ENSG00000229919,ENSG00000224788
chr10	11499350	11499864	10:11499350-11499864	ENSG00000280086,ENSG00000229206,ENSG00000231496,ENSG00000229240,ENSG00000225383,ENSG00000228997,ENSG00000287309,ENSG00000279575,ENSG00000270111,ENSG00000234306,ENSG00000272436,ENSG00000200849,ENSG00000224788
chr10	11504632	11505093	10:11504632-11505093	ENSG00000280086,ENSG00000229240,ENSG00000225383,ENSG00000228997,ENSG00000287309,ENSG00000279575,ENSG00000270111,ENSG00000234306,ENSG00000286439,ENSG00000272436,ENSG00000229919
chr10	11515647	11515965	10:11515647-11515965	-
chr10	11533565	11533776	10:11533565-11533776	ENSG00000148429
chr10	11539212	11539836	10:11539212-11539836	ENSG00000148429
chr10	11552213	11552632	10:11552213-11552632	-
chr10	11588881	11589254	10:11588881-11589254	ENSG00000271360,ENSG00000148429,ENSG00000225383,ENSG00000228997,ENSG00000270111,ENSG00000272436,ENSG00000200849
chr10	11601710	11601957	10:11601710-11601957	ENSG00000271360,ENSG00000148429
chr10	11603282	11603569	10:11603282-11603569	ENSG00000271360,ENSG00000148429
chr10	11611466	11611975	10:11611466-11611975	ENSG00000271360,ENSG00000148429
chr10	11612416	11612918	10:11612416-11612918	ENSG00000271360,ENSG00000148429
chr10	11662637	11662889	10:11662637-11662889	ENSG00000271046
chr10	11684783	11685125	10:11684783-11685125	ENSG00000271046
chr10	11685882	11686172	10:11685882-11686172	ENSG00000271046
chr10	11695127	11695369	10:11695127-11695369	-
chr10	11710699	11711083	10:11710699-11711083	ENSG00000229240,ENSG00000225383,ENSG00000279575
chr10	11725261	11725534	10:11725261-11725534	ENSG00000134463
chr10	11742177	11742550	10:11742177-11742550	ENSG00000134463
chr10	11757524	11757724	10:11757524-11757724	ENSG00000134463
chr10	11757958	11758262	10:11757958-11758262	ENSG00000134463
chr10	11782896	11783136	10:11782896-11783136	-
chr10	11823168	11823945	10:11823168-11823945	ENSG00000148426
chr10	11824898	11825230	10:11824898-11825230	ENSG00000148426
chr10	11853520	11853733	10:11853520-11853733	-
chr10	11863688	11864020	10:11863688-11864020	ENSG00000148426
chr10	11874820	11875427	10:11874820-11875427	ENSG00000225778,ENSG00000148426
chr10	11879684	11880081	10:11879684-11880081	ENSG00000225778
chr10	11886889	11887473	10:11886889-11887473	ENSG00000225778
chr10	11896867	11897073	10:11896867-11897073	ENSG00000225778
chr10	11898418	11898930	10:11898418-11898930	ENSG00000225778
chr10	11902172	11902439	10:11902172-11902439	-
chr10	11916069	11916305	10:11916069-11916305	ENSG00000251957
chr10	11986644	11987015	10:11986644-11987015	-
chr10	12025683	12026022	10:12025683-12026022	ENSG00000272507,ENSG00000151461
chr10	12042314	12042514	10:12042314-12042514	ENSG00000151461
chr10	12042675	12043497	10:12042675-12043497	ENSG00000272507,ENSG00000181192,ENSG00000151461
chr10	12055687	12056170	10:12055687-12056170	ENSG00000272507,ENSG00000181192,ENSG00000151461
chr10	12063352	12063821	10:12063352-12063821	ENSG00000272507,ENSG00000181192,ENSG00000151461
chr10	12068551	12069090	10:12068551-12069090	ENSG00000265653,ENSG00000065665,ENSG00000272507,ENSG00000181192,ENSG00000151461
chr10	12129146	12129822	10:12129146-12129822	ENSG00000265653,ENSG00000065665,ENSG00000272507
chr10	12130335	12130613	10:12130335-12130613	ENSG00000265653,ENSG00000065665,ENSG00000272507
chr10	12195704	12196534	10:12195704-12196534	ENSG00000151465,ENSG00000165609
chr10	12208430	12208894	10:12208430-12208894	ENSG00000228302,ENSG00000151465,ENSG00000165609,ENSG00000272507
chr10	12214805	12215141	10:12214805-12215141	ENSG00000228302,ENSG00000151465,ENSG00000165609
chr10	12264268	12264704	10:12264268-12264704	ENSG00000228302
chr10	12265703	12266292	10:12265703-12266292	ENSG00000263584,ENSG00000285994,ENSG00000252118,ENSG00000252438,ENSG00000183049,ENSG00000264036,ENSG00000228302
chr10	12309743	12310173	10:12309743-12310173	ENSG00000252118,ENSG00000264036
chr10	12318478	12318761	10:12318478-12318761	ENSG00000252118,ENSG00000252438,ENSG00000264036
chr10	12348826	12349747	10:12348826-12349747	ENSG00000263584,ENSG00000252118,ENSG00000252438,ENSG00000183049,ENSG00000264036
chr10	12350502	12350762	10:12350502-12350762	ENSG00000252438,ENSG00000183049
chr10	12361118	12361511	10:12361118-12361511	ENSG00000263584,ENSG00000285994,ENSG00000252118,ENSG00000252438,ENSG00000183049,ENSG00000264036,ENSG00000228302
chr10	12366691	12366929	10:12366691-12366929	ENSG00000252118,ENSG00000252438
chr10	12390488	12390721	10:12390488-12390721	ENSG00000263584,ENSG00000252118,ENSG00000252438
chr10	12485375	12485984	10:12485375-12485984	ENSG00000263584,ENSG00000285994,ENSG00000252118,ENSG00000252438,ENSG00000264036,ENSG00000228302
chr10	12500479	12500870	10:12500479-12500870	ENSG00000263584,ENSG00000285994,ENSG00000252118,ENSG00000252438,ENSG00000228302
chr10	12514339	12514669	10:12514339-12514669	ENSG00000263584,ENSG00000285994,ENSG00000252118,ENSG00000252438
chr10	12540245	12540446	10:12540245-12540446	ENSG00000263584,ENSG00000285994,ENSG00000252118,ENSG00000252438
chr10	12656537	12656851	10:12656537-12656851	ENSG00000283699,ENSG00000263584,ENSG00000285994,ENSG00000252118,ENSG00000252438,ENSG00000228302
chr10	12710929	12711468	10:12710929-12711468	ENSG00000221331,ENSG00000263584,ENSG00000285994,ENSG00000252438,ENSG00000228302
chr10	12729959	12730159	10:12729959-12730159	ENSG00000221331
chr10	12847626	12847908	10:12847626-12847908	ENSG00000285520
chr10	12902159	12902359	10:12902159-12902359	ENSG00000285520
chr10	12921798	12922361	10:12921798-12922361	ENSG00000212499,ENSG00000285520
chr10	12934569	12935127	10:12934569-12935127	ENSG00000225251,ENSG00000212499,ENSG00000285520
chr10	12945564	12946359	10:12945564-12946359	ENSG00000285520
chr10	12950842	12951114	10:12950842-12951114	ENSG00000285520
chr10	12974357	12974562	10:12974357-12974562	ENSG00000285520
chr10	13001684	13001945	10:13001684-13001945	ENSG00000151468,ENSG00000285520
chr10	13066462	13066882	10:13066462-13066882	ENSG00000225251,ENSG00000285520,ENSG00000228302
chr10	13072406	13072673	10:13072406-13072673	ENSG00000225251
chr10	13074882	13075149	10:13074882-13075149	ENSG00000225251,ENSG00000285520
chr10	13091811	13092230	10:13091811-13092230	ENSG00000235763,ENSG00000123240,ENSG00000225251,ENSG00000151468
chr10	13099151	13100251	10:13099151-13100251	ENSG00000235763,ENSG00000123240,ENSG00000151468
chr10	13100481	13100692	10:13100481-13100692	ENSG00000235763,ENSG00000123240
chr10	13106511	13107007	10:13106511-13107007	ENSG00000235763,ENSG00000123240
chr10	13140677	13140877	10:13140677-13140877	ENSG00000228330,ENSG00000234175
chr10	13146380	13146880	10:13146380-13146880	ENSG00000202508,ENSG00000165623,ENSG00000065328,ENSG00000237540,ENSG00000203414,ENSG00000228330,ENSG00000234175
chr10	13161191	13161761	10:13161191-13161761	ENSG00000107537,ENSG00000065328,ENSG00000237540,ENSG00000203414
chr10	13219976	13220297	10:13219976-13220297	ENSG00000165623,ENSG00000272055
chr10	13268913	13269236	10:13268913-13269236	ENSG00000226209,ENSG00000165623
chr10	13271569	13271846	10:13271569-13271846	ENSG00000226209,ENSG00000107537,ENSG00000165623
chr10	13299425	13300293	10:13299425-13300293	ENSG00000226209,ENSG00000107537
chr10	13302062	13302630	10:13302062-13302630	ENSG00000086475,ENSG00000226209,ENSG00000107537
chr10	13347319	13348561	10:13347319-13348561	ENSG00000086475
chr10	13371918	13372256	10:13371918-13372256	ENSG00000282246,ENSG00000227175,ENSG00000202508,ENSG00000165626,ENSG00000286514,ENSG00000086475
chr10	13404256	13404641	10:13404256-13404641	ENSG00000202508,ENSG00000165626,ENSG00000233256,ENSG00000286514
chr10	13409551	13409751	10:13409551-13409751	ENSG00000202508,ENSG00000233256,ENSG00000286514
chr10	13415642	13416099	10:13415642-13416099	ENSG00000202508,ENSG00000165626,ENSG00000233256,ENSG00000286514
chr10	13440339	13440793	10:13440339-13440793	ENSG00000202508,ENSG00000165626,ENSG00000286514
chr10	13528696	13529130	10:13528696-13529130	ENSG00000227175,ENSG00000202508,ENSG00000165626
chr10	13586675	13587104	10:13586675-13587104	ENSG00000229751,ENSG00000239665,ENSG00000282246,ENSG00000227474,ENSG00000165630,ENSG00000202508
chr10	13587546	13587748	10:13587546-13587748	ENSG00000282246,ENSG00000227474,ENSG00000165630
chr10	13660092	13660312	10:13660092-13660312	ENSG00000273474,ENSG00000151474,ENSG00000239665,ENSG00000282246
chr10	13694318	13694670	10:13694318-13694670	ENSG00000235410,ENSG00000234091,ENSG00000199407,ENSG00000273474,ENSG00000151474,ENSG00000239665,ENSG00000282246
chr10	13705720	13706227	10:13705720-13706227	ENSG00000215227,ENSG00000234091,ENSG00000199407,ENSG00000225112,ENSG00000273474,ENSG00000151474,ENSG00000239665,ENSG00000282246
chr10	13707072	13707405	10:13707072-13707405	ENSG00000234091,ENSG00000199407,ENSG00000225112,ENSG00000273474,ENSG00000151474,ENSG00000239665,ENSG00000282246
chr10	13718121	13718694	10:13718121-13718694	ENSG00000266321,ENSG00000235410,ENSG00000229751,ENSG00000215227,ENSG00000234091,ENSG00000199407,ENSG00000225112,ENSG00000273474,ENSG00000151474,ENSG00000239665,ENSG00000282246
chr10	13758360	13758727	10:13758360-13758727	ENSG00000235410,ENSG00000229751,ENSG00000215227,ENSG00000234091,ENSG00000199407,ENSG00000273474,ENSG00000151474,ENSG00000239665,ENSG00000282246
chr10	13777970	13778244	10:13777970-13778244	ENSG00000235410,ENSG00000229751,ENSG00000215227,ENSG00000273474,ENSG00000239665,ENSG00000282246
chr10	13930175	13930606	10:13930175-13930606	ENSG00000221371,ENSG00000278100,ENSG00000266321,ENSG00000285671,ENSG00000235410,ENSG00000229751,ENSG00000215227,ENSG00000282246
chr10	14032462	14032662	10:14032462-14032662	ENSG00000285671,ENSG00000235410,ENSG00000229751,ENSG00000215227
chr10	14181292	14181523	10:14181292-14181523	ENSG00000221371,ENSG00000278100,ENSG00000266321,ENSG00000285671,ENSG00000235410,ENSG00000229751,ENSG00000215227
chr10	14185444	14185929	10:14185444-14185929	ENSG00000221371,ENSG00000278100,ENSG00000266321,ENSG00000285671,ENSG00000235410,ENSG00000229751,ENSG00000215227
chr10	14498986	14499244	10:14498986-14499244	ENSG00000236495,ENSG00000065809,ENSG00000221371,ENSG00000278100,ENSG00000266321,ENSG00000285671,ENSG00000201766,ENSG00000182531
chr10	14604206	14604706	10:14604206-14604706	ENSG00000236495,ENSG00000065809,ENSG00000201766
chr10	14717592	14717892	10:14717592-14717892	ENSG00000236495,ENSG00000221371,ENSG00000266321,ENSG00000285671,ENSG00000201766,ENSG00000237032
chr10	14802850	14803196	10:14802850-14803196	ENSG00000236495,ENSG00000065809,ENSG00000221371,ENSG00000278100,ENSG00000266321,ENSG00000285671,ENSG00000201766,ENSG00000185267,ENSG00000228547,ENSG00000182531,ENSG00000237470
chr10	14837754	14838467	10:14837754-14838467	ENSG00000236495,ENSG00000065809,ENSG00000221371,ENSG00000266321,ENSG00000201766,ENSG00000185267,ENSG00000284024,ENSG00000187522,ENSG00000272853,ENSG00000152455
chr10	14873474	14873674	10:14873474-14873674	ENSG00000272853,ENSG00000152455
chr10	14877932	14879005	10:14877932-14879005	ENSG00000185267,ENSG00000284024,ENSG00000187522,ENSG00000272853,ENSG00000152455,ENSG00000237470
chr10	14889332	14889753	10:14889332-14889753	ENSG00000221371,ENSG00000278100,ENSG00000285671,ENSG00000272853,ENSG00000152455,ENSG00000228547,ENSG00000182531,ENSG00000237470,ENSG00000152463
chr10	14895427	14895736	10:14895427-14895736	ENSG00000182531
chr10	14904300	14904584	10:14904300-14904584	ENSG00000228547,ENSG00000182531,ENSG00000237470
chr10	14953809	14954496	10:14953809-14954496	ENSG00000152457,ENSG00000197889,ENSG00000235623,ENSG00000228547,ENSG00000182531,ENSG00000237470,ENSG00000152463
chr10	14959157	14960280	10:14959157-14960280	ENSG00000152457,ENSG00000197889,ENSG00000235623,ENSG00000228547,ENSG00000182531
chr10	14971977	14972240	10:14971977-14972240	ENSG00000197889,ENSG00000235623,ENSG00000228547,ENSG00000182531,ENSG00000237470,ENSG00000152463
chr10	14975994	14976219	10:14975994-14976219	ENSG00000197889,ENSG00000235623,ENSG00000228547,ENSG00000182531,ENSG00000237470,ENSG00000152463
chr10	15088415	15089032	10:15088415-15089032	ENSG00000221371,ENSG00000266321,ENSG00000235623,ENSG00000228547,ENSG00000182531,ENSG00000237470,ENSG00000152463,ENSG00000176244,ENSG00000228312,ENSG00000176236,ENSG00000152464,ENSG00000206448
chr10	15096746	15097777	10:15096746-15097777	ENSG00000228547,ENSG00000182531,ENSG00000237470,ENSG00000152463,ENSG00000176244,ENSG00000228312,ENSG00000176236,ENSG00000152464,ENSG00000152465
chr10	15106437	15106782	10:15106437-15106782	ENSG00000235623,ENSG00000228547,ENSG00000182531,ENSG00000237470,ENSG00000152463,ENSG00000176236,ENSG00000152464,ENSG00000152465,ENSG00000206448
chr10	15143193	15143445	10:15143193-15143445	ENSG00000152463,ENSG00000152465,ENSG00000206448
chr10	15168130	15169223	10:15168130-15169223	ENSG00000237470,ENSG00000152465,ENSG00000206448,ENSG00000228181
chr10	15209845	15210147	10:15209845-15210147	ENSG00000221371,ENSG00000228547,ENSG00000182531,ENSG00000237470,ENSG00000152463,ENSG00000152465,ENSG00000206448,ENSG00000228181,ENSG00000232739
chr10	15245580	15245892	10:15245580-15245892	ENSG00000228547,ENSG00000237470,ENSG00000148468,ENSG00000232739
chr10	15267554	15267810	10:15267554-15267810	ENSG00000232739
chr10	15301506	15301913	10:15301506-15301913	ENSG00000232739
chr10	15310917	15311224	10:15310917-15311224	ENSG00000232739
chr10	15313831	15314338	10:15313831-15314338	ENSG00000278100,ENSG00000266321,ENSG00000182531,ENSG00000237470,ENSG00000152463,ENSG00000232739
chr10	15344916	15345160	10:15344916-15345160	-
chr10	15370516	15370716	10:15370516-15370716	ENSG00000148468
chr10	15370908	15371485	10:15370908-15371485	ENSG00000228547,ENSG00000148468,ENSG00000232739
chr10	15427952	15428188	10:15427952-15428188	ENSG00000252537
chr10	15434096	15434469	10:15434096-15434469	ENSG00000077943,ENSG00000252537,ENSG00000237913,ENSG00000226140
chr10	15439392	15439889	10:15439392-15439889	-
chr10	15450950	15451711	10:15450950-15451711	ENSG00000221371,ENSG00000278100,ENSG00000237470,ENSG00000252537,ENSG00000237913,ENSG00000201260,ENSG00000226140
chr10	15455554	15455754	10:15455554-15455754	-
chr10	15461226	15461643	10:15461226-15461643	ENSG00000266321,ENSG00000252537,ENSG00000237913,ENSG00000201260,ENSG00000226140
chr10	15557264	15557464	10:15557264-15557464	ENSG00000252537
chr10	15585289	15585573	10:15585289-15585573	ENSG00000077943,ENSG00000252537,ENSG00000237913,ENSG00000201260,ENSG00000226140
chr10	15720127	15720446	10:15720127-15720446	ENSG00000077943,ENSG00000252537
chr10	15725779	15725988	10:15725779-15725988	ENSG00000077943,ENSG00000201260
chr10	15744321	15744587	10:15744321-15744587	ENSG00000252537,ENSG00000237913
chr10	15802311	15802815	10:15802311-15802815	ENSG00000148481
chr10	15856493	15856741	10:15856493-15856741	ENSG00000148481
chr10	15859777	15860713	10:15859777-15860713	ENSG00000148481,ENSG00000252537,ENSG00000201260
chr10	15902618	15902827	10:15902618-15902827	ENSG00000252537,ENSG00000237913,ENSG00000201260,ENSG00000226140
chr10	16436665	16437489	10:16436665-16437489	ENSG00000237913,ENSG00000201260,ENSG00000226140,ENSG00000165983,ENSG00000223156
chr10	16520866	16521665	10:16520866-16521665	ENSG00000201260,ENSG00000226140,ENSG00000223156,ENSG00000165985,ENSG00000287925
chr10	16545205	16545405	10:16545205-16545405	ENSG00000252537,ENSG00000237913,ENSG00000201260,ENSG00000226140,ENSG00000223156,ENSG00000165985,ENSG00000287925
chr10	16691722	16691927	10:16691722-16691927	ENSG00000237913,ENSG00000201260,ENSG00000226140,ENSG00000223156,ENSG00000225213
chr10	16765413	16765955	10:16765413-16765955	ENSG00000252537,ENSG00000237913,ENSG00000201260,ENSG00000226140,ENSG00000223156,ENSG00000225213,ENSG00000275001,ENSG00000148482
chr10	16777436	16777678	10:16777436-16777678	ENSG00000252537,ENSG00000237913,ENSG00000201260,ENSG00000226140,ENSG00000223156,ENSG00000225213,ENSG00000275001
chr10	16809354	16809649	10:16809354-16809649	ENSG00000252537,ENSG00000237913,ENSG00000201260,ENSG00000226140,ENSG00000223156,ENSG00000148484,ENSG00000225213,ENSG00000286958
chr10	16817141	16817970	10:16817141-16817970	ENSG00000148484,ENSG00000286958
chr10	16828179	16828535	10:16828179-16828535	ENSG00000148484,ENSG00000286958,ENSG00000107611,ENSG00000234961
chr10	16843327	16843635	10:16843327-16843635	ENSG00000107611,ENSG00000273153,ENSG00000026025,ENSG00000234961
chr10	16996210	16996523	10:16996210-16996523	ENSG00000107611,ENSG00000273153
chr10	17001255	17001480	10:17001255-17001480	ENSG00000107611,ENSG00000273153
chr10	17161874	17162081	10:17161874-17162081	ENSG00000107611,ENSG00000273153,ENSG00000107614
chr10	17169863	17170210	10:17169863-17170210	ENSG00000107611,ENSG00000273153,ENSG00000107614
chr10	17175663	17176015	10:17175663-17176015	ENSG00000107611,ENSG00000273153,ENSG00000107614
chr10	17200921	17201856	10:17200921-17201856	ENSG00000107611,ENSG00000273153,ENSG00000107614,ENSG00000229124,ENSG00000026025,ENSG00000234961
chr10	17208716	17208948	10:17208716-17208948	ENSG00000107614,ENSG00000229124,ENSG00000026025
chr10	17228361	17228710	10:17228361-17228710	ENSG00000229124,ENSG00000026025,ENSG00000234961
chr10	17230060	17230860	10:17230060-17230860	ENSG00000229124,ENSG00000026025,ENSG00000234961
chr10	17257735	17258037	10:17257735-17258037	ENSG00000107611,ENSG00000273153,ENSG00000229124,ENSG00000026025,ENSG00000234961
chr10	17376092	17376303	10:17376092-17376303	ENSG00000204832
chr10	17409282	17409507	10:17409282-17409507	ENSG00000204832,ENSG00000251803
chr10	17412431	17412650	10:17412431-17412650	ENSG00000204832,ENSG00000251803
chr10	17413988	17414196	10:17413988-17414196	ENSG00000204832,ENSG00000251803
chr10	17425770	17426420	10:17425770-17426420	ENSG00000204832,ENSG00000251803
chr10	17428595	17429098	10:17428595-17429098	ENSG00000204832
chr10	17435187	17435440	10:17435187-17435440	ENSG00000204832
chr10	17436009	17436396	10:17436009-17436396	ENSG00000204832
chr10	17443817	17444025	10:17443817-17444025	ENSG00000148488
chr10	17453193	17453961	10:17453193-17453961	ENSG00000148488
chr10	17454440	17454691	10:17454440-17454691	ENSG00000148488
chr10	17454899	17455481	10:17454899-17455481	ENSG00000148488
chr10	17457118	17457439	10:17457118-17457439	ENSG00000148488
chr10	17473265	17473508	10:17473265-17473508	-
chr10	17509131	17509533	10:17509131-17509533	ENSG00000252537,ENSG00000237913,ENSG00000201260,ENSG00000226140,ENSG00000223156,ENSG00000204832,ENSG00000148483,ENSG00000260314,ENSG00000207938,ENSG00000235637,ENSG00000148482,ENSG00000226083,ENSG00000235020,ENSG00000234813,ENSG00000226255
chr10	17578595	17578993	10:17578595-17578993	ENSG00000236582,ENSG00000148483,ENSG00000260314,ENSG00000235637,ENSG00000148482,ENSG00000226083,ENSG00000235020
chr10	17580964	17581273	10:17580964-17581273	ENSG00000236582,ENSG00000148483,ENSG00000260314,ENSG00000148482,ENSG00000226083
chr10	17599154	17599426	10:17599154-17599426	ENSG00000165996,ENSG00000148483,ENSG00000260314,ENSG00000235637,ENSG00000148482
chr10	17607527	17607838	10:17607527-17607838	ENSG00000165996,ENSG00000229190,ENSG00000148483,ENSG00000260314,ENSG00000207938,ENSG00000235637,ENSG00000148482,ENSG00000226083,ENSG00000235020
chr10	17616448	17617800	10:17616448-17617800	ENSG00000165996,ENSG00000260589,ENSG00000136738,ENSG00000229190,ENSG00000148483,ENSG00000260314,ENSG00000207938,ENSG00000235637,ENSG00000148482
chr10	17643410	17644365	10:17643410-17644365	ENSG00000165996,ENSG00000260589,ENSG00000136738,ENSG00000229190,ENSG00000148483,ENSG00000260314,ENSG00000235637,ENSG00000148482
chr10	17657186	17657455	10:17657186-17657455	ENSG00000260589,ENSG00000229190,ENSG00000260314,ENSG00000148482
chr10	17662490	17663137	10:17662490-17663137	ENSG00000260589,ENSG00000136738,ENSG00000229190,ENSG00000148483,ENSG00000260314,ENSG00000207938,ENSG00000235637,ENSG00000148482,ENSG00000226083,ENSG00000235020,ENSG00000234813
chr10	17668760	17669204	10:17668760-17669204	ENSG00000260589,ENSG00000136738,ENSG00000229190,ENSG00000148483,ENSG00000260314,ENSG00000207938,ENSG00000235637,ENSG00000148482,ENSG00000226083
chr10	17673609	17674057	10:17673609-17674057	ENSG00000136738,ENSG00000229190
chr10	17675774	17676113	10:17675774-17676113	ENSG00000260589,ENSG00000136738,ENSG00000229190,ENSG00000148483,ENSG00000260314,ENSG00000207938,ENSG00000235637,ENSG00000148482,ENSG00000226083
chr10	17682234	17682436	10:17682234-17682436	ENSG00000136738,ENSG00000229190
chr10	17734710	17734949	10:17734710-17734949	ENSG00000229190,ENSG00000148483,ENSG00000260314,ENSG00000207938,ENSG00000235637,ENSG00000148482
chr10	17735170	17735462	10:17735170-17735462	ENSG00000229190,ENSG00000148483,ENSG00000260314,ENSG00000207938,ENSG00000235637,ENSG00000148482,ENSG00000226083
chr10	18140529	18140894	10:18140529-18140894	ENSG00000148482,ENSG00000226083,ENSG00000165995
chr10	18215027	18215313	10:18215027-18215313	ENSG00000260314,ENSG00000207938,ENSG00000235637,ENSG00000148482,ENSG00000226083,ENSG00000165995,ENSG00000235020
chr10	18312808	18313100	10:18312808-18313100	ENSG00000207938,ENSG00000235637,ENSG00000148482,ENSG00000226083,ENSG00000165995,ENSG00000235020,ENSG00000240291,ENSG00000225527,ENSG00000234813,ENSG00000226255
chr10	18627617	18628123	10:18627617-18628123	ENSG00000235637,ENSG00000148482,ENSG00000226083,ENSG00000235020,ENSG00000240291,ENSG00000225527,ENSG00000241058,ENSG00000165997,ENSG00000234813,ENSG00000226255,ENSG00000227734,ENSG00000200545,ENSG00000252001,ENSG00000233968,ENSG00000283456,ENSG00000230818,ENSG00000252832,ENSG00000238246,ENSG00000228339,ENSG00000270727,ENSG00000235940
chr10	18649268	18649559	10:18649268-18649559	ENSG00000240291,ENSG00000225527,ENSG00000241058
chr10	18651373	18651938	10:18651373-18651938	ENSG00000240291,ENSG00000225527,ENSG00000241058,ENSG00000165997,ENSG00000234813
chr10	18659098	18659778	10:18659098-18659778	ENSG00000240291,ENSG00000225527,ENSG00000241058,ENSG00000165997,ENSG00000227734,ENSG00000252001
chr10	18664809	18665314	10:18664809-18665314	ENSG00000240291,ENSG00000225527,ENSG00000241058,ENSG00000165997,ENSG00000234813,ENSG00000226255,ENSG00000227734,ENSG00000200545,ENSG00000252001,ENSG00000233968,ENSG00000283456,ENSG00000230818
chr10	18689629	18689834	10:18689629-18689834	ENSG00000240291,ENSG00000225527,ENSG00000234244,ENSG00000234813,ENSG00000226255,ENSG00000227734,ENSG00000200545,ENSG00000252001,ENSG00000233968,ENSG00000283456,ENSG00000230818,ENSG00000252832,ENSG00000270727
chr10	18692524	18692778	10:18692524-18692778	ENSG00000240291,ENSG00000225527,ENSG00000234244,ENSG00000234813,ENSG00000226255,ENSG00000227734,ENSG00000200545,ENSG00000252001,ENSG00000233968,ENSG00000283456,ENSG00000230818,ENSG00000252832,ENSG00000228339,ENSG00000235940
chr10	18730071	18730370	10:18730071-18730370	ENSG00000240291,ENSG00000234244,ENSG00000225509,ENSG00000234813,ENSG00000226255,ENSG00000227734,ENSG00000200545,ENSG00000252001,ENSG00000233968,ENSG00000283456,ENSG00000230818
chr10	18735700	18736256	10:18735700-18736256	ENSG00000148482,ENSG00000226083,ENSG00000235020,ENSG00000240291,ENSG00000225527,ENSG00000234244,ENSG00000225509,ENSG00000234813,ENSG00000226255,ENSG00000227734,ENSG00000200545,ENSG00000252001,ENSG00000233968,ENSG00000283456,ENSG00000230818,ENSG00000252832,ENSG00000238246,ENSG00000287613,ENSG00000228339,ENSG00000270727,ENSG00000230112
chr10	19489042	19489247	10:19489042-19489247	ENSG00000234813,ENSG00000204740,ENSG00000227734,ENSG00000239539,ENSG00000236960,ENSG00000200545,ENSG00000252001,ENSG00000233968,ENSG00000283456,ENSG00000230818,ENSG00000252832,ENSG00000238246,ENSG00000228339,ENSG00000270727
chr10	19815743	19816256	10:19815743-19816256	ENSG00000227734,ENSG00000200545,ENSG00000252001,ENSG00000233968,ENSG00000283456,ENSG00000230818,ENSG00000252832,ENSG00000285852,ENSG00000120594,ENSG00000238246,ENSG00000287613,ENSG00000228339,ENSG00000270727,ENSG00000265372,ENSG00000235940,ENSG00000230112
chr10	20682812	20683152	10:20682812-20683152	ENSG00000234813,ENSG00000226255,ENSG00000227734,ENSG00000200545,ENSG00000252001,ENSG00000233968,ENSG00000283456,ENSG00000230818,ENSG00000252832,ENSG00000238246,ENSG00000287613,ENSG00000228339,ENSG00000270727,ENSG00000265372,ENSG00000235940,ENSG00000230112
chr10	21020690	21020923	10:21020690-21020923	ENSG00000228339,ENSG00000235940,ENSG00000230112,ENSG00000228753,ENSG00000228219,ENSG00000232853
chr10	21078744	21079034	10:21078744-21079034	ENSG00000287613,ENSG00000228339,ENSG00000270727,ENSG00000265372,ENSG00000078114,ENSG00000235940,ENSG00000230112,ENSG00000228219,ENSG00000232853,ENSG00000278650,ENSG00000273566,ENSG00000252634
chr10	21174458	21174702	10:21174458-21174702	ENSG00000078114,ENSG00000228219,ENSG00000231920,ENSG00000232853
chr10	21208724	21209092	10:21208724-21209092	ENSG00000226255,ENSG00000227734,ENSG00000200545,ENSG00000252001,ENSG00000233968,ENSG00000283456,ENSG00000230818,ENSG00000238246,ENSG00000287613,ENSG00000228339,ENSG00000270727,ENSG00000265372,ENSG00000078114,ENSG00000235940,ENSG00000230112,ENSG00000228219,ENSG00000231920,ENSG00000228860,ENSG00000232853,ENSG00000207264,ENSG00000231553,ENSG00000278650,ENSG00000273566,ENSG00000199222,ENSG00000252634,ENSG00000279623
chr10	21278747	21279076	10:21278747-21279076	ENSG00000270727,ENSG00000265372,ENSG00000078114,ENSG00000235940,ENSG00000230112,ENSG00000228219,ENSG00000232853,ENSG00000207264,ENSG00000231553,ENSG00000278650,ENSG00000273566,ENSG00000199222,ENSG00000204682,ENSG00000222071,ENSG00000252634,ENSG00000279623
chr10	21335117	21335317	10:21335117-21335317	ENSG00000207264,ENSG00000231553,ENSG00000278650,ENSG00000273566
chr10	21372905	21373242	10:21372905-21373242	ENSG00000228339,ENSG00000270727,ENSG00000265372,ENSG00000235940,ENSG00000230112,ENSG00000232853,ENSG00000207264,ENSG00000230109,ENSG00000231553,ENSG00000278650,ENSG00000273566,ENSG00000199222,ENSG00000252634,ENSG00000279623
chr10	21494656	21494931	10:21494656-21494931	ENSG00000278650,ENSG00000273566,ENSG00000199222,ENSG00000204682,ENSG00000222071
chr10	21495685	21496067	10:21495685-21496067	ENSG00000278650,ENSG00000273566,ENSG00000199222,ENSG00000204682,ENSG00000222071,ENSG00000180592,ENSG00000286881,ENSG00000223984,ENSG00000252634,ENSG00000279623
chr10	21496682	21496934	10:21496682-21496934	ENSG00000199222,ENSG00000204682,ENSG00000222071
chr10	21510419	21510659	10:21510419-21510659	ENSG00000199222,ENSG00000204682,ENSG00000222071,ENSG00000180592
chr10	21516674	21517117	10:21516674-21517117	ENSG00000204682,ENSG00000222071,ENSG00000180592,ENSG00000078403,ENSG00000286881
chr10	21517252	21517641	10:21517252-21517641	ENSG00000180592,ENSG00000078403,ENSG00000286881
chr10	21520015	21520291	10:21520015-21520291	ENSG00000180592,ENSG00000078403,ENSG00000286881
chr10	21525530	21526155	10:21525530-21526155	ENSG00000180592,ENSG00000078403,ENSG00000286881
chr10	21526313	21526674	10:21526313-21526674	ENSG00000180592,ENSG00000078403,ENSG00000286881
chr10	21527075	21527544	10:21527075-21527544	ENSG00000180592,ENSG00000078403,ENSG00000286881
chr10	21533647	21534504	10:21533647-21534504	ENSG00000180592,ENSG00000078403,ENSG00000286881
chr10	21534640	21535189	10:21534640-21535189	ENSG00000180592,ENSG00000078403,ENSG00000286881
chr10	21574596	21574807	10:21574596-21574807	ENSG00000078403,ENSG00000207347,ENSG00000223984
chr10	21591675	21591875	10:21591675-21591875	ENSG00000207347,ENSG00000223984
chr10	21666553	21666841	10:21666553-21666841	ENSG00000078403,ENSG00000223984,ENSG00000201390
chr10	21675208	21675497	10:21675208-21675497	ENSG00000278650,ENSG00000273566,ENSG00000199222,ENSG00000078403,ENSG00000207347,ENSG00000223984,ENSG00000201390,ENSG00000252634,ENSG00000279623
chr10	21724690	21725113	10:21724690-21725113	ENSG00000230112,ENSG00000228219,ENSG00000207264,ENSG00000278650,ENSG00000273566,ENSG00000199222,ENSG00000204682,ENSG00000222071,ENSG00000207347,ENSG00000223984,ENSG00000201390,ENSG00000252634,ENSG00000279623,ENSG00000201364
chr10	21732217	21732512	10:21732217-21732512	ENSG00000278650,ENSG00000273566,ENSG00000199222,ENSG00000204682,ENSG00000222071,ENSG00000207347,ENSG00000223984,ENSG00000252634,ENSG00000279623,ENSG00000201364
chr10	21953648	21953886	10:21953648-21953886	ENSG00000252634,ENSG00000279623,ENSG00000201364
chr10	21961824	21962215	10:21961824-21962215	ENSG00000235940,ENSG00000230112,ENSG00000278650,ENSG00000273566,ENSG00000199222,ENSG00000252634,ENSG00000279623,ENSG00000201364,ENSG00000232497,ENSG00000236777
chr10	21962425	21962661	10:21962425-21962661	ENSG00000278650,ENSG00000273566,ENSG00000252634,ENSG00000279623,ENSG00000201364
chr10	21988875	21989075	10:21988875-21989075	ENSG00000201364
chr10	21989443	21989915	10:21989443-21989915	ENSG00000136770,ENSG00000252634,ENSG00000279623,ENSG00000201364,ENSG00000232497,ENSG00000236777,ENSG00000223601,ENSG00000223131
chr10	22003152	22004057	10:22003152-22004057	ENSG00000136770,ENSG00000232497,ENSG00000236777,ENSG00000223601,ENSG00000148444,ENSG00000269897,ENSG00000223131
chr10	22011040	22011243	10:22011040-22011243	ENSG00000136770,ENSG00000232497,ENSG00000236777,ENSG00000223601,ENSG00000223131
chr10	22017412	22017784	10:22017412-22017784	ENSG00000232497,ENSG00000236777
chr10	22103716	22103930	10:22103716-22103930	ENSG00000232497,ENSG00000236777,ENSG00000223601,ENSG00000260205
chr10	22228976	22229697	10:22228976-22229697	ENSG00000232497,ENSG00000236777,ENSG00000223601,ENSG00000260205,ENSG00000227462,ENSG00000286832,ENSG00000279631,ENSG00000233318,ENSG00000148444,ENSG00000269897
chr10	22230451	22230813	10:22230451-22230813	ENSG00000232497,ENSG00000236777,ENSG00000223601,ENSG00000260205,ENSG00000227462,ENSG00000286832,ENSG00000279631,ENSG00000233318,ENSG00000148444,ENSG00000269897
chr10	22244080	22244286	10:22244080-22244286	ENSG00000232497,ENSG00000236777,ENSG00000223601,ENSG00000260205,ENSG00000286832,ENSG00000279631,ENSG00000233318
chr10	22251736	22252160	10:22251736-22252160	ENSG00000260205,ENSG00000227462,ENSG00000279631,ENSG00000261671,ENSG00000233318,ENSG00000148444,ENSG00000269897
chr10	22252362	22252768	10:22252362-22252768	ENSG00000279631,ENSG00000261671,ENSG00000233318,ENSG00000148444,ENSG00000269897
chr10	22252885	22253360	10:22252885-22253360	ENSG00000279631,ENSG00000261671,ENSG00000233318,ENSG00000148444,ENSG00000269897
chr10	22253597	22253797	10:22253597-22253797	ENSG00000279631,ENSG00000261671,ENSG00000233318
chr10	22259393	22259593	10:22259393-22259593	ENSG00000223601,ENSG00000279631,ENSG00000261671,ENSG00000233318
chr10	22316033	22317194	10:22316033-22317194	ENSG00000148444,ENSG00000269897,ENSG00000168283
chr10	22320682	22321629	10:22320682-22321629	ENSG00000148444,ENSG00000269897,ENSG00000168283
chr10	22325474	22325895	10:22325474-22325895	ENSG00000148444,ENSG00000269897,ENSG00000168283,ENSG00000272516,ENSG00000271981
chr10	22335313	22335647	10:22335313-22335647	ENSG00000148444,ENSG00000269897,ENSG00000168283,ENSG00000272516,ENSG00000271981,ENSG00000272366
chr10	22336506	22336713	10:22336506-22336713	ENSG00000148444,ENSG00000269897,ENSG00000168283,ENSG00000272516,ENSG00000271981,ENSG00000272366
chr10	22340181	22341158	10:22340181-22341158	ENSG00000148444,ENSG00000269897,ENSG00000168283,ENSG00000272516,ENSG00000271981,ENSG00000272366,ENSG00000077327
chr10	22345290	22345588	10:22345290-22345588	ENSG00000272366,ENSG00000077327,ENSG00000233451
chr10	22356345	22356545	10:22356345-22356545	ENSG00000077327,ENSG00000233451
chr10	22389785	22390249	10:22389785-22390249	ENSG00000232497,ENSG00000236777,ENSG00000223601,ENSG00000233318,ENSG00000077327,ENSG00000233451
chr10	22436601	22437813	10:22436601-22437813	ENSG00000223601,ENSG00000148444,ENSG00000269897,ENSG00000168283,ENSG00000272366,ENSG00000233451,ENSG00000286810,ENSG00000285254
chr10	22476035	22476425	10:22476035-22476425	ENSG00000286810,ENSG00000285254
chr10	22494073	22494337	10:22494073-22494337	ENSG00000286810,ENSG00000285254
chr10	22550797	22551101	10:22550797-22551101	ENSG00000223131
chr10	22586287	22586547	10:22586287-22586547	ENSG00000150867
chr10	22601379	22601579	10:22601379-22601579	ENSG00000150867
chr10	22616034	22616416	10:22616034-22616416	ENSG00000150867
chr10	22623844	22624146	10:22623844-22624146	-
chr10	22630487	22631120	10:22630487-22631120	ENSG00000150867
chr10	22643747	22644515	10:22643747-22644515	-
chr10	22657123	22657363	10:22657123-22657363	-
chr10	22662759	22663000	10:22662759-22663000	-
chr10	22666499	22666838	10:22666499-22666838	-
chr10	22669173	22669698	10:22669173-22669698	-
chr10	22674018	22674499	10:22674018-22674499	-
chr10	22681777	22681983	10:22681777-22681983	ENSG00000279819
chr10	22682095	22682295	10:22682095-22682295	-
chr10	22683367	22683896	10:22683367-22683896	ENSG00000150867,ENSG00000279819
chr10	22693525	22693857	10:22693525-22693857	ENSG00000150867,ENSG00000279819
chr10	22702365	22702939	10:22702365-22702939	ENSG00000150867,ENSG00000279819
chr10	22704692	22704934	10:22704692-22704934	ENSG00000150867,ENSG00000279819
chr10	22713247	22713541	10:22713247-22713541	ENSG00000150867
chr10	22714283	22714894	10:22714283-22714894	ENSG00000150867
chr10	22729478	22729800	10:22729478-22729800	-
chr10	22783928	22784143	10:22783928-22784143	ENSG00000206842
chr10	22805455	22805753	10:22805455-22805753	ENSG00000232497,ENSG00000236777,ENSG00000206842
chr10	22817527	22817727	10:22817527-22817727	-
chr10	22927649	22928183	10:22927649-22928183	ENSG00000165309
chr10	22988925	22989198	10:22988925-22989198	ENSG00000223131
chr10	23047376	23047651	10:23047376-23047651	ENSG00000232497,ENSG00000236777,ENSG00000223131,ENSG00000229932,ENSG00000168267
chr10	23068213	23068502	10:23068213-23068502	ENSG00000286924,ENSG00000223131,ENSG00000229932
chr10	23095239	23096334	10:23095239-23096334	ENSG00000286924,ENSG00000148450,ENSG00000229932,ENSG00000168267
chr10	23158434	23158692	10:23158434-23158692	ENSG00000229932,ENSG00000252049,ENSG00000168267,ENSG00000227537,ENSG00000286442
chr10	23293209	23293484	10:23293209-23293484	ENSG00000229932,ENSG00000252049,ENSG00000168267,ENSG00000179133,ENSG00000227537,ENSG00000224215,ENSG00000264574,ENSG00000286442
chr10	23314844	23315099	10:23314844-23315099	ENSG00000168267,ENSG00000179133,ENSG00000227537,ENSG00000224215,ENSG00000264574,ENSG00000286442
chr10	23432236	23432473	10:23432236-23432473	ENSG00000179133,ENSG00000224215,ENSG00000264574,ENSG00000165312,ENSG00000287124,ENSG00000286442
chr10	23438634	23439534	10:23438634-23439534	ENSG00000179133,ENSG00000224215,ENSG00000264574,ENSG00000165312,ENSG00000287124,ENSG00000286442
chr10	23702946	23703194	10:23702946-23703194	ENSG00000168267,ENSG00000227537,ENSG00000264574,ENSG00000286442,ENSG00000120549
chr10	23994529	23994732	10:23994529-23994732	ENSG00000223928
chr10	24196548	24196766	10:24196548-24196766	ENSG00000120549,ENSG00000223928,ENSG00000207930
chr10	24256672	24256872	10:24256672-24256872	ENSG00000223928,ENSG00000277563,ENSG00000207930
chr10	24319481	24319773	10:24319481-24319773	ENSG00000223928,ENSG00000207930,ENSG00000286951
chr10	24360576	24360783	10:24360576-24360783	ENSG00000223928,ENSG00000207930,ENSG00000286951
chr10	24383710	24383910	10:24383710-24383910	ENSG00000223928,ENSG00000207930,ENSG00000286951
chr10	24493145	24493489	10:24493145-24493489	ENSG00000120549,ENSG00000223928,ENSG00000207930,ENSG00000286951,ENSG00000279029
chr10	24503690	24503899	10:24503690-24503899	ENSG00000120549,ENSG00000223928,ENSG00000207930,ENSG00000286951,ENSG00000279029
chr10	24519046	24519255	10:24519046-24519255	ENSG00000120549,ENSG00000223928,ENSG00000207930,ENSG00000286951,ENSG00000279029
chr10	24552367	24552714	10:24552367-24552714	ENSG00000120549,ENSG00000223928,ENSG00000286951
chr10	24557264	24557465	10:24557264-24557465	ENSG00000286951
chr10	24569210	24569672	10:24569210-24569672	ENSG00000286442,ENSG00000223928,ENSG00000286951,ENSG00000285750,ENSG00000274242,ENSG00000222543,ENSG00000227465
chr10	24569908	24570108	10:24569908-24570108	-
chr10	24574717	24575116	10:24574717-24575116	ENSG00000222543
chr10	24617778	24618111	10:24617778-24618111	ENSG00000107863,ENSG00000285750,ENSG00000274242
chr10	24633704	24633960	10:24633704-24633960	ENSG00000107863,ENSG00000199535,ENSG00000285750,ENSG00000274242
chr10	24642883	24643250	10:24642883-24643250	ENSG00000107863,ENSG00000199535,ENSG00000285750,ENSG00000099256,ENSG00000228667,ENSG00000285859,ENSG00000273107
chr10	24669487	24669770	10:24669487-24669770	ENSG00000285750
chr10	24675299	24675527	10:24675299-24675527	ENSG00000285750
chr10	24681210	24681518	10:24681210-24681518	ENSG00000285750
chr10	24681697	24682070	10:24681697-24682070	-
chr10	24713092	24713292	10:24713092-24713292	ENSG00000107863
chr10	24722620	24723051	10:24722620-24723051	ENSG00000107863
chr10	24723813	24724132	10:24723813-24724132	ENSG00000107863
chr10	24724305	24724996	10:24724305-24724996	ENSG00000107863,ENSG00000285750,ENSG00000228667
chr10	24897410	24897644	10:24897410-24897644	ENSG00000285750,ENSG00000228667,ENSG00000240294
chr10	24901877	24902529	10:24901877-24902529	ENSG00000285750,ENSG00000228667,ENSG00000240294
chr10	24921328	24921736	10:24921328-24921736	ENSG00000285750,ENSG00000099256,ENSG00000228667,ENSG00000240294,ENSG00000285859,ENSG00000273107,ENSG00000274242,ENSG00000222543
chr10	24952352	24953013	10:24952352-24953013	ENSG00000285750,ENSG00000099256,ENSG00000228667,ENSG00000285859,ENSG00000273107
chr10	24988841	24989107	10:24988841-24989107	ENSG00000285750,ENSG00000228667
chr10	25016033	25016763	10:25016033-25016763	ENSG00000285750,ENSG00000228667,ENSG00000151023,ENSG00000185875
chr10	25016882	25017183	10:25016882-25017183	ENSG00000151023,ENSG00000185875
chr10	25062517	25062753	10:25062517-25062753	ENSG00000151023
chr10	25081003	25081297	10:25081003-25081297	ENSG00000199535,ENSG00000285750,ENSG00000228667,ENSG00000274242,ENSG00000222543,ENSG00000227465
chr10	25113202	25113637	10:25113202-25113637	ENSG00000231422,ENSG00000274242,ENSG00000222543,ENSG00000227465,ENSG00000271563
chr10	25174473	25174863	10:25174473-25174863	ENSG00000233642,ENSG00000151025,ENSG00000274242,ENSG00000222543,ENSG00000227465,ENSG00000280809,ENSG00000271563
chr10	25725971	25726237	10:25725971-25726237	ENSG00000222543,ENSG00000227465,ENSG00000280809,ENSG00000271563,ENSG00000223019,ENSG00000251711
chr10	25758074	25758274	10:25758074-25758274	ENSG00000222543,ENSG00000227465,ENSG00000280809,ENSG00000271563,ENSG00000223019,ENSG00000251711
chr10	25766719	25767113	10:25766719-25767113	ENSG00000274242,ENSG00000222543,ENSG00000227465,ENSG00000280809,ENSG00000271563,ENSG00000223019,ENSG00000251711
chr10	25875610	25875899	10:25875610-25875899	ENSG00000223019,ENSG00000251711
chr10	25934159	25934359	10:25934159-25934359	ENSG00000226304,ENSG00000095777
chr10	25934964	25935164	10:25934964-25935164	ENSG00000226304,ENSG00000095777
chr10	26222658	26222943	10:26222658-26222943	ENSG00000136750
chr10	26318837	26319086	10:26318837-26319086	-
chr10	26335115	26335573	10:26335115-26335573	ENSG00000222543,ENSG00000233261,ENSG00000234788
chr10	26377338	26377730	10:26377338-26377730	ENSG00000227465,ENSG00000284951
chr10	26380828	26381088	10:26380828-26381088	ENSG00000284951
chr10	26391771	26392145	10:26391771-26392145	ENSG00000284951
chr10	26437763	26438478	10:26437763-26438478	ENSG00000077420
chr10	26438574	26438879	10:26438574-26438879	ENSG00000077420
chr10	26461932	26462224	10:26461932-26462224	-
chr10	26472035	26472619	10:26472035-26472619	ENSG00000227465,ENSG00000251711,ENSG00000077420,ENSG00000199733,ENSG00000233261
chr10	26486985	26487291	10:26486985-26487291	ENSG00000199733
chr10	26500020	26500234	10:26500020-26500234	ENSG00000199733
chr10	26524663	26524925	10:26524663-26524925	ENSG00000199733,ENSG00000233261
chr10	26557115	26557358	10:26557115-26557358	ENSG00000077420,ENSG00000233261
chr10	26606428	26606689	10:26606428-26606689	ENSG00000233261,ENSG00000234788
chr10	26622266	26622759	10:26622266-26622759	ENSG00000236894,ENSG00000233261,ENSG00000231976
chr10	26624046	26624346	10:26624046-26624346	ENSG00000236894,ENSG00000233261,ENSG00000231976
chr10	26630736	26630962	10:26630736-26630962	ENSG00000236894,ENSG00000233261,ENSG00000234296,ENSG00000231976
chr10	26642934	26643191	10:26642934-26643191	ENSG00000234296,ENSG00000231976
chr10	26647702	26647991	10:26647702-26647991	ENSG00000234296,ENSG00000231976
chr10	26665375	26665864	10:26665375-26665864	ENSG00000233261,ENSG00000234296,ENSG00000231976,ENSG00000227932,ENSG00000148459,ENSG00000234788,ENSG00000235843
chr10	26684667	26685035	10:26684667-26685035	ENSG00000227932,ENSG00000279212,ENSG00000148459,ENSG00000234788,ENSG00000235843
chr10	26697079	26698123	10:26697079-26698123	ENSG00000227932,ENSG00000279212,ENSG00000148459,ENSG00000234788,ENSG00000235843
chr10	26726141	26726382	10:26726141-26726382	ENSG00000148459,ENSG00000234788,ENSG00000235843
chr10	26797376	26797723	10:26797376-26797723	ENSG00000235843,ENSG00000223027,ENSG00000206605
chr10	26860045	26860390	10:26860045-26860390	ENSG00000136754
chr10	26860728	26861375	10:26860728-26861375	ENSG00000234788,ENSG00000235843,ENSG00000136754,ENSG00000223027
chr10	26882131	26882351	10:26882131-26882351	ENSG00000148459,ENSG00000234788,ENSG00000235843,ENSG00000136754
chr10	26890971	26891220	10:26890971-26891220	ENSG00000234788,ENSG00000235843,ENSG00000199855
chr10	26931315	26931515	10:26931315-26931515	ENSG00000283709
chr10	26981250	26981596	10:26981250-26981596	ENSG00000283709,ENSG00000199855
chr10	27099879	27100696	10:27099879-27100696	ENSG00000107890,ENSG00000199855
chr10	27154222	27154599	10:27154222-27154599	ENSG00000199855,ENSG00000136758,ENSG00000120539
chr10	27155063	27155503	10:27155063-27155503	ENSG00000199855,ENSG00000136758,ENSG00000120539,ENSG00000251839
chr10	27155745	27156226	10:27155745-27156226	ENSG00000199855,ENSG00000136758,ENSG00000120539
chr10	27198080	27198337	10:27198080-27198337	ENSG00000199855,ENSG00000252639,ENSG00000251839
chr10	27224001	27224355	10:27224001-27224355	ENSG00000199855,ENSG00000107897,ENSG00000251839,ENSG00000262412
chr10	27240306	27241002	10:27240306-27241002	ENSG00000107897,ENSG00000251839,ENSG00000262412
chr10	27241971	27242447	10:27241971-27242447	ENSG00000107897,ENSG00000251839,ENSG00000262412,ENSG00000230445
chr10	27242971	27243302	10:27242971-27243302	ENSG00000107897,ENSG00000251839,ENSG00000262412
chr10	27252380	27252895	10:27252380-27252895	ENSG00000107897,ENSG00000251839,ENSG00000262412,ENSG00000230445,ENSG00000238021
chr10	27258798	27259048	10:27258798-27259048	ENSG00000107897,ENSG00000251839,ENSG00000262412,ENSG00000230445,ENSG00000238021
chr10	27319739	27319964	10:27319739-27319964	ENSG00000278830,ENSG00000200369,ENSG00000237956,ENSG00000182077
chr10	27330222	27330422	10:27330222-27330422	ENSG00000278830,ENSG00000200369,ENSG00000215409,ENSG00000207135,ENSG00000260151,ENSG00000237956,ENSG00000182077
chr10	27347592	27347794	10:27347592-27347794	ENSG00000215409,ENSG00000207135,ENSG00000260151,ENSG00000213770,ENSG00000237956,ENSG00000182077
chr10	27348559	27348759	10:27348559-27348759	ENSG00000215409,ENSG00000207135,ENSG00000260151,ENSG00000213770,ENSG00000237956,ENSG00000182077
chr10	27360606	27360913	10:27360606-27360913	ENSG00000251839,ENSG00000207135,ENSG00000213770,ENSG00000237956,ENSG00000182077
chr10	27503764	27504782	10:27503764-27504782	ENSG00000099246
chr10	27525942	27526142	10:27525942-27526142	ENSG00000099246
chr10	27529344	27529680	10:27529344-27529680	ENSG00000099246
chr10	27541790	27542175	10:27541790-27542175	ENSG00000099246
chr10	27558624	27558851	10:27558624-27558851	ENSG00000182077,ENSG00000285737
chr10	27656720	27656920	10:27656720-27656920	ENSG00000182077,ENSG00000285737
chr10	27742137	27742630	10:27742137-27742630	ENSG00000182077,ENSG00000150051,ENSG00000230500,ENSG00000251810
chr10	27884364	27884850	10:27884364-27884850	ENSG00000182077,ENSG00000169126,ENSG00000251810,ENSG00000226016
chr10	27998739	27999083	10:27998739-27999083	ENSG00000169126,ENSG00000233472,ENSG00000226395
chr10	28178449	28178684	10:28178449-28178684	ENSG00000251810
chr10	28179558	28179835	10:28179558-28179835	ENSG00000230500,ENSG00000251810
chr10	28241844	28242054	10:28241844-28242054	ENSG00000251810,ENSG00000150054,ENSG00000286413,ENSG00000275036
chr10	28302494	28303436	10:28302494-28303436	ENSG00000150054,ENSG00000286413,ENSG00000275036,ENSG00000282996,ENSG00000237746,ENSG00000222666
chr10	28312175	28312375	10:28312175-28312375	ENSG00000150054,ENSG00000286413,ENSG00000275036,ENSG00000282996,ENSG00000237746
chr10	28363372	28363728	10:28363372-28363728	ENSG00000182077,ENSG00000150054,ENSG00000286413,ENSG00000275036,ENSG00000237746,ENSG00000222666
chr10	28364358	28364558	10:28364358-28364558	ENSG00000286413,ENSG00000275036,ENSG00000237746
chr10	28381828	28382214	10:28381828-28382214	ENSG00000182077,ENSG00000251810,ENSG00000150054,ENSG00000286413,ENSG00000275036,ENSG00000282996,ENSG00000237746,ENSG00000222666
chr10	28393988	28394291	10:28393988-28394291	ENSG00000251810,ENSG00000286413,ENSG00000275036,ENSG00000237746,ENSG00000222666
chr10	28429891	28430220	10:28429891-28430220	ENSG00000222666,ENSG00000224439,ENSG00000222705
chr10	28432189	28432619	10:28432189-28432619	ENSG00000222666,ENSG00000224439,ENSG00000222705,ENSG00000095787
chr10	28457839	28458169	10:28457839-28458169	ENSG00000222666,ENSG00000224439,ENSG00000222705
chr10	28479346	28479758	10:28479346-28479758	ENSG00000222666,ENSG00000222705
chr10	28494335	28494832	10:28494335-28494832	ENSG00000222666,ENSG00000237128,ENSG00000222705,ENSG00000254635,ENSG00000095787
chr10	28502306	28502506	10:28502306-28502506	ENSG00000237128
chr10	28532222	28532445	10:28532222-28532445	ENSG00000254635,ENSG00000095787
chr10	28532548	28533264	10:28532548-28533264	ENSG00000254635,ENSG00000095787
chr10	28533587	28533890	10:28533587-28533890	ENSG00000254635,ENSG00000095787
chr10	28628167	28628451	10:28628167-28628451	ENSG00000252401,ENSG00000120563
chr10	28663893	28664173	10:28663893-28664173	ENSG00000252401,ENSG00000231911,ENSG00000207483,ENSG00000201001,ENSG00000120563
chr10	28668697	28669049	10:28668697-28669049	ENSG00000252401,ENSG00000231911,ENSG00000207483,ENSG00000095739,ENSG00000201001,ENSG00000235824,ENSG00000199402,ENSG00000229605,ENSG00000120563
chr10	28677133	28677660	10:28677133-28677660	ENSG00000252401,ENSG00000207483,ENSG00000095739,ENSG00000201001,ENSG00000235824,ENSG00000199402,ENSG00000229605,ENSG00000120563
chr10	28679055	28679361	10:28679055-28679361	ENSG00000252401,ENSG00000207483,ENSG00000095739,ENSG00000201001,ENSG00000235824,ENSG00000199402,ENSG00000229605
chr10	28738245	28738445	10:28738245-28738445	ENSG00000232624,ENSG00000236716,ENSG00000201001
chr10	28806985	28807261	10:28806985-28807261	ENSG00000232624,ENSG00000201001,ENSG00000235824,ENSG00000271220,ENSG00000229605
chr10	28822730	28822969	10:28822730-28822969	ENSG00000232624,ENSG00000201001,ENSG00000235824,ENSG00000271220,ENSG00000199402,ENSG00000229605
chr10	28839638	28840021	10:28839638-28840021	ENSG00000232624,ENSG00000201001,ENSG00000235824,ENSG00000271220,ENSG00000199402,ENSG00000229605
chr10	28849855	28850147	10:28849855-28850147	ENSG00000232624,ENSG00000201001,ENSG00000235824,ENSG00000199402,ENSG00000229605
chr10	28999640	28999840	10:28999640-28999840	ENSG00000201001,ENSG00000229605
chr10	29008370	29008572	10:29008370-29008572	ENSG00000229605
chr10	29009375	29009874	10:29009375-29009874	ENSG00000252401,ENSG00000201001,ENSG00000235824,ENSG00000199402,ENSG00000229605,ENSG00000120563
chr10	29119425	29119631	10:29119425-29119631	-
chr10	29131937	29132377	10:29131937-29132377	ENSG00000252401,ENSG00000201001,ENSG00000235824,ENSG00000199402,ENSG00000229605,ENSG00000120563
chr10	29142952	29143312	10:29142952-29143312	ENSG00000120563
chr10	29239930	29240167	10:29239930-29240167	ENSG00000120563
chr10	29254592	29254792	10:29254592-29254792	ENSG00000120563
chr10	29310585	29310785	10:29310585-29310785	ENSG00000120563
chr10	29386414	29386616	10:29386414-29386616	ENSG00000287402,ENSG00000224597,ENSG00000274985
chr10	29392471	29392729	10:29392471-29392729	ENSG00000287402,ENSG00000224597,ENSG00000274985
chr10	29409463	29410046	10:29409463-29410046	ENSG00000287402,ENSG00000224597,ENSG00000274985
chr10	29412055	29412589	10:29412055-29412589	ENSG00000287402,ENSG00000224597,ENSG00000274985
chr10	29449054	29449327	10:29449054-29449327	ENSG00000287402,ENSG00000224597,ENSG00000274985,ENSG00000207612,ENSG00000212411,ENSG00000216035
chr10	29496426	29496694	10:29496426-29496694	ENSG00000274985,ENSG00000197321,ENSG00000207612,ENSG00000212411,ENSG00000216035,ENSG00000225976,ENSG00000222092
chr10	29513069	29513346	10:29513069-29513346	ENSG00000197321,ENSG00000207612,ENSG00000212411,ENSG00000216035,ENSG00000225976,ENSG00000222092
chr10	29517463	29517663	10:29517463-29517663	ENSG00000197321,ENSG00000207612,ENSG00000212411,ENSG00000216035,ENSG00000225976,ENSG00000222092
chr10	29735825	29736260	10:29735825-29736260	ENSG00000197321,ENSG00000207612,ENSG00000212411,ENSG00000216035,ENSG00000225976,ENSG00000222092,ENSG00000237936
chr10	29980124	29980472	10:29980124-29980472	ENSG00000207612,ENSG00000212411,ENSG00000216035,ENSG00000225976,ENSG00000222092,ENSG00000237936,ENSG00000200887,ENSG00000230125,ENSG00000259994,ENSG00000285824,ENSG00000151033
chr10	29998370	29998654	10:29998370-29998654	ENSG00000216035,ENSG00000225976,ENSG00000237936,ENSG00000200887,ENSG00000230125,ENSG00000259994,ENSG00000285824
chr10	30002476	30002749	10:30002476-30002749	ENSG00000212411,ENSG00000216035,ENSG00000225976,ENSG00000222092,ENSG00000237936,ENSG00000165757,ENSG00000200887,ENSG00000230125,ENSG00000259994,ENSG00000285824
chr10	30059300	30059792	10:30059300-30059792	ENSG00000216035,ENSG00000225976,ENSG00000222092,ENSG00000237936,ENSG00000165757,ENSG00000200887,ENSG00000230125,ENSG00000259994,ENSG00000285824
chr10	30070183	30070384	10:30070183-30070384	ENSG00000165757
chr10	30151898	30152472	10:30151898-30152472	ENSG00000216035,ENSG00000222092,ENSG00000237936,ENSG00000165757,ENSG00000200887,ENSG00000230125,ENSG00000259994,ENSG00000285824,ENSG00000151033
chr10	30160720	30161032	10:30160720-30161032	ENSG00000230125
chr10	30163536	30163736	10:30163536-30163736	-
chr10	30190777	30191251	10:30190777-30191251	ENSG00000216035,ENSG00000237936,ENSG00000200887,ENSG00000230125,ENSG00000259994,ENSG00000285824
chr10	30219962	30220173	10:30219962-30220173	ENSG00000237936,ENSG00000200887,ENSG00000230125,ENSG00000259994,ENSG00000285824
chr10	30241146	30241421	10:30241146-30241421	ENSG00000212411,ENSG00000216035,ENSG00000225976,ENSG00000222092,ENSG00000237936,ENSG00000200887,ENSG00000230125,ENSG00000259994,ENSG00000285824
chr10	30346238	30346475	10:30346238-30346475	ENSG00000200887,ENSG00000230125,ENSG00000259994,ENSG00000107951,ENSG00000285824,ENSG00000250833
chr10	30348781	30349423	10:30348781-30349423	ENSG00000200887,ENSG00000230125,ENSG00000259994,ENSG00000107951,ENSG00000285824,ENSG00000250833
chr10	30359531	30360202	10:30359531-30360202	ENSG00000200887,ENSG00000230125,ENSG00000259994,ENSG00000107951,ENSG00000285824,ENSG00000250833,ENSG00000241621,ENSG00000239625,ENSG00000284277,ENSG00000151033
chr10	30374387	30374609	10:30374387-30374609	ENSG00000107951,ENSG00000241621,ENSG00000239625,ENSG00000284277,ENSG00000214434,ENSG00000235679
chr10	30384803	30385089	10:30384803-30385089	ENSG00000200887,ENSG00000230125,ENSG00000259994,ENSG00000107951,ENSG00000285824,ENSG00000241621,ENSG00000239625,ENSG00000284277,ENSG00000214434,ENSG00000235679,ENSG00000224473,ENSG00000151033
chr10	30392515	30392912	10:30392515-30392912	ENSG00000200887,ENSG00000230125,ENSG00000241621,ENSG00000239625,ENSG00000284277,ENSG00000214434,ENSG00000235679,ENSG00000224473,ENSG00000230298,ENSG00000285630,ENSG00000151033
chr10	30414109	30414324	10:30414109-30414324	ENSG00000224473,ENSG00000107968,ENSG00000151033
chr10	30418813	30419016	10:30418813-30419016	ENSG00000224473,ENSG00000107968
chr10	30433784	30434254	10:30433784-30434254	ENSG00000107968
chr10	30434541	30434745	10:30434541-30434745	ENSG00000107968
chr10	30434838	30435054	10:30434838-30435054	ENSG00000107968
chr10	30437083	30437465	10:30437083-30437465	ENSG00000107968
chr10	30452679	30452914	10:30452679-30452914	ENSG00000107968
chr10	30493628	30494043	10:30493628-30494043	ENSG00000213778
chr10	30502288	30502572	10:30502288-30502572	ENSG00000213778,ENSG00000151033
chr10	30503869	30504106	10:30503869-30504106	ENSG00000213778
chr10	30504281	30504649	10:30504281-30504649	ENSG00000213778,ENSG00000151033
chr10	30525686	30525959	10:30525686-30525959	ENSG00000224473,ENSG00000213778,ENSG00000287420
chr10	30529503	30529823	10:30529503-30529823	ENSG00000224473,ENSG00000213778,ENSG00000287420,ENSG00000151033
chr10	30534571	30534866	10:30534571-30534866	ENSG00000224473,ENSG00000213778,ENSG00000287420
chr10	30553048	30553403	10:30553048-30553403	ENSG00000259994,ENSG00000285824,ENSG00000224473,ENSG00000228800,ENSG00000239744,ENSG00000230298,ENSG00000285630,ENSG00000151033
chr10	30583728	30583946	10:30583728-30583946	ENSG00000230298,ENSG00000285630,ENSG00000151033
chr10	30591261	30591550	10:30591261-30591550	ENSG00000224473,ENSG00000230298,ENSG00000285630,ENSG00000151033
chr10	30671069	30671304	10:30671069-30671304	ENSG00000151033,ENSG00000234814
chr10	30687677	30688073	10:30687677-30688073	ENSG00000231855,ENSG00000151033,ENSG00000234814,ENSG00000230720,ENSG00000272381
chr10	30709379	30709606	10:30709379-30709606	ENSG00000230720
chr10	30726824	30727140	10:30726824-30727140	ENSG00000230720,ENSG00000230397,ENSG00000285781
chr10	30751918	30752232	10:30751918-30752232	ENSG00000252479,ENSG00000230397,ENSG00000285781
chr10	30752497	30753033	10:30752497-30753033	ENSG00000237797,ENSG00000231855,ENSG00000286694,ENSG00000272381,ENSG00000237036,ENSG00000252479,ENSG00000148516,ENSG00000230397,ENSG00000285781
chr10	30783957	30784199	10:30783957-30784199	ENSG00000231855,ENSG00000237135,ENSG00000237036,ENSG00000252479,ENSG00000148516,ENSG00000230397,ENSG00000285781
chr10	30785370	30785570	10:30785370-30785570	-
chr10	30793200	30793407	10:30793200-30793407	ENSG00000252479,ENSG00000230397,ENSG00000285781
chr10	30821175	30821660	10:30821175-30821660	ENSG00000231855,ENSG00000286694,ENSG00000272914,ENSG00000237135,ENSG00000272381,ENSG00000252479,ENSG00000230397,ENSG00000285781
chr10	30828696	30829183	10:30828696-30829183	ENSG00000272914,ENSG00000237135,ENSG00000272381,ENSG00000252479,ENSG00000230397,ENSG00000285781
chr10	30947029	30947289	10:30947029-30947289	ENSG00000237135,ENSG00000272381,ENSG00000230397,ENSG00000285781
chr10	30987588	30987814	10:30987588-30987814	ENSG00000183621,ENSG00000237135
chr10	31009146	31009346	10:31009146-31009346	ENSG00000237135
chr10	31011945	31012152	10:31011945-31012152	ENSG00000237135
chr10	31014224	31014468	10:31014224-31014468	ENSG00000237135,ENSG00000230397,ENSG00000285781
chr10	31014548	31014839	10:31014548-31014839	ENSG00000183621,ENSG00000237135,ENSG00000272381,ENSG00000252479,ENSG00000230397,ENSG00000285781
chr10	31031503	31032154	10:31031503-31032154	ENSG00000183621,ENSG00000237135,ENSG00000287564,ENSG00000272381,ENSG00000237036,ENSG00000252479,ENSG00000148516
chr10	31032263	31032656	10:31032263-31032656	ENSG00000183621,ENSG00000237135,ENSG00000287564,ENSG00000272381,ENSG00000237036,ENSG00000252479,ENSG00000148516
chr10	31083775	31083975	10:31083775-31083975	ENSG00000272381,ENSG00000252479
chr10	31090943	31091143	10:31090943-31091143	ENSG00000272381,ENSG00000252479
chr10	31133659	31134038	10:31133659-31134038	ENSG00000237135,ENSG00000272381,ENSG00000237036,ENSG00000252479,ENSG00000148516,ENSG00000230397,ENSG00000285781
chr10	31318748	31319798	10:31318748-31319798	ENSG00000237036,ENSG00000148516,ENSG00000230397,ENSG00000285781
chr10	31320655	31320882	10:31320655-31320882	ENSG00000237036,ENSG00000148516
chr10	31404706	31404922	10:31404706-31404922	ENSG00000230397,ENSG00000285781
chr10	31603315	31603870	10:31603315-31603870	ENSG00000237797,ENSG00000231855,ENSG00000286694,ENSG00000223834,ENSG00000252479,ENSG00000230397,ENSG00000285781
chr10	31759962	31760581	10:31759962-31760581	ENSG00000222412,ENSG00000237797,ENSG00000231855,ENSG00000286694,ENSG00000272381,ENSG00000237036,ENSG00000252479,ENSG00000148516,ENSG00000230397,ENSG00000285781
chr10	31770354	31770633	10:31770354-31770633	ENSG00000222412,ENSG00000237797,ENSG00000231855,ENSG00000286694,ENSG00000272381,ENSG00000252479,ENSG00000230397,ENSG00000285781
chr10	31808513	31808978	10:31808513-31808978	ENSG00000165322,ENSG00000237797,ENSG00000231855,ENSG00000286694
chr10	31819328	31819552	10:31819328-31819552	ENSG00000231855
chr10	31862272	31862724	10:31862272-31862724	ENSG00000239731
chr10	31912369	31912651	10:31912369-31912651	ENSG00000235113,ENSG00000231148,ENSG00000165322
chr10	31927816	31928090	10:31927816-31928090	ENSG00000165322
chr10	31928224	31929053	10:31928224-31929053	ENSG00000231148,ENSG00000165322
chr10	31929377	31929602	10:31929377-31929602	ENSG00000165322
chr10	31951960	31952403	10:31951960-31952403	ENSG00000231245,ENSG00000217094,ENSG00000252482,ENSG00000234811,ENSG00000235113,ENSG00000234335,ENSG00000239731,ENSG00000230240,ENSG00000165322
chr10	31961848	31962195	10:31961848-31962195	ENSG00000234811,ENSG00000235113,ENSG00000234335,ENSG00000239731,ENSG00000230240
chr10	31962977	31963207	10:31962977-31963207	ENSG00000239731,ENSG00000230240
chr10	31972424	31972989	10:31972424-31972989	ENSG00000231245,ENSG00000217094,ENSG00000252482,ENSG00000234811,ENSG00000235113,ENSG00000234335,ENSG00000239731,ENSG00000230240
chr10	32005021	32005365	10:32005021-32005365	ENSG00000252482,ENSG00000234811,ENSG00000235113,ENSG00000234335,ENSG00000170759,ENSG00000239731,ENSG00000230240
chr10	32055417	32056641	10:32055417-32056641	ENSG00000217094,ENSG00000252482,ENSG00000234811,ENSG00000235113,ENSG00000234335,ENSG00000206660,ENSG00000170759
chr10	32207507	32207810	10:32207507-32207810	ENSG00000231245,ENSG00000200484,ENSG00000233190,ENSG00000217094,ENSG00000252482,ENSG00000234811,ENSG00000235113,ENSG00000234335
chr10	32210799	32211006	10:32210799-32211006	ENSG00000233190,ENSG00000217094,ENSG00000252482,ENSG00000234811,ENSG00000235113,ENSG00000234335
chr10	32256694	32256977	10:32256694-32256977	ENSG00000231245,ENSG00000200484,ENSG00000229327,ENSG00000233825,ENSG00000226842,ENSG00000120616,ENSG00000227253,ENSG00000233190,ENSG00000217094,ENSG00000252482,ENSG00000235113
chr10	32263499	32263699	10:32263499-32263699	ENSG00000226842,ENSG00000227253,ENSG00000233190
chr10	32298577	32298783	10:32298577-32298783	ENSG00000226842,ENSG00000227253,ENSG00000233190
chr10	32314616	32314950	10:32314616-32314950	ENSG00000231245,ENSG00000200484,ENSG00000226842,ENSG00000227253,ENSG00000233190
chr10	32332253	32332853	10:32332253-32332853	ENSG00000231245,ENSG00000200484,ENSG00000229327,ENSG00000233825,ENSG00000226842,ENSG00000120616,ENSG00000227253,ENSG00000233190,ENSG00000217094,ENSG00000252482,ENSG00000234811,ENSG00000234335
chr10	32346100	32346816	10:32346100-32346816	ENSG00000229327,ENSG00000233825,ENSG00000226842,ENSG00000120616,ENSG00000233190,ENSG00000217094
chr10	32346970	32347430	10:32346970-32347430	ENSG00000229327,ENSG00000233825,ENSG00000226842,ENSG00000120616
chr10	32367845	32368160	10:32367845-32368160	ENSG00000231245,ENSG00000200484,ENSG00000229327,ENSG00000233825,ENSG00000226842,ENSG00000120616,ENSG00000233190,ENSG00000217094,ENSG00000252482
chr10	32377476	32377857	10:32377476-32377857	ENSG00000200484,ENSG00000120616
chr10	32378537	32379018	10:32378537-32379018	ENSG00000231245,ENSG00000216937,ENSG00000286409,ENSG00000200484,ENSG00000229327,ENSG00000233825,ENSG00000226842,ENSG00000120616,ENSG00000217094
chr10	32445782	32446488	10:32445782-32446488	ENSG00000231245,ENSG00000216937,ENSG00000286409,ENSG00000200484
chr10	32795694	32795968	10:32795694-32795968	ENSG00000233387,ENSG00000231245
chr10	32843585	32843785	10:32843585-32843785	ENSG00000231245
chr10	32893183	32893383	10:32893183-32893383	-
chr10	32922151	32922575	10:32922151-32922575	ENSG00000150093
chr10	32923918	32924277	10:32923918-32924277	ENSG00000150093
chr10	32927708	32928096	10:32927708-32928096	ENSG00000229656,ENSG00000228816,ENSG00000150093
chr10	32937950	32938157	10:32937950-32938157	ENSG00000228816,ENSG00000150093
chr10	32938565	32938958	10:32938565-32938958	ENSG00000229656,ENSG00000228816,ENSG00000150093
chr10	32944261	32944505	10:32944261-32944505	ENSG00000228816,ENSG00000150093
chr10	32948422	32949015	10:32948422-32949015	ENSG00000229656,ENSG00000228816,ENSG00000150093
chr10	32958087	32958509	10:32958087-32958509	ENSG00000229656,ENSG00000150093
chr10	32971677	32972179	10:32971677-32972179	ENSG00000233387,ENSG00000229656,ENSG00000150093
chr10	32980434	32981277	10:32980434-32981277	ENSG00000229656,ENSG00000150093
chr10	32992946	32993398	10:32992946-32993398	ENSG00000233387,ENSG00000229656,ENSG00000150093
chr10	33005337	33005970	10:33005337-33005970	ENSG00000233387,ENSG00000229656,ENSG00000150093
chr10	33008728	33008970	10:33008728-33008970	ENSG00000229656,ENSG00000150093
chr10	33027849	33028256	10:33027849-33028256	ENSG00000287278,ENSG00000244356,ENSG00000238258,ENSG00000233387,ENSG00000229878,ENSG00000265319,ENSG00000234163,ENSG00000231245
chr10	33057680	33058128	10:33057680-33058128	ENSG00000233387,ENSG00000235962,ENSG00000229878
chr10	33193411	33193666	10:33193411-33193666	ENSG00000226407,ENSG00000226412,ENSG00000287278,ENSG00000244356,ENSG00000238258,ENSG00000099250,ENSG00000233387
chr10	33330560	33330811	10:33330560-33330811	ENSG00000226407,ENSG00000203565,ENSG00000226412,ENSG00000287278,ENSG00000273012,ENSG00000244356,ENSG00000238258,ENSG00000099250
chr10	33335022	33335267	10:33335022-33335267	ENSG00000226412,ENSG00000287278,ENSG00000273012,ENSG00000244356,ENSG00000099250
chr10	33742923	33743175	10:33742923-33743175	ENSG00000223470,ENSG00000226407,ENSG00000261683,ENSG00000203565,ENSG00000226412,ENSG00000287278
chr10	33788222	33788460	10:33788222-33788460	ENSG00000223470,ENSG00000226407,ENSG00000261683,ENSG00000203565,ENSG00000226412,ENSG00000287278
chr10	33937531	33937814	10:33937531-33937814	ENSG00000199200,ENSG00000223470,ENSG00000226407,ENSG00000261683,ENSG00000203565,ENSG00000226412,ENSG00000287278,ENSG00000244356,ENSG00000238258
chr10	33961885	33962120	10:33961885-33962120	ENSG00000234167,ENSG00000223470,ENSG00000226407,ENSG00000261683,ENSG00000203565,ENSG00000226412,ENSG00000287278,ENSG00000244356
chr10	34001275	34001592	10:34001275-34001592	ENSG00000234167,ENSG00000199200,ENSG00000223470,ENSG00000226407,ENSG00000261683,ENSG00000203565,ENSG00000226412,ENSG00000287278,ENSG00000244356
chr10	34090226	34090426	10:34090226-34090426	ENSG00000234167,ENSG00000199200,ENSG00000223470,ENSG00000226407,ENSG00000203565,ENSG00000226412,ENSG00000287278
chr10	34136145	34136372	10:34136145-34136372	ENSG00000234167,ENSG00000199200,ENSG00000223470,ENSG00000226407,ENSG00000203565,ENSG00000226412,ENSG00000287278,ENSG00000244356
chr10	34161972	34162290	10:34161972-34162290	ENSG00000234167,ENSG00000199200,ENSG00000203565,ENSG00000226412,ENSG00000287278,ENSG00000244356
chr10	34163122	34163529	10:34163122-34163529	ENSG00000236626,ENSG00000234167,ENSG00000199200,ENSG00000223470,ENSG00000226407,ENSG00000261683,ENSG00000203565,ENSG00000226412,ENSG00000287278,ENSG00000244356,ENSG00000238258,ENSG00000233387
chr10	34319681	34319895	10:34319681-34319895	ENSG00000234167,ENSG00000199200,ENSG00000226412
chr10	34604147	34604349	10:34604147-34604349	ENSG00000234167
chr10	34628404	34628725	10:34628404-34628725	ENSG00000234167,ENSG00000199200,ENSG00000226407,ENSG00000203565,ENSG00000226412,ENSG00000287278,ENSG00000244356,ENSG00000238258
chr10	34637532	34637739	10:34637532-34637739	ENSG00000234167,ENSG00000226412,ENSG00000244356,ENSG00000099250,ENSG00000233387
chr10	34655618	34655888	10:34655618-34655888	ENSG00000213724,ENSG00000222909,ENSG00000223047,ENSG00000232525,ENSG00000229235,ENSG00000234167
chr10	34666084	34666617	10:34666084-34666617	ENSG00000283000,ENSG00000213724,ENSG00000222909,ENSG00000223047,ENSG00000232525,ENSG00000215184,ENSG00000229235,ENSG00000234167
chr10	34684601	34684849	10:34684601-34684849	ENSG00000213724,ENSG00000222909,ENSG00000223047,ENSG00000232525,ENSG00000215184
chr10	34732904	34733142	10:34732904-34733142	ENSG00000213724,ENSG00000222909,ENSG00000223047,ENSG00000232525,ENSG00000226386
chr10	34750935	34751424	10:34750935-34751424	ENSG00000213724,ENSG00000222909,ENSG00000223047,ENSG00000232525,ENSG00000226386,ENSG00000148498
chr10	34758509	34758709	10:34758509-34758709	ENSG00000222909,ENSG00000223047,ENSG00000232525
chr10	34764461	34765090	10:34764461-34765090	ENSG00000225355,ENSG00000233533,ENSG00000238176,ENSG00000236626,ENSG00000283000,ENSG00000213724,ENSG00000222909,ENSG00000223047,ENSG00000232525,ENSG00000226386,ENSG00000234167,ENSG00000148498
chr10	34768721	34768951	10:34768721-34768951	ENSG00000222909,ENSG00000223047,ENSG00000232525
chr10	34769980	34770304	10:34769980-34770304	ENSG00000213724,ENSG00000222909,ENSG00000223047,ENSG00000232525,ENSG00000226386,ENSG00000148498
chr10	34815096	34815540	10:34815096-34815540	ENSG00000223047,ENSG00000232525,ENSG00000226386,ENSG00000148498
chr10	34824928	34825202	10:34824928-34825202	ENSG00000222909,ENSG00000223047,ENSG00000232525,ENSG00000226386,ENSG00000148498
chr10	34980847	34981241	10:34980847-34981241	ENSG00000236313,ENSG00000234918,ENSG00000206796,ENSG00000207271,ENSG00000283000,ENSG00000213724,ENSG00000222909,ENSG00000223047,ENSG00000232525
chr10	34994708	34995022	10:34994708-34995022	ENSG00000283000,ENSG00000213724,ENSG00000222909,ENSG00000223047,ENSG00000232525
chr10	35019626	35020000	10:35019626-35020000	ENSG00000207271,ENSG00000229644,ENSG00000274458,ENSG00000237002,ENSG00000228694,ENSG00000236626,ENSG00000227475,ENSG00000253070,ENSG00000233200,ENSG00000266228,ENSG00000283000,ENSG00000213724,ENSG00000222909,ENSG00000223047,ENSG00000232525
chr10	35021430	35021832	10:35021430-35021832	ENSG00000266228,ENSG00000213724,ENSG00000222909,ENSG00000223047,ENSG00000232525
chr10	35063833	35064076	10:35063833-35064076	ENSG00000266228,ENSG00000108094
chr10	35089613	35089939	10:35089613-35089939	ENSG00000266228,ENSG00000108094
chr10	35090207	35090827	10:35090207-35090827	ENSG00000253070,ENSG00000233200,ENSG00000233343,ENSG00000095794,ENSG00000230534,ENSG00000266228,ENSG00000108094
chr10	35126513	35127387	10:35126513-35127387	ENSG00000253070,ENSG00000233200,ENSG00000233343,ENSG00000253054,ENSG00000095794,ENSG00000230534
chr10	35140718	35141008	10:35140718-35141008	ENSG00000233343,ENSG00000253054,ENSG00000095794
chr10	35196020	35196383	10:35196020-35196383	ENSG00000253070,ENSG00000233200,ENSG00000269952,ENSG00000233343,ENSG00000253054,ENSG00000095794,ENSG00000230534
chr10	35218410	35218811	10:35218410-35218811	ENSG00000225355,ENSG00000200097,ENSG00000253070,ENSG00000233200,ENSG00000269952,ENSG00000233343,ENSG00000253054,ENSG00000095794,ENSG00000230534
chr10	35300154	35300481	10:35300154-35300481	ENSG00000256892,ENSG00000225276,ENSG00000236313,ENSG00000237970,ENSG00000252621,ENSG00000244402,ENSG00000235687,ENSG00000206796,ENSG00000225355,ENSG00000233533,ENSG00000238176,ENSG00000207271,ENSG00000229644,ENSG00000274458,ENSG00000237002,ENSG00000228694,ENSG00000236626,ENSG00000227475,ENSG00000227313,ENSG00000226646,ENSG00000177291,ENSG00000273312,ENSG00000200097,ENSG00000253070,ENSG00000233200,ENSG00000233343
chr10	35335733	35335946	10:35335733-35335946	ENSG00000271335,ENSG00000108100
chr10	35336110	35336900	10:35336110-35336900	ENSG00000177291,ENSG00000273312,ENSG00000271335,ENSG00000200097,ENSG00000108100,ENSG00000253070,ENSG00000233200
chr10	35337204	35337532	10:35337204-35337532	ENSG00000271335,ENSG00000108100
chr10	35368609	35369026	10:35368609-35369026	ENSG00000229644,ENSG00000177291,ENSG00000273312,ENSG00000200097,ENSG00000253070,ENSG00000233200
chr10	35378531	35378854	10:35378531-35378854	ENSG00000200097
chr10	35379124	35379828	10:35379124-35379828	ENSG00000236313,ENSG00000252621,ENSG00000244402,ENSG00000234918,ENSG00000206796,ENSG00000148513,ENSG00000225355,ENSG00000233533,ENSG00000238176,ENSG00000207271,ENSG00000229644,ENSG00000274458,ENSG00000237002,ENSG00000228694,ENSG00000236626,ENSG00000227475,ENSG00000227313,ENSG00000226646,ENSG00000177291,ENSG00000273312,ENSG00000271335,ENSG00000200097,ENSG00000108100,ENSG00000253070,ENSG00000233200
chr10	35399556	35399824	10:35399556-35399824	ENSG00000177291,ENSG00000273312,ENSG00000200097,ENSG00000253070,ENSG00000233200
chr10	35412874	35413313	10:35412874-35413313	ENSG00000207271,ENSG00000229644,ENSG00000274458,ENSG00000237002,ENSG00000228694,ENSG00000236626,ENSG00000227313,ENSG00000177291,ENSG00000273312,ENSG00000287945,ENSG00000200097,ENSG00000253070,ENSG00000233200
chr10	35447918	35448250	10:35447918-35448250	ENSG00000287945,ENSG00000200097
chr10	35451163	35451622	10:35451163-35451622	ENSG00000252621,ENSG00000234918,ENSG00000206796,ENSG00000233533,ENSG00000238176,ENSG00000207271,ENSG00000229644,ENSG00000236626,ENSG00000227475,ENSG00000226646,ENSG00000177291,ENSG00000273312,ENSG00000287945,ENSG00000200097,ENSG00000253070,ENSG00000233200
chr10	35466276	35466643	10:35466276-35466643	ENSG00000244402,ENSG00000206796,ENSG00000225355,ENSG00000229644,ENSG00000236626,ENSG00000227475,ENSG00000177291,ENSG00000273312,ENSG00000200097,ENSG00000253070,ENSG00000233200
chr10	35503732	35503946	10:35503732-35503946	ENSG00000206796,ENSG00000225355,ENSG00000233533,ENSG00000238176,ENSG00000207271,ENSG00000229644,ENSG00000274458,ENSG00000237002,ENSG00000228694,ENSG00000236626,ENSG00000177291,ENSG00000273312,ENSG00000200097,ENSG00000253070,ENSG00000233200
chr10	35522443	35522650	10:35522443-35522650	ENSG00000177291,ENSG00000273312,ENSG00000200097,ENSG00000108100,ENSG00000253070,ENSG00000233200
chr10	35563319	35563542	10:35563319-35563542	ENSG00000252621,ENSG00000244402,ENSG00000235687,ENSG00000234918,ENSG00000206796,ENSG00000225355,ENSG00000233533,ENSG00000238176,ENSG00000207271,ENSG00000229644,ENSG00000274458,ENSG00000237002,ENSG00000228694,ENSG00000236626,ENSG00000227475,ENSG00000227313,ENSG00000226646,ENSG00000177291,ENSG00000273312,ENSG00000200097,ENSG00000253070,ENSG00000233200
chr10	35635552	35635760	10:35635552-35635760	ENSG00000224920,ENSG00000237970,ENSG00000252621,ENSG00000244402,ENSG00000235687,ENSG00000234918,ENSG00000206796,ENSG00000225355,ENSG00000233533,ENSG00000238176,ENSG00000207271,ENSG00000229644,ENSG00000274458,ENSG00000237002,ENSG00000228694,ENSG00000236626,ENSG00000227475,ENSG00000227313,ENSG00000226646,ENSG00000284265,ENSG00000287528,ENSG00000177283,ENSG00000177291,ENSG00000273312
chr10	35640610	35641253	10:35640610-35641253	ENSG00000225355,ENSG00000233533,ENSG00000238176,ENSG00000207271,ENSG00000229644,ENSG00000274458,ENSG00000237002,ENSG00000228694,ENSG00000236626,ENSG00000227475,ENSG00000227313,ENSG00000226646,ENSG00000284265,ENSG00000287528,ENSG00000177283,ENSG00000177291,ENSG00000273312
chr10	35642193	35642548	10:35642193-35642548	ENSG00000224920,ENSG00000252621,ENSG00000244402,ENSG00000235687,ENSG00000234918,ENSG00000206796,ENSG00000148513,ENSG00000225355,ENSG00000233533,ENSG00000238176,ENSG00000207271,ENSG00000229644,ENSG00000274458,ENSG00000237002,ENSG00000228694,ENSG00000236626,ENSG00000227475,ENSG00000227313,ENSG00000226646,ENSG00000284265,ENSG00000287528,ENSG00000177283,ENSG00000177291,ENSG00000273312
chr10	35770784	35770993	10:35770784-35770993	ENSG00000237970,ENSG00000252621,ENSG00000244402,ENSG00000235687,ENSG00000234918,ENSG00000206796,ENSG00000148513,ENSG00000225355,ENSG00000233533,ENSG00000238176,ENSG00000207271,ENSG00000229644,ENSG00000274458,ENSG00000237002,ENSG00000228694,ENSG00000236626,ENSG00000227475,ENSG00000227313,ENSG00000280719,ENSG00000226646
chr10	37856852	37857920	10:37856852-37857920	ENSG00000227679,ENSG00000234541,ENSG00000227264,ENSG00000233867,ENSG00000225638,ENSG00000277133,ENSG00000215151,ENSG00000228882,ENSG00000234941,ENSG00000226113,ENSG00000224761,ENSG00000225965,ENSG00000206840,ENSG00000235197,ENSG00000151963,ENSG00000236514,ENSG00000228828,ENSG00000225192,ENSG00000260137,ENSG00000198105,ENSG00000226578,ENSG00000256892,ENSG00000225276,ENSG00000224920,ENSG00000236313,ENSG00000237970,ENSG00000252621,ENSG00000244402,ENSG00000235687,ENSG00000234918,ENSG00000206796,ENSG00000225355,ENSG00000233533,ENSG00000238176
chr10	37858006	37858266	10:37858006-37858266	ENSG00000234541,ENSG00000225638,ENSG00000235197,ENSG00000151963,ENSG00000236514,ENSG00000228828,ENSG00000225192,ENSG00000260137,ENSG00000198105,ENSG00000226578,ENSG00000256892,ENSG00000225276,ENSG00000224920
chr10	37976212	37976946	10:37976212-37976946	ENSG00000233832,ENSG00000227679,ENSG00000234541,ENSG00000227264,ENSG00000233867,ENSG00000225638,ENSG00000277133,ENSG00000215151,ENSG00000203496,ENSG00000228882,ENSG00000222314,ENSG00000234941,ENSG00000226113,ENSG00000224761,ENSG00000225965,ENSG00000272983,ENSG00000283930,ENSG00000075407,ENSG00000235964,ENSG00000226086,ENSG00000275675,ENSG00000189180,ENSG00000206840,ENSG00000226447,ENSG00000175395,ENSG00000235197,ENSG00000151963,ENSG00000236514,ENSG00000228828,ENSG00000225192,ENSG00000260137,ENSG00000198105,ENSG00000226578,ENSG00000256892,ENSG00000225276,ENSG00000224920,ENSG00000236313,ENSG00000237970,ENSG00000252621,ENSG00000244402,ENSG00000235687,ENSG00000234918,ENSG00000225355,ENSG00000233533,ENSG00000238176
chr10	38010397	38011249	10:38010397-38011249	ENSG00000233832,ENSG00000227679,ENSG00000234541,ENSG00000227264,ENSG00000233867,ENSG00000225638,ENSG00000277133,ENSG00000215151,ENSG00000203496,ENSG00000228882,ENSG00000222314,ENSG00000234941,ENSG00000226113,ENSG00000224761,ENSG00000225965,ENSG00000272983,ENSG00000283930,ENSG00000075407,ENSG00000235964,ENSG00000226086,ENSG00000275675,ENSG00000189180,ENSG00000206840,ENSG00000226447,ENSG00000175395,ENSG00000235197,ENSG00000151963,ENSG00000228828,ENSG00000225192,ENSG00000260137,ENSG00000226578,ENSG00000256892,ENSG00000225276,ENSG00000224920,ENSG00000236313,ENSG00000237970,ENSG00000252621,ENSG00000244402,ENSG00000235687,ENSG00000234918,ENSG00000206796,ENSG00000148513
chr10	38045185	38045489	10:38045185-38045489	ENSG00000233832,ENSG00000227679,ENSG00000234541,ENSG00000227264,ENSG00000233867,ENSG00000225638,ENSG00000215151,ENSG00000203496,ENSG00000222314,ENSG00000234941,ENSG00000226113,ENSG00000224761,ENSG00000225965,ENSG00000272983,ENSG00000226086,ENSG00000275675,ENSG00000252132,ENSG00000206840,ENSG00000235197,ENSG00000151963,ENSG00000228828,ENSG00000225192,ENSG00000260137,ENSG00000226578,ENSG00000256892,ENSG00000225276,ENSG00000224920,ENSG00000236313,ENSG00000237970,ENSG00000252621,ENSG00000244402,ENSG00000235687,ENSG00000234918,ENSG00000206796,ENSG00000148513,ENSG00000225355,ENSG00000233533,ENSG00000238176
chr10	38094057	38094548	10:38094057-38094548	ENSG00000233832,ENSG00000227679,ENSG00000234541,ENSG00000227264,ENSG00000233867,ENSG00000225638,ENSG00000277133,ENSG00000215151,ENSG00000203496,ENSG00000234941,ENSG00000226113,ENSG00000224761,ENSG00000225965,ENSG00000272983,ENSG00000283930,ENSG00000075407,ENSG00000235964,ENSG00000226086,ENSG00000275675,ENSG00000189180,ENSG00000206840,ENSG00000226447,ENSG00000175395,ENSG00000235197,ENSG00000151963,ENSG00000228828,ENSG00000225192,ENSG00000260137,ENSG00000226578,ENSG00000256892,ENSG00000225276,ENSG00000224920,ENSG00000236313,ENSG00000237970,ENSG00000252621,ENSG00000244402,ENSG00000235687,ENSG00000234918,ENSG00000206796,ENSG00000148513,ENSG00000225355,ENSG00000233533,ENSG00000238176
chr10	38094664	38094930	10:38094664-38094930	ENSG00000233832,ENSG00000227679,ENSG00000227264,ENSG00000277133,ENSG00000215151,ENSG00000226113,ENSG00000224761,ENSG00000225965,ENSG00000272983,ENSG00000283930,ENSG00000075407,ENSG00000235964,ENSG00000226086,ENSG00000275675,ENSG00000226578,ENSG00000224920,ENSG00000252621,ENSG00000148513
chr10	38118082	38118282	10:38118082-38118282	ENSG00000233832,ENSG00000227679,ENSG00000234541,ENSG00000227264,ENSG00000233867,ENSG00000225638,ENSG00000277133,ENSG00000215151,ENSG00000203496,ENSG00000228882,ENSG00000222314,ENSG00000234941,ENSG00000226113,ENSG00000224761,ENSG00000225965,ENSG00000272983,ENSG00000226086,ENSG00000275675,ENSG00000206840,ENSG00000235197,ENSG00000151963,ENSG00000228828,ENSG00000225192,ENSG00000260137,ENSG00000226578,ENSG00000256892,ENSG00000225276,ENSG00000224920,ENSG00000236313,ENSG00000237970,ENSG00000252621,ENSG00000244402,ENSG00000235687,ENSG00000234918,ENSG00000206796,ENSG00000225355,ENSG00000233533,ENSG00000238176
chr10	38356266	38356539	10:38356266-38356539	ENSG00000233832,ENSG00000227679,ENSG00000234541,ENSG00000227264,ENSG00000233867,ENSG00000225638,ENSG00000277133,ENSG00000215151,ENSG00000203496,ENSG00000228882,ENSG00000222314,ENSG00000276805,ENSG00000120555,ENSG00000099251,ENSG00000234941,ENSG00000226113,ENSG00000224761,ENSG00000225965,ENSG00000272983,ENSG00000206840,ENSG00000235197,ENSG00000228828,ENSG00000225192,ENSG00000260137,ENSG00000226578,ENSG00000256892,ENSG00000225276,ENSG00000224920,ENSG00000236313,ENSG00000237970,ENSG00000252621,ENSG00000244402,ENSG00000235687,ENSG00000234918,ENSG00000206796,ENSG00000148513,ENSG00000225355,ENSG00000274458,ENSG00000237002,ENSG00000228694
chr10	38390703	38391030	10:38390703-38391030	ENSG00000233832,ENSG00000234541,ENSG00000227264,ENSG00000233867,ENSG00000277133,ENSG00000215151,ENSG00000203496,ENSG00000228882,ENSG00000222314,ENSG00000276805,ENSG00000120555,ENSG00000234941,ENSG00000226113,ENSG00000224761,ENSG00000225965,ENSG00000235197,ENSG00000151963,ENSG00000228828,ENSG00000225192,ENSG00000260137,ENSG00000226578,ENSG00000224920,ENSG00000236313,ENSG00000237970,ENSG00000252621,ENSG00000244402,ENSG00000235687,ENSG00000234918,ENSG00000148513,ENSG00000225355
chr10	38402472	38403378	10:38402472-38403378	ENSG00000233832,ENSG00000227679,ENSG00000234541,ENSG00000227264,ENSG00000233867,ENSG00000225638,ENSG00000277133,ENSG00000215151,ENSG00000203496,ENSG00000228882,ENSG00000222314,ENSG00000276805,ENSG00000120555,ENSG00000099251,ENSG00000234941,ENSG00000226113,ENSG00000224761,ENSG00000225965,ENSG00000275675,ENSG00000206840,ENSG00000235197,ENSG00000151963,ENSG00000228828,ENSG00000225192,ENSG00000260137,ENSG00000226578,ENSG00000256892,ENSG00000225276,ENSG00000224920,ENSG00000236313,ENSG00000237970,ENSG00000252621,ENSG00000244402,ENSG00000235687,ENSG00000234918,ENSG00000206796,ENSG00000148513,ENSG00000225355,ENSG00000233533,ENSG00000238176
chr10	42367848	42368275	10:42367848-42368275	ENSG00000272387,ENSG00000185904,ENSG00000279239,ENSG00000182632,ENSG00000215146,ENSG00000228755,ENSG00000274167,ENSG00000271650,ENSG00000237592,ENSG00000229485
chr10	42552218	42553128	10:42552218-42553128	ENSG00000234864,ENSG00000233515,ENSG00000285884,ENSG00000251783,ENSG00000272387,ENSG00000272319,ENSG00000277479,ENSG00000196693,ENSG00000233837,ENSG00000270762,ENSG00000234420,ENSG00000185904,ENSG00000279239,ENSG00000182632,ENSG00000228755,ENSG00000274167,ENSG00000271650,ENSG00000237592,ENSG00000229485
chr10	42638009	42638890	10:42638009-42638890	ENSG00000234864,ENSG00000231009,ENSG00000232109,ENSG00000233515,ENSG00000285884,ENSG00000251783,ENSG00000272387,ENSG00000272319,ENSG00000277479,ENSG00000196693,ENSG00000233837,ENSG00000234420,ENSG00000185904,ENSG00000279239,ENSG00000182632,ENSG00000274167
chr10	42641646	42641875	10:42641646-42641875	ENSG00000233515,ENSG00000285884,ENSG00000251783,ENSG00000196693
chr10	42645077	42645500	10:42645077-42645500	ENSG00000234864,ENSG00000231009,ENSG00000232109,ENSG00000233515,ENSG00000285884,ENSG00000251783,ENSG00000272387,ENSG00000272319,ENSG00000277479,ENSG00000196693,ENSG00000233837,ENSG00000185904,ENSG00000279239,ENSG00000182632,ENSG00000228755,ENSG00000274167,ENSG00000271650,ENSG00000237592,ENSG00000229485
chr10	42646993	42647549	10:42646993-42647549	ENSG00000234864,ENSG00000231009,ENSG00000232109,ENSG00000233515,ENSG00000285884,ENSG00000251783,ENSG00000272387,ENSG00000272319,ENSG00000277479,ENSG00000196693,ENSG00000233837,ENSG00000185904,ENSG00000279239,ENSG00000182632,ENSG00000228755,ENSG00000274167,ENSG00000271650,ENSG00000237592,ENSG00000229485
chr10	42654445	42654838	10:42654445-42654838	ENSG00000230425,ENSG00000234864,ENSG00000231009,ENSG00000232109,ENSG00000233515,ENSG00000285884,ENSG00000251783,ENSG00000272387,ENSG00000272319,ENSG00000277479,ENSG00000196693,ENSG00000233837,ENSG00000185904,ENSG00000279239,ENSG00000182632,ENSG00000228755,ENSG00000274167,ENSG00000271650,ENSG00000237592,ENSG00000229485
chr10	42738692	42739042	10:42738692-42739042	ENSG00000259869,ENSG00000270552,ENSG00000230425,ENSG00000234864,ENSG00000231009,ENSG00000233515,ENSG00000251783,ENSG00000272387,ENSG00000272319,ENSG00000277479,ENSG00000233837,ENSG00000185904,ENSG00000279239,ENSG00000182632,ENSG00000228755,ENSG00000274167,ENSG00000271650,ENSG00000237592,ENSG00000229485
chr10	42753167	42753515	10:42753167-42753515	ENSG00000165733,ENSG00000259869,ENSG00000270552,ENSG00000230425,ENSG00000234864,ENSG00000231009,ENSG00000233515,ENSG00000251783,ENSG00000272387,ENSG00000272319,ENSG00000277479,ENSG00000185904,ENSG00000279239,ENSG00000182632,ENSG00000228755,ENSG00000274167,ENSG00000271650,ENSG00000237592,ENSG00000229485
chr10	42782325	42783156	10:42782325-42783156	ENSG00000165733,ENSG00000259869,ENSG00000234864,ENSG00000231009,ENSG00000233515,ENSG00000251783,ENSG00000272387,ENSG00000272319,ENSG00000277479,ENSG00000233837,ENSG00000185904,ENSG00000279239,ENSG00000182632,ENSG00000274167,ENSG00000237592,ENSG00000229485
chr10	42783273	42783505	10:42783273-42783505	ENSG00000165733,ENSG00000237592,ENSG00000229485
chr10	42836718	42837340	10:42836718-42837340	ENSG00000263795,ENSG00000252416,ENSG00000279239,ENSG00000182632,ENSG00000229485
chr10	42866723	42867008	10:42866723-42867008	ENSG00000165731,ENSG00000263795,ENSG00000234944,ENSG00000228755,ENSG00000271650,ENSG00000237592
chr10	42979293	42979502	10:42979293-42979502	ENSG00000263795,ENSG00000229630,ENSG00000237592,ENSG00000229485
chr10	43060345	43060763	10:43060345-43060763	ENSG00000165731,ENSG00000263795,ENSG00000279239,ENSG00000228755,ENSG00000237592,ENSG00000229485
chr10	43076790	43077117	10:43076790-43077117	ENSG00000165731,ENSG00000263795
chr10	43105456	43105839	10:43105456-43105839	ENSG00000165731,ENSG00000263795,ENSG00000274167,ENSG00000271650,ENSG00000237592,ENSG00000229485
chr10	43138256	43139219	10:43138256-43139219	ENSG00000169826,ENSG00000273008,ENSG00000228755
chr10	43174931	43175306	10:43174931-43175306	ENSG00000236114,ENSG00000169826,ENSG00000273008,ENSG00000263795,ENSG00000185904,ENSG00000279239,ENSG00000182632,ENSG00000228755,ENSG00000274167,ENSG00000237592,ENSG00000229485
chr10	43202213	43202496	10:43202213-43202496	ENSG00000198915,ENSG00000271650
chr10	43202676	43203029	10:43202676-43203029	ENSG00000198915,ENSG00000271650
chr10	43203777	43204078	10:43203777-43204078	ENSG00000198915,ENSG00000271650
chr10	43204981	43205400	10:43204981-43205400	ENSG00000198915
chr10	43231429	43231796	10:43231429-43231796	ENSG00000198915,ENSG00000271650
chr10	43255876	43256196	10:43255876-43256196	ENSG00000236114,ENSG00000198915,ENSG00000237592,ENSG00000229485
chr10	43293258	43293529	10:43293258-43293529	ENSG00000236114
chr10	43304742	43304980	10:43304742-43304980	-
chr10	43322761	43323175	10:43322761-43323175	ENSG00000236114,ENSG00000150201,ENSG00000221468,ENSG00000224265,ENSG00000228755,ENSG00000271650,ENSG00000229485
chr10	43330776	43330976	10:43330776-43330976	ENSG00000221468,ENSG00000224265
chr10	43348483	43348807	10:43348483-43348807	ENSG00000236114,ENSG00000150201,ENSG00000221468,ENSG00000285712,ENSG00000271650
chr10	43355982	43356218	10:43355982-43356218	ENSG00000150201,ENSG00000285712
chr10	43362087	43362792	10:43362087-43362792	ENSG00000236114,ENSG00000252532,ENSG00000150201,ENSG00000285712,ENSG00000237592,ENSG00000229485
chr10	43389938	43390214	10:43389938-43390214	ENSG00000169813,ENSG00000150201
chr10	43390758	43391057	10:43390758-43391057	ENSG00000169813,ENSG00000150201
chr10	43396038	43396392	10:43396038-43396392	ENSG00000169813
chr10	43396628	43397561	10:43396628-43397561	ENSG00000169813
chr10	43407704	43407977	10:43407704-43407977	ENSG00000230555,ENSG00000169813
chr10	43408690	43409513	10:43408690-43409513	ENSG00000243660,ENSG00000230555,ENSG00000221400,ENSG00000169813
chr10	43415572	43415830	10:43415572-43415830	ENSG00000230555,ENSG00000221400
chr10	43417933	43418449	10:43417933-43418449	ENSG00000243660,ENSG00000230555,ENSG00000221400,ENSG00000169813
chr10	43420345	43421113	10:43420345-43421113	ENSG00000243660,ENSG00000230555,ENSG00000221400,ENSG00000169813
chr10	43436590	43437352	10:43436590-43437352	ENSG00000252532,ENSG00000243660,ENSG00000230555,ENSG00000169813
chr10	43454809	43455088	10:43454809-43455088	ENSG00000252532,ENSG00000243660
chr10	43455360	43456006	10:43455360-43456006	ENSG00000236114,ENSG00000252532,ENSG00000243660,ENSG00000230555,ENSG00000169813,ENSG00000150201,ENSG00000274167,ENSG00000271650
chr10	43461909	43462149	10:43461909-43462149	ENSG00000236114,ENSG00000252532
chr10	43574222	43574788	10:43574222-43574788	ENSG00000196793,ENSG00000236114
chr10	43595060	43595626	10:43595060-43595626	ENSG00000238263,ENSG00000237389,ENSG00000198298,ENSG00000232004,ENSG00000287852,ENSG00000236114
chr10	43606243	43606818	10:43606243-43606818	ENSG00000238263,ENSG00000237389,ENSG00000198298,ENSG00000232004,ENSG00000287852,ENSG00000236114
chr10	43623409	43623710	10:43623409-43623710	ENSG00000226245,ENSG00000238263,ENSG00000237389,ENSG00000223910,ENSG00000198298,ENSG00000232004,ENSG00000236114
chr10	43648348	43649196	10:43648348-43649196	ENSG00000234580,ENSG00000270767,ENSG00000226808,ENSG00000234973,ENSG00000228426,ENSG00000230565,ENSG00000226245,ENSG00000169740,ENSG00000238263,ENSG00000237389,ENSG00000223910,ENSG00000198298,ENSG00000232004,ENSG00000236114
chr10	43671764	43671978	10:43671764-43671978	ENSG00000234580,ENSG00000107562,ENSG00000227029,ENSG00000233395,ENSG00000236769,ENSG00000226790,ENSG00000226808,ENSG00000234973,ENSG00000228426
chr10	43683551	43683819	10:43683551-43683819	ENSG00000234580,ENSG00000227029,ENSG00000233395,ENSG00000236769,ENSG00000226790,ENSG00000226808,ENSG00000234973,ENSG00000228426
chr10	43690051	43690437	10:43690051-43690437	ENSG00000227395,ENSG00000234580,ENSG00000287173,ENSG00000107562,ENSG00000277288,ENSG00000229116,ENSG00000237590,ENSG00000227029,ENSG00000233395,ENSG00000236769,ENSG00000226790,ENSG00000226808,ENSG00000234973,ENSG00000223746
chr10	43731576	43731852	10:43731576-43731852	ENSG00000234580,ENSG00000227029,ENSG00000233395,ENSG00000236769,ENSG00000226790,ENSG00000226808,ENSG00000234973,ENSG00000223746,ENSG00000224162,ENSG00000271173
chr10	43981271	43981529	10:43981271-43981529	ENSG00000237590,ENSG00000227029,ENSG00000233395,ENSG00000236769,ENSG00000226790,ENSG00000226808,ENSG00000234973
chr10	43983963	43984432	10:43983963-43984432	ENSG00000234580,ENSG00000237590,ENSG00000227029,ENSG00000233395,ENSG00000236769,ENSG00000226790,ENSG00000226808,ENSG00000234973
chr10	44238341	44238552	10:44238341-44238552	ENSG00000277288,ENSG00000229116,ENSG00000237590,ENSG00000227029,ENSG00000236769,ENSG00000226808
chr10	44311008	44311415	10:44311008-44311415	ENSG00000227395,ENSG00000234580,ENSG00000287173,ENSG00000270767,ENSG00000107562,ENSG00000287901,ENSG00000277288,ENSG00000229116,ENSG00000237590,ENSG00000227029,ENSG00000233395,ENSG00000236769,ENSG00000226790,ENSG00000226808,ENSG00000234973
chr10	44316407	44316928	10:44316407-44316928	ENSG00000234580,ENSG00000287173,ENSG00000287901,ENSG00000277288,ENSG00000229116,ENSG00000237590,ENSG00000227029,ENSG00000233395,ENSG00000236769,ENSG00000226790,ENSG00000226808,ENSG00000234973
chr10	44386606	44386869	10:44386606-44386869	ENSG00000270767,ENSG00000107562
chr10	44413398	44413768	10:44413398-44413768	ENSG00000227395,ENSG00000234580,ENSG00000287173,ENSG00000270767,ENSG00000214089
chr10	44856687	44857060	10:44856687-44857060	ENSG00000227395,ENSG00000234580,ENSG00000287173,ENSG00000270767
chr10	44857807	44858046	10:44857807-44858046	ENSG00000227395,ENSG00000234580,ENSG00000287173,ENSG00000270767
chr10	44864675	44865186	10:44864675-44865186	ENSG00000227395,ENSG00000234580,ENSG00000287173,ENSG00000270767,ENSG00000107562,ENSG00000277288,ENSG00000229116,ENSG00000227029,ENSG00000236769,ENSG00000226790,ENSG00000226808
chr10	44878770	44878977	10:44878770-44878977	ENSG00000224812
chr10	44879150	44879350	10:44879150-44879350	ENSG00000224812
chr10	44897161	44897361	10:44897161-44897361	-
chr10	44911013	44911366	10:44911013-44911366	ENSG00000279058,ENSG00000187783,ENSG00000234504
chr10	44913213	44913724	10:44913213-44913724	ENSG00000279058,ENSG00000270258,ENSG00000187783,ENSG00000234504,ENSG00000224812
chr10	44925385	44925737	10:44925385-44925737	ENSG00000270258,ENSG00000223462,ENSG00000187783,ENSG00000234504,ENSG00000224812
chr10	44932734	44933044	10:44932734-44933044	ENSG00000165507,ENSG00000107551,ENSG00000273363,ENSG00000223462,ENSG00000187783,ENSG00000234504,ENSG00000224812
chr10	44959108	44959862	10:44959108-44959862	ENSG00000165507,ENSG00000107551,ENSG00000273363,ENSG00000223462,ENSG00000224812
chr10	44966812	44967020	10:44966812-44967020	ENSG00000165507,ENSG00000107551,ENSG00000273363,ENSG00000224812
chr10	44974937	44975270	10:44974937-44975270	ENSG00000165507,ENSG00000107551,ENSG00000273363,ENSG00000223462,ENSG00000224812
chr10	44978794	44979029	10:44978794-44979029	ENSG00000165507,ENSG00000107551,ENSG00000273363
chr10	44990448	44990652	10:44990448-44990652	ENSG00000165507,ENSG00000107551
chr10	45000747	45001769	10:45000747-45001769	ENSG00000228462,ENSG00000270258,ENSG00000226937,ENSG00000165512,ENSG00000165511,ENSG00000165507,ENSG00000107551
chr10	45008510	45008950	10:45008510-45008950	ENSG00000274186,ENSG00000235690,ENSG00000228462,ENSG00000270258,ENSG00000226937,ENSG00000165512,ENSG00000165511
chr10	45147025	45147387	10:45147025-45147387	ENSG00000207071,ENSG00000263476,ENSG00000230501,ENSG00000236442,ENSG00000243349,ENSG00000235690,ENSG00000232554,ENSG00000228462,ENSG00000270258,ENSG00000277757,ENSG00000226937
chr10	45175621	45176219	10:45175621-45176219	ENSG00000280913,ENSG00000207071,ENSG00000278531,ENSG00000275312,ENSG00000227683,ENSG00000263476,ENSG00000230501,ENSG00000236442,ENSG00000243349,ENSG00000235690,ENSG00000232554,ENSG00000228462,ENSG00000270258,ENSG00000277757,ENSG00000226937
chr10	45235238	45235546	10:45235238-45235546	ENSG00000234993
chr10	45241917	45242202	10:45241917-45242202	ENSG00000280913,ENSG00000270434,ENSG00000224402,ENSG00000234993,ENSG00000278531,ENSG00000235690,ENSG00000228462,ENSG00000270258,ENSG00000226937
chr10	45250050	45250457	10:45250050-45250457	ENSG00000224402,ENSG00000234993
chr10	45261978	45262320	10:45261978-45262320	ENSG00000224402
chr10	45278832	45279294	10:45278832-45279294	ENSG00000270434,ENSG00000231964,ENSG00000256574,ENSG00000224402,ENSG00000278531,ENSG00000235690,ENSG00000228462,ENSG00000270258,ENSG00000226937
chr10	45280146	45280466	10:45280146-45280466	-
chr10	45308761	45309129	10:45308761-45309129	ENSG00000256574
chr10	45353083	45353538	10:45353083-45353538	ENSG00000204177,ENSG00000270434,ENSG00000231964,ENSG00000012779,ENSG00000256574,ENSG00000235690,ENSG00000228462,ENSG00000270258,ENSG00000226937
chr10	45373310	45373526	10:45373310-45373526	ENSG00000012779
chr10	45373908	45374393	10:45373908-45374393	ENSG00000266217,ENSG00000012779
chr10	45404405	45404727	10:45404405-45404727	ENSG00000266217
chr10	45407592	45407828	10:45407592-45407828	ENSG00000252877
chr10	45410931	45411255	10:45410931-45411255	ENSG00000266217,ENSG00000231964
chr10	45418983	45419674	10:45418983-45419674	ENSG00000231964,ENSG00000012779
chr10	45421297	45421517	10:45421297-45421517	ENSG00000231964,ENSG00000012779
chr10	45438755	45438966	10:45438755-45438966	ENSG00000231964,ENSG00000012779
chr10	45465006	45465463	10:45465006-45465463	ENSG00000274186,ENSG00000172661,ENSG00000172671,ENSG00000165406,ENSG00000231964
chr10	45470567	45470987	10:45470567-45470987	ENSG00000270434,ENSG00000165406,ENSG00000231964
chr10	45473234	45473486	10:45473234-45473486	ENSG00000231964
chr10	45544604	45544989	10:45544604-45544989	ENSG00000165406
chr10	45558508	45558757	10:45558508-45558757	-
chr10	45580745	45581857	10:45580745-45581857	ENSG00000165406
chr10	45594416	45595133	10:45594416-45595133	ENSG00000165406
chr10	45657282	45657541	10:45657282-45657541	-
chr10	45672298	45673180	10:45672298-45673180	ENSG00000204172,ENSG00000230869,ENSG00000172671,ENSG00000231964
chr10	45686853	45687172	10:45686853-45687172	ENSG00000280012,ENSG00000265733,ENSG00000265354,ENSG00000270434,ENSG00000230869,ENSG00000231964,ENSG00000278531,ENSG00000273363,ENSG00000227395,ENSG00000224812,ENSG00000233395
chr10	45726816	45727419	10:45726816-45727419	ENSG00000273760,ENSG00000172661,ENSG00000228702,ENSG00000237840
chr10	45848494	45848820	10:45848494-45848820	ENSG00000238405,ENSG00000279058,ENSG00000239152,ENSG00000188234,ENSG00000231122,ENSG00000270434,ENSG00000172661,ENSG00000228702,ENSG00000231964,ENSG00000228462,ENSG00000226937,ENSG00000270767
chr10	47024808	47025070	10:47024808-47025070	ENSG00000277758,ENSG00000266217,ENSG00000224919,ENSG00000270369,ENSG00000265190,ENSG00000204179,ENSG00000238405
chr10	46862913	46863410	10:46862913-46863410	ENSG00000165383,ENSG00000276430,ENSG00000224919,ENSG00000150175,ENSG00000238405,ENSG00000215097,ENSG00000265366,ENSG00000229227,ENSG00000231187,ENSG00000264217,ENSG00000235690
chr10	46824511	46824726	10:46824511-46824726	ENSG00000215065,ENSG00000265630,ENSG00000243289,ENSG00000204177,ENSG00000215097,ENSG00000265366,ENSG00000263639,ENSG00000287173
chr10	46597865	46598324	10:46597865-46598324	ENSG00000228754,ENSG00000272430,ENSG00000229227,ENSG00000231187,ENSG00000204176,ENSG00000204175
chr10	46586726	46587053	10:46586726-46587053	ENSG00000228754,ENSG00000215097,ENSG00000265366,ENSG00000229227,ENSG00000231187,ENSG00000204176,ENSG00000204175,ENSG00000280012,ENSG00000235690
chr10	46565606	46565953	10:46565606-46565953	ENSG00000286993,ENSG00000251079,ENSG00000254929,ENSG00000204177,ENSG00000265366,ENSG00000280913,ENSG00000285662,ENSG00000229927,ENSG00000272430,ENSG00000165874,ENSG00000229227,ENSG00000231187,ENSG00000204175,ENSG00000279458,ENSG00000273225,ENSG00000239152,ENSG00000270258
chr10	46550774	46551108	10:46550774-46551108	ENSG00000252149,ENSG00000277758,ENSG00000204172,ENSG00000274186,ENSG00000204176,ENSG00000204175,ENSG00000204174
chr10	46545089	46545299	10:46545089-46545299	ENSG00000265018,ENSG00000273760,ENSG00000277758,ENSG00000252877,ENSG00000204175
chr10	46541260	46541575	10:46541260-46541575	ENSG00000270025,ENSG00000277758,ENSG00000264404,ENSG00000280913
chr10	46524998	46525402	10:46524998-46525402	ENSG00000265018,ENSG00000264717,ENSG00000204172,ENSG00000272430
chr10	46468149	46468438	10:46468149-46468438	ENSG00000285786,ENSG00000170324,ENSG00000285294,ENSG00000278531
chr10	46451486	46451693	10:46451486-46451693	ENSG00000285402,ENSG00000264230,ENSG00000263639
chr10	46441712	46442332	10:46441712-46442332	ENSG00000251079,ENSG00000254929,ENSG00000204177,ENSG00000215097,ENSG00000265366,ENSG00000280913,ENSG00000213412,ENSG00000279458,ENSG00000273225,ENSG00000264217
chr10	46423555	46423936	10:46423555-46423936	ENSG00000286993,ENSG00000276850,ENSG00000204179,ENSG00000265366,ENSG00000285294,ENSG00000273225,ENSG00000265733
chr10	46420028	46420670	10:46420028-46420670	ENSG00000286993,ENSG00000276850,ENSG00000204179,ENSG00000265366,ENSG00000285294,ENSG00000273225,ENSG00000265733
chr10	46409650	46409919	10:46409650-46409919	ENSG00000264404,ENSG00000285294,ENSG00000285402,ENSG00000264230,ENSG00000263639,ENSG00000234580
chr10	46408949	46409519	10:46408949-46409519	ENSG00000264404,ENSG00000285294,ENSG00000285402,ENSG00000264230,ENSG00000263639,ENSG00000270434,ENSG00000234580
chr10	47705679	47706148	10:47705679-47706148	ENSG00000235939,ENSG00000165633,ENSG00000226964,ENSG00000276544,ENSG00000264404,ENSG00000251079,ENSG00000254929,ENSG00000204179
chr10	46218967	46219217	10:46218967-46219217	ENSG00000274186,ENSG00000285402,ENSG00000264230,ENSG00000279058
chr10	46228390	46228995	10:46228390-46228995	ENSG00000265018,ENSG00000264717,ENSG00000270369,ENSG00000274186,ENSG00000204176,ENSG00000204174,ENSG00000213412,ENSG00000285294,ENSG00000285402,ENSG00000264230
chr10	46247814	46248204	10:46247814-46248204	ENSG00000204179,ENSG00000274186,ENSG00000204174,ENSG00000213412,ENSG00000285402,ENSG00000264230,ENSG00000279458,ENSG00000273225,ENSG00000279058
chr10	46256133	46256404	10:46256133-46256404	ENSG00000277758,ENSG00000215065,ENSG00000265630,ENSG00000274186,ENSG00000229927,ENSG00000165874,ENSG00000213412,ENSG00000285402,ENSG00000264230,ENSG00000279458,ENSG00000273225,ENSG00000263482
chr10	46268724	46269036	10:46268724-46269036	ENSG00000266217,ENSG00000274186,ENSG00000204176,ENSG00000285402,ENSG00000264230,ENSG00000263482
chr10	46282914	46283255	10:46282914-46283255	ENSG00000264404,ENSG00000274186,ENSG00000204174,ENSG00000285402,ENSG00000264230,ENSG00000279458,ENSG00000273225,ENSG00000274209,ENSG00000263482,ENSG00000264204
chr10	46284424	46285035	10:46284424-46285035	ENSG00000265018,ENSG00000264404,ENSG00000266217,ENSG00000274186,ENSG00000272430,ENSG00000204174,ENSG00000285402,ENSG00000264230,ENSG00000279458,ENSG00000273225,ENSG00000274209,ENSG00000263482,ENSG00000264204
chr10	46297686	46297933	10:46297686-46297933	ENSG00000265018,ENSG00000213412,ENSG00000274209
chr10	46314044	46314319	10:46314044-46314319	ENSG00000265018,ENSG00000189090,ENSG00000270369,ENSG00000265190,ENSG00000279458,ENSG00000273225,ENSG00000279058
chr10	47406853	47407213	10:47406853-47407213	ENSG00000189014,ENSG00000264404,ENSG00000266217,ENSG00000215065,ENSG00000265630,ENSG00000251079,ENSG00000254929,ENSG00000189090,ENSG00000270369,ENSG00000265190
chr10	47384149	47384801	10:47384149-47384801	ENSG00000273760,ENSG00000277758,ENSG00000189014,ENSG00000266217,ENSG00000215065,ENSG00000265630,ENSG00000251079,ENSG00000254929,ENSG00000224919,ENSG00000270369,ENSG00000265190,ENSG00000265763,ENSG00000204177,ENSG00000264204
chr10	47361251	47361515	10:47361251-47361515	ENSG00000189014,ENSG00000266217,ENSG00000215065,ENSG00000265630,ENSG00000251079,ENSG00000254929,ENSG00000204172,ENSG00000224919,ENSG00000189090,ENSG00000270369,ENSG00000265190,ENSG00000265203
chr10	47340540	47340832	10:47340540-47340832	ENSG00000278561,ENSG00000277758,ENSG00000215065,ENSG00000265630,ENSG00000204172,ENSG00000189090,ENSG00000270369,ENSG00000265190,ENSG00000265203,ENSG00000280913
chr10	47322289	47322731	10:47322289-47322731	ENSG00000189014,ENSG00000251079,ENSG00000254929,ENSG00000204172,ENSG00000270369,ENSG00000265190,ENSG00000263761,ENSG00000274186
chr10	47312150	47312446	10:47312150-47312446	ENSG00000278561,ENSG00000270025,ENSG00000252149,ENSG00000265018,ENSG00000189014,ENSG00000251079,ENSG00000252877,ENSG00000254929,ENSG00000224919,ENSG00000265190,ENSG00000263761,ENSG00000266524,ENSG00000204177,ENSG00000274186
chr10	47306332	47307209	10:47306332-47307209	ENSG00000270025,ENSG00000189014,ENSG00000215065,ENSG00000265630,ENSG00000270369,ENSG00000265190,ENSG00000266524,ENSG00000229227
chr10	47260596	47260898	10:47260596-47260898	ENSG00000270025,ENSG00000273760,ENSG00000189014,ENSG00000264404,ENSG00000266217,ENSG00000204172,ENSG00000274186,ENSG00000213412
chr10	47195558	47195782	10:47195558-47195782	-
chr10	47194942	47195238	10:47194942-47195238	-
chr10	47179428	47179628	10:47179428-47179628	ENSG00000278561,ENSG00000215065,ENSG00000265630,ENSG00000251079,ENSG00000254929
chr10	46862915	46863234	10:46862915-46863234	ENSG00000165383,ENSG00000276430,ENSG00000224919,ENSG00000150175,ENSG00000238405,ENSG00000215097,ENSG00000265366,ENSG00000229227,ENSG00000231187,ENSG00000264217,ENSG00000235690
chr10	48044627	48044877	10:48044627-48044877	ENSG00000188611,ENSG00000285662,ENSG00000231122
chr10	48215521	48215795	10:48215521-48215795	ENSG00000285786,ENSG00000170324,ENSG00000278561,ENSG00000265018
chr10	48289696	48290009	10:48289696-48290009	ENSG00000225482,ENSG00000285786,ENSG00000170324,ENSG00000270025,ENSG00000252149
chr10	48306280	48307311	10:48306280-48307311	ENSG00000107643,ENSG00000225482,ENSG00000285786,ENSG00000170324,ENSG00000278561,ENSG00000277758,ENSG00000204172
chr10	48314152	48314462	10:48314152-48314462	ENSG00000107643,ENSG00000252149
chr10	48331405	48331804	10:48331405-48331804	ENSG00000170324,ENSG00000215065,ENSG00000265630,ENSG00000280913
chr10	48363622	48363822	10:48363622-48363822	ENSG00000264717
chr10	48406403	48406603	10:48406403-48406603	ENSG00000107643,ENSG00000266217,ENSG00000204174
chr10	48444254	48444638	10:48444254-48444638	ENSG00000241577,ENSG00000279822,ENSG00000107643,ENSG00000270025,ENSG00000277758
chr10	48456781	48457063	10:48456781-48457063	ENSG00000128805,ENSG00000279822
chr10	48457278	48457594	10:48457278-48457594	ENSG00000128805,ENSG00000279822
chr10	48463598	48463989	10:48463598-48463989	ENSG00000128805,ENSG00000279822,ENSG00000278561
chr10	48470157	48470544	10:48470157-48470544	ENSG00000165383,ENSG00000286993,ENSG00000128805,ENSG00000252149
chr10	48480791	48481321	10:48480791-48481321	ENSG00000172538,ENSG00000165383,ENSG00000241577,ENSG00000228403,ENSG00000286993,ENSG00000228754,ENSG00000236800,ENSG00000128805,ENSG00000170324,ENSG00000273760
chr10	48493071	48493423	10:48493071-48493423	ENSG00000128805,ENSG00000270025
chr10	48493514	48493987	10:48493514-48493987	ENSG00000165383,ENSG00000228403,ENSG00000228754,ENSG00000128805,ENSG00000270025,ENSG00000265018
chr10	48506515	48506868	10:48506515-48506868	ENSG00000234736,ENSG00000165383,ENSG00000241577,ENSG00000228403,ENSG00000286993,ENSG00000228754,ENSG00000248682,ENSG00000270025,ENSG00000264404
chr10	48523992	48524605	10:48523992-48524605	ENSG00000172538,ENSG00000165633,ENSG00000165383,ENSG00000241577,ENSG00000228403,ENSG00000286993,ENSG00000228754,ENSG00000236800,ENSG00000231906,ENSG00000248682,ENSG00000128805,ENSG00000270025,ENSG00000252149,ENSG00000266217
chr10	48551891	48552143	10:48551891-48552143	ENSG00000286993,ENSG00000228754,ENSG00000231906,ENSG00000128805
chr10	48605022	48605230	10:48605022-48605230	ENSG00000128805
chr10	48608200	48608482	10:48608200-48608482	ENSG00000165383,ENSG00000228403,ENSG00000286993,ENSG00000228754,ENSG00000236800,ENSG00000251413,ENSG00000128805
chr10	48634758	48635009	10:48634758-48635009	ENSG00000228754,ENSG00000236800,ENSG00000251413
chr10	48656225	48656626	10:48656225-48656626	ENSG00000172538,ENSG00000234736,ENSG00000165633,ENSG00000165383,ENSG00000241577,ENSG00000228403,ENSG00000286993,ENSG00000228754,ENSG00000128815,ENSG00000236800,ENSG00000231906,ENSG00000128805,ENSG00000270025
chr10	48981375	48981615	10:48981375-48981615	ENSG00000172538,ENSG00000234736,ENSG00000165633,ENSG00000264800,ENSG00000226576,ENSG00000233665,ENSG00000165383,ENSG00000241577,ENSG00000228403,ENSG00000286993,ENSG00000128815
chr10	49164639	49164872	10:49164639-49164872	ENSG00000204161,ENSG00000172538,ENSG00000234736,ENSG00000165633,ENSG00000226576,ENSG00000233665,ENSG00000165383,ENSG00000241577,ENSG00000228403,ENSG00000286993,ENSG00000128815
chr10	49300140	49300464	10:49300140-49300464	ENSG00000177354,ENSG00000236208,ENSG00000204161,ENSG00000172538,ENSG00000234736,ENSG00000165633,ENSG00000241577,ENSG00000286993
chr10	49397991	49398461	10:49397991-49398461	ENSG00000235939,ENSG00000165606,ENSG00000172538,ENSG00000234736,ENSG00000165633,ENSG00000241577,ENSG00000228403,ENSG00000286993,ENSG00000228754
chr10	49407636	49407836	10:49407636-49407836	ENSG00000235939,ENSG00000165606,ENSG00000172538,ENSG00000165633,ENSG00000241577
chr10	49519048	49519338	10:49519048-49519338	ENSG00000271237,ENSG00000225830,ENSG00000235939,ENSG00000165633,ENSG00000165383,ENSG00000241577,ENSG00000228403
chr10	49527115	49527449	10:49527115-49527449	ENSG00000229870,ENSG00000271237,ENSG00000225830,ENSG00000235939,ENSG00000172538,ENSG00000234736,ENSG00000165633,ENSG00000165383,ENSG00000241577,ENSG00000228403,ENSG00000228754
chr10	49538448	49539702	10:49538448-49539702	ENSG00000227345,ENSG00000271237,ENSG00000225830,ENSG00000241577
chr10	49593097	49593310	10:49593097-49593310	ENSG00000233011,ENSG00000288603,ENSG00000204152,ENSG00000230166,ENSG00000227345,ENSG00000229870,ENSG00000271237,ENSG00000278561
chr10	49607001	49607282	10:49607001-49607282	ENSG00000230166,ENSG00000229870,ENSG00000187714,ENSG00000070748
chr10	49611204	49611538	10:49611204-49611538	ENSG00000230166,ENSG00000229870,ENSG00000187714,ENSG00000070748
chr10	49679398	49679755	10:49679398-49679755	ENSG00000204152,ENSG00000227345,ENSG00000229870,ENSG00000178645
chr10	49762171	49762574	10:49762171-49762574	ENSG00000204152,ENSG00000230166,ENSG00000227345,ENSG00000229870,ENSG00000226389,ENSG00000197444
chr10	46117442	46117677	10:46117442-46117677	ENSG00000273760,ENSG00000285662,ENSG00000280012,ENSG00000263639,ENSG00000270434,ENSG00000228462,ENSG00000226937
chr10	46106237	46106935	10:46106237-46106935	ENSG00000265763,ENSG00000204177,ENSG00000204174,ENSG00000279458,ENSG00000273225,ENSG00000264204,ENSG00000280012,ENSG00000263639
chr10	46091377	46091690	10:46091377-46091690	ENSG00000280012,ENSG00000263639
chr10	46032018	46032314	10:46032018-46032314	ENSG00000280012,ENSG00000263639,ENSG00000266412
chr10	46030330	46030848	10:46030330-46030848	ENSG00000274186,ENSG00000280012,ENSG00000263639,ENSG00000266412,ENSG00000265733,ENSG00000265354,ENSG00000264217,ENSG00000239883
chr10	46028700	46028924	10:46028700-46028924	ENSG00000263639,ENSG00000266412,ENSG00000265733
chr10	46023325	46023760	10:46023325-46023760	ENSG00000270025,ENSG00000277758,ENSG00000280012,ENSG00000263639,ENSG00000266412,ENSG00000265733,ENSG00000265354,ENSG00000264217,ENSG00000239883
chr10	46019611	46019993	10:46019611-46019993	ENSG00000204176,ENSG00000266412,ENSG00000265733
chr10	46018449	46018752	10:46018449-46018752	ENSG00000204176,ENSG00000266412,ENSG00000265733,ENSG00000265354
chr10	46014188	46014511	10:46014188-46014511	ENSG00000204174,ENSG00000266412,ENSG00000265733,ENSG00000264217
chr10	46012820	46013099	10:46012820-46013099	ENSG00000204174,ENSG00000266412,ENSG00000265733
chr10	46001170	46001814	10:46001170-46001814	ENSG00000204177,ENSG00000280913,ENSG00000280012,ENSG00000263639,ENSG00000266412,ENSG00000265733,ENSG00000265354,ENSG00000264217,ENSG00000239152,ENSG00000239883,ENSG00000270434
chr10	45971946	45972166	10:45971946-45972166	ENSG00000265733,ENSG00000265354,ENSG00000264217,ENSG00000239883
chr10	49987243	49987443	10:49987243-49987443	ENSG00000226631,ENSG00000204149,ENSG00000285803,ENSG00000222108,ENSG00000178440,ENSG00000227345,ENSG00000229870
chr10	49995362	49995890	10:49995362-49995890	ENSG00000233011,ENSG00000226631,ENSG00000204149,ENSG00000285803,ENSG00000222108,ENSG00000288603,ENSG00000178440,ENSG00000204152,ENSG00000230166,ENSG00000227345,ENSG00000229870
chr10	49996735	49996959	10:49996735-49996959	ENSG00000233011,ENSG00000226631,ENSG00000204149,ENSG00000285803,ENSG00000222108,ENSG00000288603,ENSG00000178440,ENSG00000204152,ENSG00000230166,ENSG00000227345,ENSG00000229870
chr10	50067532	50068103	10:50067532-50068103	ENSG00000233011,ENSG00000099290,ENSG00000226631,ENSG00000235618,ENSG00000222108,ENSG00000288603,ENSG00000204152,ENSG00000230166,ENSG00000227345
chr10	50275735	50276060	10:50275735-50276060	ENSG00000225137,ENSG00000188611,ENSG00000233011,ENSG00000227345,ENSG00000270025
chr10	50310815	50311151	10:50310815-50311151	ENSG00000229711,ENSG00000148584,ENSG00000230011,ENSG00000225303,ENSG00000279863,ENSG00000286401,ENSG00000225137,ENSG00000188611,ENSG00000233011,ENSG00000204152,ENSG00000230166,ENSG00000227345,ENSG00000229870
chr10	50322148	50322357	10:50322148-50322357	ENSG00000286401
chr10	50326791	50327341	10:50326791-50327341	ENSG00000229711,ENSG00000148584,ENSG00000225303,ENSG00000279863,ENSG00000286401,ENSG00000198964,ENSG00000225137,ENSG00000204152,ENSG00000227345
chr10	50336260	50336460	10:50336260-50336460	ENSG00000279863,ENSG00000198964
chr10	50367823	50368089	10:50367823-50368089	ENSG00000229711,ENSG00000225303,ENSG00000225137,ENSG00000233011,ENSG00000230166
chr10	50385050	50385323	10:50385050-50385323	ENSG00000230011,ENSG00000225303,ENSG00000204152,ENSG00000227345
chr10	50396644	50397570	10:50396644-50397570	ENSG00000229711,ENSG00000225303,ENSG00000225137,ENSG00000222108,ENSG00000270025
chr10	50410055	50410459	10:50410055-50410459	ENSG00000229711,ENSG00000225303,ENSG00000198964,ENSG00000225137,ENSG00000233011
chr10	50417880	50418618	10:50417880-50418618	ENSG00000225303,ENSG00000198964,ENSG00000225137,ENSG00000233011,ENSG00000204152,ENSG00000227345,ENSG00000270025
chr10	50421356	50421574	10:50421356-50421574	ENSG00000225303,ENSG00000198964
chr10	50511519	50511719	10:50511519-50511719	ENSG00000225303
chr10	50526364	50526564	10:50526364-50526564	ENSG00000225303
chr10	50527498	50527744	10:50527498-50527744	ENSG00000225303
chr10	50550217	50550769	10:50550217-50550769	ENSG00000229711,ENSG00000148584,ENSG00000213667,ENSG00000231588,ENSG00000226200,ENSG00000225303,ENSG00000233011,ENSG00000204152,ENSG00000227345
chr10	50552894	50553094	10:50552894-50553094	ENSG00000225303
chr10	50555315	50555610	10:50555315-50555610	ENSG00000230011,ENSG00000226200,ENSG00000225303
chr10	50565228	50565682	10:50565228-50565682	ENSG00000261368,ENSG00000236944,ENSG00000229711,ENSG00000148584,ENSG00000213667,ENSG00000230011,ENSG00000231588,ENSG00000226200,ENSG00000238523,ENSG00000225303,ENSG00000198964,ENSG00000225137,ENSG00000233011,ENSG00000204152,ENSG00000230166,ENSG00000227345,ENSG00000229870
chr10	50577659	50578180	10:50577659-50578180	ENSG00000229711,ENSG00000148584,ENSG00000213667,ENSG00000231588,ENSG00000226200,ENSG00000238523,ENSG00000225303,ENSG00000198964,ENSG00000233011,ENSG00000227345
chr10	50592886	50593313	10:50592886-50593313	ENSG00000229711,ENSG00000148584,ENSG00000213667,ENSG00000231588,ENSG00000226200,ENSG00000238523,ENSG00000225303,ENSG00000233011,ENSG00000226631,ENSG00000230166
chr10	50604033	50604578	10:50604033-50604578	ENSG00000230011,ENSG00000226200,ENSG00000238523,ENSG00000225303,ENSG00000233011
chr10	50605364	50605684	10:50605364-50605684	ENSG00000226200,ENSG00000225303
chr10	50614573	50614851	10:50614573-50614851	ENSG00000229711,ENSG00000148584,ENSG00000230011,ENSG00000231588,ENSG00000226200,ENSG00000225303,ENSG00000198964
chr10	50621901	50622390	10:50621901-50622390	ENSG00000226200,ENSG00000198964
chr10	50623846	50624090	10:50623846-50624090	ENSG00000226200,ENSG00000198964
chr10	50624254	50624993	10:50624254-50624993	ENSG00000231588,ENSG00000226200,ENSG00000198964
chr10	50625147	50625542	10:50625147-50625542	ENSG00000230011,ENSG00000231588,ENSG00000226200,ENSG00000198964
chr10	50660122	50660504	10:50660122-50660504	ENSG00000229711,ENSG00000148584,ENSG00000213667,ENSG00000230011,ENSG00000232706,ENSG00000231345,ENSG00000231588,ENSG00000225137,ENSG00000233011,ENSG00000204152,ENSG00000227345,ENSG00000229870
chr10	50668929	50669142	10:50668929-50669142	ENSG00000148584,ENSG00000213667,ENSG00000230011,ENSG00000232706,ENSG00000231345,ENSG00000230166
chr10	50697966	50698166	10:50697966-50698166	ENSG00000229711,ENSG00000148584,ENSG00000213667,ENSG00000230011,ENSG00000226168,ENSG00000232706
chr10	50739506	50740420	10:50739506-50740420	ENSG00000229711,ENSG00000148584,ENSG00000204147,ENSG00000287221,ENSG00000213667
chr10	51001666	51001947	10:51001666-51001947	ENSG00000213659,ENSG00000235279,ENSG00000207813,ENSG00000231132,ENSG00000185532,ENSG00000261368,ENSG00000236944,ENSG00000229711,ENSG00000148584,ENSG00000230011
chr10	51011019	51011236	10:51011019-51011236	ENSG00000213659,ENSG00000235279,ENSG00000207813,ENSG00000231132,ENSG00000185532,ENSG00000261368,ENSG00000236944,ENSG00000229711,ENSG00000148584
chr10	51073862	51074454	10:51073862-51074454	ENSG00000235279,ENSG00000207813,ENSG00000231132,ENSG00000223502,ENSG00000185532
chr10	51380724	51381060	10:51380724-51381060	ENSG00000213659,ENSG00000235279,ENSG00000207813,ENSG00000231132,ENSG00000261368,ENSG00000236944,ENSG00000148584
chr10	51389382	51389680	10:51389382-51389680	ENSG00000213659,ENSG00000235279,ENSG00000207813,ENSG00000231132,ENSG00000185532,ENSG00000261368,ENSG00000236944,ENSG00000229711,ENSG00000148584
chr10	51422664	51422929	10:51422664-51422929	ENSG00000213659,ENSG00000235279,ENSG00000207813,ENSG00000231132,ENSG00000223502,ENSG00000185532,ENSG00000261368,ENSG00000236944
chr10	51656660	51656920	10:51656660-51656920	ENSG00000213659,ENSG00000235279,ENSG00000207813,ENSG00000231132
chr10	51699188	51700076	10:51699188-51700076	ENSG00000177613,ENSG00000213659,ENSG00000235279,ENSG00000207813,ENSG00000231132
chr10	51960535	51960735	10:51960535-51960735	ENSG00000213659,ENSG00000235279,ENSG00000207813,ENSG00000231132,ENSG00000261368,ENSG00000236944
chr10	52215795	52216079	10:52215795-52216079	ENSG00000213659,ENSG00000235279,ENSG00000207813,ENSG00000231132,ENSG00000261368,ENSG00000236944,ENSG00000148584
chr10	52308245	52308549	10:52308245-52308549	ENSG00000227972,ENSG00000107984,ENSG00000236671
chr10	52308769	52308969	10:52308769-52308969	ENSG00000107984,ENSG00000236671
chr10	52314025	52314282	10:52314025-52314282	ENSG00000107984,ENSG00000236671
chr10	52314401	52314883	10:52314401-52314883	ENSG00000227972,ENSG00000107984,ENSG00000236671
chr10	52378015	52378420	10:52378015-52378420	ENSG00000227972,ENSG00000213657,ENSG00000229711
chr10	52595382	52595582	10:52595382-52595582	ENSG00000227972
chr10	52644741	52644941	10:52644741-52644941	ENSG00000233805,ENSG00000227972
chr10	52740865	52741178	10:52740865-52741178	ENSG00000252161,ENSG00000231131
chr10	52759184	52759827	10:52759184-52759827	ENSG00000231131
chr10	52767935	52768339	10:52767935-52768339	ENSG00000165471,ENSG00000231131
chr10	52777050	52777256	10:52777050-52777256	ENSG00000165471
chr10	52780063	52780370	10:52780063-52780370	ENSG00000233805,ENSG00000252161,ENSG00000231399,ENSG00000165471
chr10	52785583	52785834	10:52785583-52785834	ENSG00000233805,ENSG00000252161,ENSG00000226296,ENSG00000231399,ENSG00000227121
chr10	52810932	52811202	10:52810932-52811202	ENSG00000233805,ENSG00000252161,ENSG00000226296,ENSG00000231399,ENSG00000227121,ENSG00000201196
chr10	52811759	52812160	10:52811759-52812160	ENSG00000236958,ENSG00000221594,ENSG00000233805,ENSG00000252161,ENSG00000226296,ENSG00000231399,ENSG00000227121,ENSG00000201196,ENSG00000148584
chr10	52817990	52818294	10:52817990-52818294	ENSG00000233805,ENSG00000252161,ENSG00000226296,ENSG00000231399,ENSG00000227121,ENSG00000201196
chr10	52875354	52875758	10:52875354-52875758	ENSG00000236958,ENSG00000224697,ENSG00000233805,ENSG00000252161,ENSG00000226296,ENSG00000231399,ENSG00000227121,ENSG00000201196,ENSG00000230011
chr10	52877484	52877816	10:52877484-52877816	ENSG00000236958,ENSG00000224697,ENSG00000233805,ENSG00000252161,ENSG00000226296,ENSG00000231399,ENSG00000227121,ENSG00000201196
chr10	52884271	52884587	10:52884271-52884587	ENSG00000236958,ENSG00000221594,ENSG00000224697,ENSG00000252252,ENSG00000233805,ENSG00000252161,ENSG00000226296,ENSG00000231399,ENSG00000227121,ENSG00000201196
chr10	52951942	52952142	10:52951942-52952142	ENSG00000233805,ENSG00000252161,ENSG00000226296,ENSG00000231399,ENSG00000227121,ENSG00000285958
chr10	54502010	54502312	10:54502010-54502312	ENSG00000223800,ENSG00000236958,ENSG00000221594,ENSG00000224697,ENSG00000234173,ENSG00000252252,ENSG00000233805,ENSG00000252161,ENSG00000226296
chr10	54508117	54508401	10:54508117-54508401	ENSG00000223800,ENSG00000236958,ENSG00000221594,ENSG00000224697,ENSG00000234173,ENSG00000252252,ENSG00000233805,ENSG00000252161
chr10	55263970	55264177	10:55263970-55264177	ENSG00000238707,ENSG00000249860,ENSG00000223800,ENSG00000236744,ENSG00000236958,ENSG00000221594,ENSG00000224697,ENSG00000252252,ENSG00000233805,ENSG00000252161,ENSG00000226296
chr10	55501019	55501237	10:55501019-55501237	ENSG00000238707,ENSG00000236993,ENSG00000249860,ENSG00000228048,ENSG00000223800,ENSG00000236744,ENSG00000236958
chr10	55627868	55628098	10:55627868-55628098	ENSG00000236993,ENSG00000249860,ENSG00000223800,ENSG00000236744,ENSG00000236958,ENSG00000150275
chr10	55631162	55631543	10:55631162-55631543	ENSG00000238707,ENSG00000236993,ENSG00000249860,ENSG00000223800,ENSG00000236744,ENSG00000236958,ENSG00000221594,ENSG00000224697,ENSG00000150275,ENSG00000233805
chr10	55742321	55742580	10:55742321-55742580	ENSG00000238707,ENSG00000270541,ENSG00000236993,ENSG00000249860,ENSG00000223800,ENSG00000236744,ENSG00000236958
chr10	55922947	55923386	10:55922947-55923386	ENSG00000235810,ENSG00000264747,ENSG00000238707,ENSG00000236993,ENSG00000249860,ENSG00000223800,ENSG00000236744,ENSG00000236958,ENSG00000221594,ENSG00000224697,ENSG00000233805,ENSG00000252161
chr10	56361082	56361621	10:56361082-56361621	ENSG00000238707,ENSG00000287016,ENSG00000122952
chr10	56370312	56370824	10:56370312-56370824	ENSG00000238707,ENSG00000287016,ENSG00000122952
chr10	57657200	57657490	10:57657200-57657490	ENSG00000183055,ENSG00000235810,ENSG00000264747,ENSG00000238707
chr10	57956349	57956714	10:57956349-57956714	ENSG00000270192,ENSG00000223841,ENSG00000235810,ENSG00000264747,ENSG00000238707
chr10	57963532	57963998	10:57963532-57963998	ENSG00000287969,ENSG00000148541,ENSG00000226557,ENSG00000226888,ENSG00000183055,ENSG00000232115,ENSG00000270192,ENSG00000223841,ENSG00000235810,ENSG00000264747,ENSG00000238707
chr10	58017723	58018431	10:58017723-58018431	ENSG00000148541,ENSG00000226557,ENSG00000226888,ENSG00000237949,ENSG00000183055,ENSG00000180221,ENSG00000232115,ENSG00000270192,ENSG00000235810,ENSG00000264747,ENSG00000238707
chr10	58093128	58093488	10:58093128-58093488	ENSG00000287969,ENSG00000148541,ENSG00000226557,ENSG00000226888,ENSG00000237949,ENSG00000183055,ENSG00000180221,ENSG00000232115,ENSG00000235810,ENSG00000264747,ENSG00000238707
chr10	58176121	58176365	10:58176121-58176365	ENSG00000236556,ENSG00000226557,ENSG00000226888,ENSG00000183055,ENSG00000261076,ENSG00000122873,ENSG00000180221,ENSG00000151151,ENSG00000235810,ENSG00000264747
chr10	58177424	58177624	10:58177424-58177624	ENSG00000180221,ENSG00000264747
chr10	58267788	58268334	10:58267788-58268334	ENSG00000122873,ENSG00000180221,ENSG00000151151
chr10	58268904	58269411	10:58268904-58269411	ENSG00000122873,ENSG00000180221,ENSG00000151151
chr10	58291617	58291920	10:58291617-58291920	ENSG00000237949,ENSG00000183055,ENSG00000261076,ENSG00000228527,ENSG00000122873,ENSG00000180221,ENSG00000151151,ENSG00000264747
chr10	58299532	58299844	10:58299532-58299844	ENSG00000183055,ENSG00000108064,ENSG00000261076,ENSG00000228527,ENSG00000180221
chr10	58334773	58335272	10:58334773-58335272	ENSG00000226888,ENSG00000108064,ENSG00000072401,ENSG00000261076,ENSG00000180221,ENSG00000264747
chr10	58335396	58335765	10:58335396-58335765	ENSG00000072401,ENSG00000261076
chr10	58384999	58385674	10:58384999-58385674	ENSG00000226557,ENSG00000237949,ENSG00000183055,ENSG00000108064,ENSG00000072401,ENSG00000261076,ENSG00000180221
chr10	58385842	58386049	10:58385842-58386049	ENSG00000108064
chr10	58512611	58512869	10:58512611-58512869	ENSG00000183055,ENSG00000122870
chr10	58826699	58827155	10:58826699-58827155	ENSG00000235140,ENSG00000235469,ENSG00000287969,ENSG00000236556,ENSG00000148541,ENSG00000226557,ENSG00000226888,ENSG00000237949,ENSG00000252076,ENSG00000183055,ENSG00000122870
chr10	59176206	59176406	10:59176206-59176406	ENSG00000165443,ENSG00000226557,ENSG00000226888,ENSG00000237949
chr10	59622387	59622652	10:59622387-59622652	ENSG00000235140,ENSG00000235469,ENSG00000287969,ENSG00000236556,ENSG00000148541,ENSG00000226557
chr10	59626027	59626386	10:59626027-59626386	ENSG00000282121,ENSG00000232682,ENSG00000235931,ENSG00000235140,ENSG00000235469,ENSG00000287969,ENSG00000236556,ENSG00000148541,ENSG00000226557,ENSG00000226888,ENSG00000237949
chr10	59695721	59695921	10:59695721-59695921	ENSG00000165449,ENSG00000287969
chr10	59708785	59709055	10:59708785-59709055	ENSG00000165449
chr10	59709527	59710095	10:59709527-59710095	ENSG00000165449,ENSG00000235140,ENSG00000236556
chr10	59713471	59713814	10:59713471-59713814	ENSG00000165449,ENSG00000235140,ENSG00000236556
chr10	59726574	59726929	10:59726574-59726929	ENSG00000235931,ENSG00000227877,ENSG00000165449,ENSG00000235140,ENSG00000235469,ENSG00000287969,ENSG00000236556,ENSG00000148541,ENSG00000237949
chr10	59729228	59729626	10:59729228-59729626	ENSG00000227877,ENSG00000165449,ENSG00000235469,ENSG00000287969,ENSG00000236556
chr10	59733579	59734046	10:59733579-59734046	ENSG00000227877,ENSG00000165449
chr10	59744787	59745086	10:59744787-59745086	ENSG00000227877,ENSG00000165449
chr10	59745230	59745564	10:59745230-59745564	ENSG00000227877
chr10	59771122	59771435	10:59771122-59771435	-
chr10	59805073	59805412	10:59805073-59805412	ENSG00000108091,ENSG00000235140,ENSG00000235469,ENSG00000287969,ENSG00000236556,ENSG00000148541,ENSG00000226557,ENSG00000226888
chr10	59809400	59809689	10:59809400-59809689	ENSG00000108091,ENSG00000235140,ENSG00000236556,ENSG00000148541,ENSG00000226557
chr10	59830664	59830956	10:59830664-59830956	ENSG00000282121,ENSG00000232682,ENSG00000235931,ENSG00000235140,ENSG00000235469,ENSG00000287969,ENSG00000236556,ENSG00000148541,ENSG00000226557,ENSG00000226888,ENSG00000237949
chr10	59865226	59865456	10:59865226-59865456	ENSG00000282121,ENSG00000235931,ENSG00000235469,ENSG00000287969,ENSG00000148541
chr10	59867020	59867484	10:59867020-59867484	ENSG00000235931
chr10	59872900	59873357	10:59872900-59873357	ENSG00000282121,ENSG00000232682,ENSG00000235931,ENSG00000235140,ENSG00000235469,ENSG00000287969,ENSG00000236556,ENSG00000148541,ENSG00000226557,ENSG00000226888,ENSG00000237949
chr10	59880780	59881373	10:59880780-59881373	ENSG00000282121,ENSG00000232682,ENSG00000235931,ENSG00000235140,ENSG00000235469,ENSG00000287969,ENSG00000236556,ENSG00000148541,ENSG00000226557,ENSG00000226888,ENSG00000237949
chr10	59888882	59889112	10:59888882-59889112	ENSG00000235931,ENSG00000287969,ENSG00000236556
chr10	59896249	59896527	10:59896249-59896527	ENSG00000282121,ENSG00000235931,ENSG00000108091,ENSG00000235140,ENSG00000287969,ENSG00000236556,ENSG00000148541
chr10	59906244	59907143	10:59906244-59907143	ENSG00000282121,ENSG00000232682,ENSG00000235931,ENSG00000108091,ENSG00000235140,ENSG00000287969,ENSG00000236556,ENSG00000148541,ENSG00000237949
chr10	59908514	59908733	10:59908514-59908733	ENSG00000235931,ENSG00000108091
chr10	60023551	60023794	10:60023551-60023794	ENSG00000282121,ENSG00000232682,ENSG00000235931
chr10	60028063	60028529	10:60028063-60028529	ENSG00000282121,ENSG00000232682,ENSG00000235931,ENSG00000235140,ENSG00000235469,ENSG00000236556,ENSG00000148541,ENSG00000237949
chr10	60032885	60033087	10:60032885-60033087	ENSG00000232682,ENSG00000235931
chr10	60043656	60044106	10:60043656-60044106	ENSG00000232682,ENSG00000151150
chr10	60073432	60073749	10:60073432-60073749	ENSG00000282121,ENSG00000202190,ENSG00000232682,ENSG00000151150
chr10	60073982	60074265	10:60073982-60074265	ENSG00000282121,ENSG00000202190,ENSG00000232682,ENSG00000151150
chr10	60100211	60100485	10:60100211-60100485	ENSG00000282121,ENSG00000202190,ENSG00000151150
chr10	60262823	60263064	10:60262823-60263064	ENSG00000282121
chr10	60647239	60647474	10:60647239-60647474	ENSG00000122872,ENSG00000282121
chr10	60733384	60733648	10:60733384-60733648	ENSG00000254271,ENSG00000122872,ENSG00000151150
chr10	60768866	60769111	10:60768866-60769111	ENSG00000170312,ENSG00000122872
chr10	60778131	60778700	10:60778131-60778700	ENSG00000170312,ENSG00000122872
chr10	60816599	60816882	10:60816599-60816882	ENSG00000237233,ENSG00000223107,ENSG00000122872
chr10	60883137	60883411	10:60883137-60883411	ENSG00000223107,ENSG00000072422
chr10	60943439	60943865	10:60943439-60943865	ENSG00000223107,ENSG00000072422
chr10	60944029	60944500	10:60944029-60944500	ENSG00000223107,ENSG00000072422
chr10	60964193	60964485	10:60964193-60964485	ENSG00000288052,ENSG00000227244,ENSG00000223107,ENSG00000072422
chr10	60978379	60979145	10:60978379-60979145	ENSG00000183346,ENSG00000288052,ENSG00000237233,ENSG00000196932,ENSG00000227244,ENSG00000223107,ENSG00000122872,ENSG00000282121
chr10	61001344	61001648	10:61001344-61001648	ENSG00000227244,ENSG00000072422
chr10	61140821	61141021	10:61140821-61141021	ENSG00000288052,ENSG00000237233,ENSG00000196932,ENSG00000227244
chr10	61397611	61397981	10:61397611-61397981	ENSG00000183346,ENSG00000288052,ENSG00000237233,ENSG00000196932
chr10	61733470	61733675	10:61733470-61733675	ENSG00000272592,ENSG00000183346,ENSG00000288052,ENSG00000237233,ENSG00000196932
chr10	61744536	61744822	10:61744536-61744822	ENSG00000240940,ENSG00000233643,ENSG00000272592,ENSG00000183346,ENSG00000288052,ENSG00000237233,ENSG00000196932
chr10	61750979	61751298	10:61750979-61751298	ENSG00000285837,ENSG00000138311,ENSG00000240940,ENSG00000288011,ENSG00000234756,ENSG00000233643,ENSG00000272592,ENSG00000183346,ENSG00000288052,ENSG00000237233,ENSG00000196932
chr10	61765462	61766082	10:61765462-61766082	ENSG00000285837,ENSG00000138311,ENSG00000240940,ENSG00000288011,ENSG00000234756,ENSG00000233643,ENSG00000272592,ENSG00000183346,ENSG00000288052,ENSG00000237233,ENSG00000196932
chr10	61779990	61780766	10:61779990-61780766	ENSG00000285837,ENSG00000138311,ENSG00000240940,ENSG00000288011,ENSG00000234756,ENSG00000233643,ENSG00000272592,ENSG00000183346,ENSG00000288052,ENSG00000237233,ENSG00000196932
chr10	61795418	61795754	10:61795418-61795754	ENSG00000285837,ENSG00000138311,ENSG00000240940,ENSG00000288011,ENSG00000234756,ENSG00000233643,ENSG00000272592,ENSG00000183346,ENSG00000288052,ENSG00000237233,ENSG00000196932
chr10	61835163	61835363	10:61835163-61835363	ENSG00000233643,ENSG00000272592
chr10	61844145	61844415	10:61844145-61844415	ENSG00000240940,ENSG00000234756,ENSG00000233643,ENSG00000272592,ENSG00000183346,ENSG00000288052,ENSG00000237233,ENSG00000196932
chr10	61845653	61845861	10:61845653-61845861	ENSG00000240940,ENSG00000233643,ENSG00000272592,ENSG00000183346,ENSG00000288052
chr10	61867877	61868248	10:61867877-61868248	ENSG00000233643,ENSG00000272592,ENSG00000183346
chr10	61882915	61883382	10:61882915-61883382	ENSG00000285837,ENSG00000138311,ENSG00000240940,ENSG00000288011,ENSG00000234756,ENSG00000150347,ENSG00000233643,ENSG00000272592,ENSG00000183346,ENSG00000288052,ENSG00000237233,ENSG00000196932,ENSG00000122872
chr10	61896966	61897319	10:61896966-61897319	ENSG00000285837,ENSG00000138311,ENSG00000288011,ENSG00000150347
chr10	61897730	61897940	10:61897730-61897940	ENSG00000150347
chr10	61902410	61902657	10:61902410-61902657	ENSG00000150347
chr10	61903171	61903595	10:61903171-61903595	ENSG00000150347
chr10	62015984	62016279	10:62015984-62016279	-
chr10	62038712	62038998	10:62038712-62038998	ENSG00000285837,ENSG00000138311,ENSG00000240940,ENSG00000288011,ENSG00000234756,ENSG00000150347
chr10	62245067	62245329	10:62245067-62245329	ENSG00000285837,ENSG00000138311,ENSG00000240940,ENSG00000288011,ENSG00000234756,ENSG00000182010
chr10	62268524	62269168	10:62268524-62269168	ENSG00000285837,ENSG00000138311,ENSG00000240940,ENSG00000288011,ENSG00000234756,ENSG00000182010
chr10	62437675	62437913	10:62437675-62437913	ENSG00000234489,ENSG00000285551,ENSG00000285837,ENSG00000138311,ENSG00000240940,ENSG00000288011,ENSG00000234756
chr10	62594123	62594323	10:62594123-62594323	ENSG00000234489,ENSG00000285551
chr10	62610706	62610983	10:62610706-62610983	ENSG00000199446,ENSG00000122877,ENSG00000234489,ENSG00000285551
chr10	62775372	62775572	10:62775372-62775572	ENSG00000234489,ENSG00000285551
chr10	62804347	62805500	10:62804347-62805500	ENSG00000122877,ENSG00000181915,ENSG00000234489,ENSG00000238280,ENSG00000285551
chr10	62816304	62816916	10:62816304-62816916	ENSG00000122877,ENSG00000181915,ENSG00000234489,ENSG00000238280,ENSG00000285551
chr10	62817981	62818248	10:62817981-62818248	ENSG00000122877,ENSG00000234489,ENSG00000238280,ENSG00000285551
chr10	62819148	62819518	10:62819148-62819518	ENSG00000122877,ENSG00000181915,ENSG00000234489,ENSG00000238280,ENSG00000285551
chr10	62820633	62820923	10:62820633-62820923	ENSG00000122877,ENSG00000285551
chr10	63083992	63084242	10:63083992-63084242	ENSG00000199446,ENSG00000234489,ENSG00000285551
chr10	63132959	63133920	10:63132959-63133920	ENSG00000148572,ENSG00000224301,ENSG00000199446,ENSG00000234489,ENSG00000285551
chr10	63139899	63140229	10:63139899-63140229	ENSG00000148572,ENSG00000199446,ENSG00000285551
chr10	63158176	63158496	10:63158176-63158496	ENSG00000270352,ENSG00000199446,ENSG00000234489,ENSG00000285551
chr10	63166849	63167124	10:63166849-63167124	ENSG00000270352,ENSG00000232075,ENSG00000286373,ENSG00000171988,ENSG00000199446
chr10	63217128	63217430	10:63217128-63217430	ENSG00000270352,ENSG00000232075,ENSG00000286373,ENSG00000224412,ENSG00000235816,ENSG00000270421,ENSG00000234369,ENSG00000171988
chr10	63227402	63227602	10:63227402-63227602	ENSG00000234369
chr10	63240447	63240747	10:63240447-63240747	ENSG00000234369
chr10	63240900	63241168	10:63240900-63241168	-
chr10	63265178	63265434	10:63265178-63265434	ENSG00000171988
chr10	63268856	63269509	10:63268856-63269509	ENSG00000224412,ENSG00000235816,ENSG00000270421,ENSG00000171988
chr10	63302858	63303126	10:63302858-63303126	ENSG00000270352,ENSG00000224412,ENSG00000235816,ENSG00000221063,ENSG00000270421
chr10	63323834	63324383	10:63323834-63324383	ENSG00000270352,ENSG00000224412,ENSG00000235816,ENSG00000221063,ENSG00000270421
chr10	63381999	63382257	10:63381999-63382257	ENSG00000235816,ENSG00000221063,ENSG00000270421
chr10	63384778	63384990	10:63384778-63384990	ENSG00000235816,ENSG00000221063,ENSG00000270421
chr10	63396107	63396636	10:63396107-63396636	ENSG00000270352,ENSG00000224412,ENSG00000235816,ENSG00000221063,ENSG00000270421
chr10	63410743	63410943	10:63410743-63410943	ENSG00000235816,ENSG00000221063,ENSG00000270421
chr10	63465037	63466533	10:63465037-63466533	ENSG00000270352,ENSG00000165476,ENSG00000224412,ENSG00000272767,ENSG00000235816,ENSG00000171988
chr10	63504828	63505140	10:63504828-63505140	ENSG00000165476,ENSG00000224412,ENSG00000235816
chr10	63520986	63522144	10:63520986-63522144	ENSG00000270352,ENSG00000165476,ENSG00000224412,ENSG00000272767,ENSG00000171988
chr10	63583454	63583706	10:63583454-63583706	ENSG00000270352,ENSG00000165476,ENSG00000224412
chr10	63588851	63589190	10:63588851-63589190	ENSG00000270352,ENSG00000165476
chr10	63629431	63630803	10:63629431-63630803	ENSG00000270352,ENSG00000232075,ENSG00000286373
chr10	63712297	63712583	10:63712297-63712583	ENSG00000270352,ENSG00000232075,ENSG00000286373
chr10	63720033	63720316	10:63720033-63720316	ENSG00000270352,ENSG00000232075,ENSG00000286373
chr10	63819818	63820030	10:63819818-63820030	-
chr10	63836690	63837099	10:63836690-63837099	ENSG00000273360,ENSG00000228065,ENSG00000235356,ENSG00000233724,ENSG00000227173,ENSG00000282906,ENSG00000235489
chr10	63866430	63866756	10:63866430-63866756	ENSG00000228065,ENSG00000235356,ENSG00000233724,ENSG00000227173,ENSG00000282906,ENSG00000270754,ENSG00000270648,ENSG00000235489,ENSG00000228566
chr10	63866891	63867180	10:63866891-63867180	ENSG00000235356,ENSG00000233724,ENSG00000282906,ENSG00000235489,ENSG00000228566
chr10	63872354	63872625	10:63872354-63872625	ENSG00000273360,ENSG00000228065,ENSG00000235356,ENSG00000233724,ENSG00000227173,ENSG00000282906,ENSG00000270648,ENSG00000235489,ENSG00000228566
chr10	63901282	63901727	10:63901282-63901727	ENSG00000273360,ENSG00000235356,ENSG00000233724,ENSG00000227173,ENSG00000282906,ENSG00000235489,ENSG00000213609
chr10	63976577	63976875	10:63976577-63976875	ENSG00000273360,ENSG00000228065,ENSG00000235356,ENSG00000233724,ENSG00000227173,ENSG00000282906,ENSG00000270754,ENSG00000224714,ENSG00000270648,ENSG00000233900,ENSG00000235489
chr10	64041174	64041537	10:64041174-64041537	ENSG00000273360,ENSG00000228065,ENSG00000235356,ENSG00000233724,ENSG00000227173,ENSG00000282906,ENSG00000270754,ENSG00000224714,ENSG00000270648,ENSG00000233900,ENSG00000235489,ENSG00000226426
chr10	64508107	64508316	10:64508107-64508316	ENSG00000273360,ENSG00000228065,ENSG00000235356,ENSG00000233724,ENSG00000227173,ENSG00000282906,ENSG00000270754,ENSG00000224714,ENSG00000270648,ENSG00000233900,ENSG00000235489
chr10	64519930	64520232	10:64519930-64520232	ENSG00000277056,ENSG00000273360,ENSG00000228065,ENSG00000235356,ENSG00000233724,ENSG00000227173,ENSG00000282906,ENSG00000270754,ENSG00000224714,ENSG00000216740,ENSG00000270648,ENSG00000233900,ENSG00000235489
chr10	64867518	64868064	10:64867518-64868064	ENSG00000226448,ENSG00000277056,ENSG00000273360,ENSG00000228065,ENSG00000235356,ENSG00000233724,ENSG00000227173,ENSG00000282906,ENSG00000270754,ENSG00000224714,ENSG00000216740,ENSG00000270648,ENSG00000233900,ENSG00000235489
chr10	66180769	66180976	10:66180769-66180976	ENSG00000226448,ENSG00000277056,ENSG00000273360,ENSG00000228065,ENSG00000235356,ENSG00000233724,ENSG00000227173,ENSG00000282906,ENSG00000270754,ENSG00000270648
chr10	66925841	66926124	10:66925841-66926124	ENSG00000276866,ENSG00000226448,ENSG00000225299,ENSG00000198739,ENSG00000277056,ENSG00000273360,ENSG00000228065,ENSG00000235356,ENSG00000233724,ENSG00000227173
chr10	66931415	66931615	10:66931415-66931615	ENSG00000276866,ENSG00000226448,ENSG00000198739,ENSG00000277056,ENSG00000273360,ENSG00000228065
chr10	67079130	67079605	10:67079130-67079605	ENSG00000276866,ENSG00000226448,ENSG00000225299,ENSG00000277056,ENSG00000273360,ENSG00000228065
chr10	67684097	67684337	10:67684097-67684337	ENSG00000213606,ENSG00000276866,ENSG00000226448,ENSG00000183230
chr10	67763526	67764666	10:67763526-67764666	ENSG00000212520,ENSG00000213606,ENSG00000276866,ENSG00000226448,ENSG00000277056,ENSG00000183230
chr10	67779942	67780243	10:67779942-67780243	ENSG00000226318,ENSG00000239942,ENSG00000212520,ENSG00000225922,ENSG00000213606,ENSG00000276866,ENSG00000226448,ENSG00000277056,ENSG00000183230
chr10	67788475	67788779	10:67788475-67788779	ENSG00000266467,ENSG00000239942,ENSG00000212520,ENSG00000225922,ENSG00000213606,ENSG00000276866,ENSG00000226448,ENSG00000183230
chr10	67838010	67838363	10:67838010-67838363	ENSG00000266467,ENSG00000226318,ENSG00000272892,ENSG00000237141,ENSG00000239942,ENSG00000212520,ENSG00000108176
chr10	67849316	67849704	10:67849316-67849704	ENSG00000138347,ENSG00000236375,ENSG00000226318,ENSG00000252113,ENSG00000272892,ENSG00000237141,ENSG00000239942,ENSG00000212520,ENSG00000108176
chr10	67853389	67853879	10:67853389-67853879	ENSG00000222371,ENSG00000138347,ENSG00000236375,ENSG00000266467,ENSG00000226318,ENSG00000096717,ENSG00000252113,ENSG00000272892,ENSG00000239942,ENSG00000212520,ENSG00000276866
chr10	67855644	67855866	10:67855644-67855866	ENSG00000222371,ENSG00000266467,ENSG00000226318,ENSG00000252113
chr10	67874779	67875005	10:67874779-67875005	ENSG00000138347,ENSG00000236375,ENSG00000266467,ENSG00000226318,ENSG00000096717,ENSG00000219932,ENSG00000252113
chr10	67884347	67885386	10:67884347-67885386	ENSG00000138347,ENSG00000236375,ENSG00000266467,ENSG00000226318,ENSG00000096717,ENSG00000219932,ENSG00000252113,ENSG00000212520
chr10	67885909	67886166	10:67885909-67886166	ENSG00000226318,ENSG00000096717
chr10	68032126	68032416	10:68032126-68032416	ENSG00000138347,ENSG00000236375,ENSG00000266467,ENSG00000226318,ENSG00000148634
chr10	68074572	68075563	10:68074572-68075563	ENSG00000138347,ENSG00000236375,ENSG00000266467,ENSG00000226318,ENSG00000148634
chr10	68156436	68156712	10:68156436-68156712	ENSG00000222371,ENSG00000138347,ENSG00000236375,ENSG00000266467,ENSG00000226318,ENSG00000252113
chr10	68208501	68208768	10:68208501-68208768	ENSG00000138347,ENSG00000236375,ENSG00000226318
chr10	68231173	68231722	10:68231173-68231722	ENSG00000234102,ENSG00000233590,ENSG00000179774,ENSG00000138347,ENSG00000236375,ENSG00000266467,ENSG00000226318
chr10	68271054	68271534	10:68271054-68271534	ENSG00000108187,ENSG00000234102,ENSG00000233590,ENSG00000138347,ENSG00000236375,ENSG00000266467,ENSG00000226318,ENSG00000276866,ENSG00000226448
chr10	68272873	68273255	10:68272873-68273255	ENSG00000108187,ENSG00000234102,ENSG00000233590
chr10	68302235	68302514	10:68302235-68302514	ENSG00000108187,ENSG00000138347
chr10	68331405	68332293	10:68331405-68332293	ENSG00000096746,ENSG00000108187
chr10	68332685	68333073	10:68332685-68333073	ENSG00000096746,ENSG00000108187
chr10	68348518	68348795	10:68348518-68348795	ENSG00000204130,ENSG00000096746
chr10	68406444	68407665	10:68406444-68407665	ENSG00000207438,ENSG00000226493,ENSG00000234806,ENSG00000138346,ENSG00000204130
chr10	68449762	68449962	10:68449762-68449962	ENSG00000207438,ENSG00000226493,ENSG00000199638,ENSG00000234806,ENSG00000138346
chr10	68457076	68457334	10:68457076-68457334	ENSG00000195401,ENSG00000207438,ENSG00000226493,ENSG00000199638,ENSG00000234806,ENSG00000138346
chr10	68471576	68472145	10:68471576-68472145	ENSG00000207438,ENSG00000226493,ENSG00000122912,ENSG00000199638,ENSG00000234806,ENSG00000138346
chr10	68526972	68527805	10:68526972-68527805	ENSG00000221184,ENSG00000283551,ENSG00000195401,ENSG00000060339,ENSG00000270494,ENSG00000260400,ENSG00000227583,ENSG00000213025,ENSG00000214881,ENSG00000207438,ENSG00000226493,ENSG00000122912,ENSG00000234806
chr10	68550807	68551114	10:68550807-68551114	ENSG00000221184,ENSG00000283551,ENSG00000195401,ENSG00000060339,ENSG00000270494,ENSG00000260400,ENSG00000227583,ENSG00000213025,ENSG00000138336,ENSG00000214881,ENSG00000207438,ENSG00000226493,ENSG00000122912
chr10	68560225	68560425	10:68560225-68560425	ENSG00000260400,ENSG00000227583,ENSG00000213025,ENSG00000138336,ENSG00000214881
chr10	68561233	68561701	10:68561233-68561701	ENSG00000195401,ENSG00000260400,ENSG00000227583,ENSG00000213025,ENSG00000138336,ENSG00000214881,ENSG00000207438
chr10	68599970	68600791	10:68599970-68600791	ENSG00000221184,ENSG00000283551,ENSG00000195401,ENSG00000270494,ENSG00000260400,ENSG00000227583,ENSG00000213025,ENSG00000138336,ENSG00000214881,ENSG00000207438,ENSG00000226493
chr10	68720892	68721704	10:68720892-68721704	ENSG00000221184,ENSG00000283551,ENSG00000195401,ENSG00000060339,ENSG00000270494,ENSG00000260400,ENSG00000227583,ENSG00000213025,ENSG00000207438,ENSG00000226493
chr10	68822678	68822879	10:68822678-68822879	ENSG00000200218,ENSG00000165730
chr10	68827094	68827625	10:68827094-68827625	ENSG00000200218,ENSG00000165730,ENSG00000221184,ENSG00000283551
chr10	68828232	68828464	10:68828232-68828464	ENSG00000200218,ENSG00000165730
chr10	68870766	68870981	10:68870766-68870981	ENSG00000206855,ENSG00000200218,ENSG00000221184,ENSG00000283551
chr10	68871088	68871489	10:68871088-68871489	ENSG00000206855,ENSG00000285871,ENSG00000200218,ENSG00000221184,ENSG00000283551,ENSG00000195401,ENSG00000260400,ENSG00000227583
chr10	68900733	68901678	10:68900733-68901678	ENSG00000206855,ENSG00000107625,ENSG00000285871,ENSG00000200218,ENSG00000221184,ENSG00000283551,ENSG00000195401,ENSG00000260400,ENSG00000227583
chr10	68955478	68956327	10:68955478-68956327	ENSG00000198954,ENSG00000165732,ENSG00000206855,ENSG00000221184,ENSG00000283551
chr10	68956446	68956758	10:68956446-68956758	ENSG00000165732,ENSG00000221184,ENSG00000283551
chr10	68981105	68981323	10:68981105-68981323	ENSG00000214875,ENSG00000198954
chr10	68988489	68989167	10:68988489-68989167	ENSG00000229001,ENSG00000214875,ENSG00000198954
chr10	69045481	69045704	10:69045481-69045704	ENSG00000229001
chr10	69061692	69061931	10:69061692-69061931	ENSG00000274008,ENSG00000122862,ENSG00000229001
chr10	69075095	69075300	10:69075095-69075300	ENSG00000274008,ENSG00000122862,ENSG00000229001
chr10	69087875	69088239	10:69087875-69088239	ENSG00000274008,ENSG00000122862,ENSG00000229001
chr10	69093329	69093617	10:69093329-69093617	ENSG00000274008,ENSG00000122862,ENSG00000229001,ENSG00000214875,ENSG00000198954
chr10	69123605	69124488	10:69123605-69124488	ENSG00000122958,ENSG00000274008,ENSG00000229001
chr10	69124842	69125079	10:69124842-69125079	ENSG00000122958
chr10	69161047	69161247	10:69161047-69161247	ENSG00000233163
chr10	69179511	69181113	10:69179511-69181113	ENSG00000156502
chr10	69222287	69222578	10:69222287-69222578	ENSG00000156510,ENSG00000229261,ENSG00000156502
chr10	69222706	69222968	10:69222706-69222968	ENSG00000156510,ENSG00000229261
chr10	69237621	69237919	10:69237621-69237919	ENSG00000156515,ENSG00000231748,ENSG00000156510,ENSG00000229261
chr10	69242091	69242408	10:69242091-69242408	ENSG00000231748,ENSG00000156510,ENSG00000229261
chr10	69292328	69293289	10:69292328-69293289	ENSG00000229197,ENSG00000156515,ENSG00000231748
chr10	69308448	69308672	10:69308448-69308672	ENSG00000229197,ENSG00000231748
chr10	69313163	69313469	10:69313163-69313469	ENSG00000229197,ENSG00000156515,ENSG00000231748
chr10	69315564	69315942	10:69315564-69315942	ENSG00000229197,ENSG00000156515,ENSG00000231748
chr10	69317271	69317531	10:69317271-69317531	ENSG00000156515,ENSG00000231748
chr10	69318022	69318248	10:69318022-69318248	ENSG00000156515
chr10	69318540	69318942	10:69318540-69318942	ENSG00000229197,ENSG00000156515,ENSG00000231748
chr10	69327823	69328581	10:69327823-69328581	ENSG00000156515,ENSG00000231748
chr10	69334204	69334799	10:69334204-69334799	ENSG00000156515,ENSG00000231748
chr10	69335075	69335276	10:69335075-69335276	ENSG00000156515
chr10	69344995	69345317	10:69344995-69345317	-
chr10	69359600	69359937	10:69359600-69359937	ENSG00000231748
chr10	69390120	69390454	10:69390120-69390454	ENSG00000156515,ENSG00000231748,ENSG00000156510,ENSG00000229261
chr10	69392530	69392864	10:69392530-69392864	ENSG00000156515,ENSG00000231748,ENSG00000229261
chr10	69407862	69408079	10:69407862-69408079	ENSG00000075073
chr10	69408563	69409168	10:69408563-69409168	ENSG00000075073
chr10	69411596	69411822	10:69411596-69411822	ENSG00000075073
chr10	69415111	69415432	10:69415111-69415432	ENSG00000232734,ENSG00000075073
chr10	69426861	69427104	10:69426861-69427104	ENSG00000232734
chr10	69427208	69427430	10:69427208-69427430	ENSG00000236154,ENSG00000122859,ENSG00000099282,ENSG00000232734,ENSG00000075073
chr10	69449840	69450104	10:69449840-69450104	ENSG00000099282,ENSG00000232734,ENSG00000226794
chr10	69451279	69451654	10:69451279-69451654	ENSG00000235803,ENSG00000230755,ENSG00000236154,ENSG00000122859,ENSG00000099282,ENSG00000232734,ENSG00000235524,ENSG00000231152
chr10	69463293	69463493	10:69463293-69463493	ENSG00000099282
chr10	69507865	69508184	10:69507865-69508184	ENSG00000235803,ENSG00000230755,ENSG00000236154,ENSG00000122859,ENSG00000287306,ENSG00000099282,ENSG00000232734,ENSG00000235524,ENSG00000231152,ENSG00000226794
chr10	69515696	69515976	10:69515696-69515976	ENSG00000235803,ENSG00000230755,ENSG00000236154,ENSG00000122859,ENSG00000233197,ENSG00000287306,ENSG00000235524,ENSG00000231152,ENSG00000226794,ENSG00000235645
chr10	69516307	69516582	10:69516307-69516582	ENSG00000235803,ENSG00000230755,ENSG00000236154,ENSG00000122859,ENSG00000233197,ENSG00000287306,ENSG00000235524,ENSG00000231152,ENSG00000226794,ENSG00000235645
chr10	69630047	69630371	10:69630047-69630371	ENSG00000235803,ENSG00000230755,ENSG00000236154,ENSG00000122859,ENSG00000235524,ENSG00000231152,ENSG00000226794,ENSG00000171224,ENSG00000235645,ENSG00000230469
chr10	69639349	69639549	10:69639349-69639549	ENSG00000235803,ENSG00000230755,ENSG00000236154,ENSG00000122859,ENSG00000235524,ENSG00000231152,ENSG00000226794,ENSG00000171224,ENSG00000235645
chr10	69644581	69644801	10:69644581-69644801	ENSG00000235803,ENSG00000230755,ENSG00000236154,ENSG00000122859,ENSG00000235524,ENSG00000231152,ENSG00000226794,ENSG00000171224,ENSG00000235645,ENSG00000230469
chr10	69696171	69696371	10:69696171-69696371	ENSG00000235803,ENSG00000230755,ENSG00000236154,ENSG00000235524,ENSG00000231152,ENSG00000235645,ENSG00000230469
chr10	69717064	69717285	10:69717064-69717285	ENSG00000235803,ENSG00000230755,ENSG00000236154,ENSG00000235524,ENSG00000231152,ENSG00000226794,ENSG00000235645,ENSG00000230469
chr10	69801175	69801400	10:69801175-69801400	ENSG00000230469,ENSG00000197467
chr10	69861522	69861859	10:69861522-69861859	ENSG00000230469,ENSG00000197467
chr10	69901663	69901939	10:69901663-69901939	ENSG00000230469,ENSG00000197467
chr10	69914652	69915013	10:69914652-69915013	ENSG00000230469,ENSG00000197467
chr10	69958349	69958549	10:69958349-69958549	ENSG00000230469,ENSG00000197467,ENSG00000224222
chr10	69994390	69994627	10:69994390-69994627	ENSG00000224222
chr10	70052679	70052952	10:70052679-70052952	ENSG00000224222,ENSG00000099284
chr10	70107282	70107482	10:70107282-70107482	ENSG00000099284
chr10	70116229	70116534	10:70116229-70116534	ENSG00000099284,ENSG00000042286,ENSG00000156521,ENSG00000232142
chr10	70122732	70122980	10:70122732-70122980	ENSG00000042286
chr10	70132643	70133009	10:70132643-70133009	ENSG00000042286,ENSG00000156521
chr10	70137211	70137601	10:70137211-70137601	ENSG00000042286,ENSG00000156521,ENSG00000232142
chr10	70145602	70146956	10:70145602-70146956	ENSG00000042286,ENSG00000156521,ENSG00000079332,ENSG00000229097,ENSG00000232142
chr10	70158335	70158632	10:70158335-70158632	ENSG00000156521,ENSG00000079332,ENSG00000229097,ENSG00000232142
chr10	70170157	70170998	10:70170157-70170998	ENSG00000156521,ENSG00000079332,ENSG00000229097,ENSG00000232142
chr10	70221547	70221846	10:70221547-70221846	ENSG00000232142,ENSG00000180817,ENSG00000148734,ENSG00000280401
chr10	70232268	70232483	10:70232268-70232483	ENSG00000180817
chr10	70233100	70233860	10:70233100-70233860	ENSG00000232142,ENSG00000180817,ENSG00000148734
chr10	70296429	70296905	10:70296429-70296905	ENSG00000232142,ENSG00000148734
chr10	70321841	70322326	10:70321841-70322326	ENSG00000224222,ENSG00000232142,ENSG00000148734
chr10	70331595	70332033	10:70331595-70332033	ENSG00000232142,ENSG00000148734
chr10	70334677	70334965	10:70334677-70334965	ENSG00000232142,ENSG00000148734
chr10	70348493	70348796	10:70348493-70348796	ENSG00000232142,ENSG00000148734
chr10	70364525	70364848	10:70364525-70364848	ENSG00000232142,ENSG00000180817,ENSG00000148734,ENSG00000172731,ENSG00000280401
chr10	70382261	70382962	10:70382261-70382962	ENSG00000232142,ENSG00000172731,ENSG00000224725,ENSG00000148730,ENSG00000280401
chr10	70403867	70404285	10:70403867-70404285	ENSG00000172731,ENSG00000224725,ENSG00000148730,ENSG00000156574,ENSG00000280401,ENSG00000107719,ENSG00000230661
chr10	70404411	70404625	10:70404411-70404625	ENSG00000148730,ENSG00000280401
chr10	70405042	70405751	10:70405042-70405751	ENSG00000148730,ENSG00000156574,ENSG00000280401
chr10	70458378	70458630	10:70458378-70458630	ENSG00000156574,ENSG00000280401,ENSG00000107719,ENSG00000230661
chr10	70461479	70461700	10:70461479-70461700	ENSG00000156574,ENSG00000280401,ENSG00000107719,ENSG00000230661
chr10	70528863	70529155	10:70528863-70529155	ENSG00000156574,ENSG00000280401,ENSG00000107719,ENSG00000230661,ENSG00000166220,ENSG00000231366
chr10	70540580	70540795	10:70540580-70540795	ENSG00000156574,ENSG00000280401,ENSG00000107719,ENSG00000230661,ENSG00000166220,ENSG00000231366
chr10	70549877	70550159	10:70549877-70550159	ENSG00000156574,ENSG00000280401,ENSG00000107719,ENSG00000230661,ENSG00000180644,ENSG00000166220,ENSG00000231366
chr10	70558809	70559611	10:70558809-70559611	ENSG00000156574,ENSG00000280401,ENSG00000107719,ENSG00000230661,ENSG00000180644,ENSG00000166220,ENSG00000231366
chr10	70575977	70576337	10:70575977-70576337	ENSG00000156574,ENSG00000280401,ENSG00000107719,ENSG00000230661,ENSG00000180644,ENSG00000166220,ENSG00000231366
chr10	70585233	70585438	10:70585233-70585438	ENSG00000180644
chr10	70667119	70667698	10:70667119-70667698	ENSG00000180644,ENSG00000138316,ENSG00000166220,ENSG00000231366
chr10	70672261	70672852	10:70672261-70672852	ENSG00000180644,ENSG00000138316
chr10	70759099	70759367	10:70759099-70759367	ENSG00000166220,ENSG00000231366
chr10	70815696	70816059	10:70815696-70816059	ENSG00000166220,ENSG00000231366,ENSG00000166224,ENSG00000166228
chr10	70843344	70843736	10:70843344-70843736	ENSG00000166220,ENSG00000231366,ENSG00000166224
chr10	70877597	70877880	10:70877597-70877880	ENSG00000166220,ENSG00000231366,ENSG00000166224,ENSG00000166228
chr10	70880061	70880348	10:70880061-70880348	ENSG00000166220,ENSG00000231366,ENSG00000166224,ENSG00000166228
chr10	70887799	70888042	10:70887799-70888042	ENSG00000166220,ENSG00000231366,ENSG00000166228
chr10	70888469	70888772	10:70888469-70888772	ENSG00000166220,ENSG00000231366,ENSG00000166228
chr10	70903365	70903594	10:70903365-70903594	ENSG00000259267
chr10	70925713	70925988	10:70925713-70925988	ENSG00000285300,ENSG00000271409,ENSG00000259267
chr10	71023757	71024186	10:71023757-71024186	ENSG00000259267
chr10	71038138	71038536	10:71038138-71038536	ENSG00000259267
chr10	71051754	71051954	10:71051754-71051954	-
chr10	71053338	71053770	10:71053338-71053770	ENSG00000259267
chr10	71209060	71209387	10:71209060-71209387	ENSG00000285300,ENSG00000271409,ENSG00000259267,ENSG00000107731,ENSG00000237512
chr10	71212481	71212726	10:71212481-71212726	ENSG00000107731,ENSG00000237512
chr10	71270341	71270662	10:71270341-71270662	ENSG00000259267,ENSG00000237512
chr10	71303293	71303613	10:71303293-71303613	ENSG00000198246,ENSG00000223817
chr10	71314322	71314587	10:71314322-71314587	ENSG00000198246
chr10	71319003	71319437	10:71319003-71319437	ENSG00000198246
chr10	71319512	71319839	10:71319512-71319839	ENSG00000198246
chr10	71323476	71323709	10:71323476-71323709	ENSG00000198246
chr10	71338999	71339536	10:71338999-71339536	ENSG00000198246,ENSG00000279406,ENSG00000223817
chr10	71359454	71359713	10:71359454-71359713	ENSG00000198246,ENSG00000279406
chr10	71377258	71377727	10:71377258-71377727	ENSG00000198246,ENSG00000279406,ENSG00000223817
chr10	71384247	71384557	10:71384247-71384557	ENSG00000198246,ENSG00000279406,ENSG00000223817
chr10	71461992	71462299	10:71461992-71462299	ENSG00000223817
chr10	71486517	71486841	10:71486517-71486841	ENSG00000223817
chr10	71570051	71570337	10:71570051-71570337	ENSG00000107736,ENSG00000223817
chr10	71609207	71609543	10:71609207-71609543	ENSG00000223817
chr10	71623476	71623676	10:71623476-71623676	ENSG00000107736
chr10	71633167	71633593	10:71633167-71633593	ENSG00000223817
chr10	71635448	71635648	10:71635448-71635648	-
chr10	71638165	71638503	10:71638165-71638503	ENSG00000223817
chr10	71638755	71639437	10:71638755-71639437	-
chr10	71649003	71649279	10:71649003-71649279	ENSG00000223817
chr10	71696761	71697031	10:71696761-71697031	-
chr10	71698463	71698669	10:71698463-71698669	-
chr10	71708247	71708499	10:71708247-71708499	ENSG00000107736,ENSG00000214688
chr10	71712934	71713432	10:71712934-71713432	ENSG00000107736,ENSG00000214688
chr10	71727816	71728107	10:71727816-71728107	ENSG00000214688
chr10	71729350	71729697	10:71729350-71729697	ENSG00000214688
chr10	71746554	71747509	10:71746554-71747509	ENSG00000214688,ENSG00000107738
chr10	71748655	71748920	10:71748655-71748920	ENSG00000214688,ENSG00000107738
chr10	71753083	71753288	10:71753083-71753288	ENSG00000107738
chr10	71767135	71767502	10:71767135-71767502	ENSG00000107738
chr10	71768922	71769189	10:71768922-71769189	ENSG00000107738
chr10	71772115	71772488	10:71772115-71772488	ENSG00000107738
chr10	71773412	71773797	10:71773412-71773797	ENSG00000214688,ENSG00000107738
chr10	71797616	71798243	10:71797616-71798243	ENSG00000107736,ENSG00000274824
chr10	71805878	71806169	10:71805878-71806169	ENSG00000107736,ENSG00000274824
chr10	71811922	71812294	10:71811922-71812294	ENSG00000197746,ENSG00000172650
chr10	71838228	71838484	10:71838228-71838484	ENSG00000238446
chr10	71840188	71840388	10:71840188-71840388	ENSG00000238446
chr10	71850935	71851546	10:71850935-71851546	ENSG00000197746,ENSG00000238446
chr10	71860415	71860865	10:71860415-71860865	ENSG00000197746,ENSG00000238446,ENSG00000230526
chr10	71868173	71868516	10:71868173-71868516	ENSG00000230526
chr10	71874754	71875087	10:71874754-71875087	ENSG00000230526
chr10	71879098	71879356	10:71879098-71879356	ENSG00000230526
chr10	71881700	71881927	10:71881700-71881927	ENSG00000230526
chr10	71888597	71889208	10:71888597-71889208	ENSG00000230526
chr10	71893937	71894272	10:71893937-71894272	-
chr10	71896424	71896740	10:71896424-71896740	ENSG00000107742
chr10	71956123	71956399	10:71956123-71956399	ENSG00000122863,ENSG00000272988,ENSG00000107742
chr10	71980223	71980666	10:71980223-71980666	ENSG00000122863,ENSG00000107742
chr10	72048543	72048918	10:72048543-72048918	ENSG00000122863,ENSG00000272988,ENSG00000107742,ENSG00000226701,ENSG00000200170
chr10	72136203	72136437	10:72136203-72136437	ENSG00000107742,ENSG00000138303,ENSG00000226701
chr10	72176853	72177068	10:72176853-72177068	ENSG00000138303,ENSG00000200294,ENSG00000226701
chr10	72215814	72216506	10:72215814-72216506	ENSG00000107742,ENSG00000138303,ENSG00000226701,ENSG00000166295,ENSG00000200170
chr10	72222967	72223236	10:72222967-72223236	ENSG00000138303,ENSG00000166295,ENSG00000200170
chr10	72244959	72245350	10:72244959-72245350	ENSG00000200170,ENSG00000168209
chr10	72248870	72249070	10:72248870-72249070	-
chr10	72254760	72255384	10:72254760-72255384	ENSG00000168209
chr10	72260531	72261239	10:72260531-72261239	ENSG00000166295,ENSG00000168209
chr10	72261511	72261745	10:72261511-72261745	ENSG00000168209
chr10	72272577	72273182	10:72272577-72273182	ENSG00000168209
chr10	72273552	72274085	10:72273552-72274085	ENSG00000168209
chr10	72276558	72276789	10:72276558-72276789	ENSG00000168209
chr10	72291042	72291387	10:72291042-72291387	ENSG00000107742,ENSG00000226701,ENSG00000168209
chr10	72297244	72297536	10:72297244-72297536	-
chr10	72297844	72298364	10:72297844-72298364	ENSG00000107742,ENSG00000168209
chr10	72308383	72308865	10:72308383-72308865	-
chr10	72309698	72310064	10:72309698-72310064	-
chr10	72317037	72317237	10:72317037-72317237	-
chr10	72319602	72320066	10:72319602-72320066	-
chr10	72320607	72321217	10:72320607-72321217	ENSG00000107742,ENSG00000226701,ENSG00000168209
chr10	72326607	72326936	10:72326607-72326936	ENSG00000107742,ENSG00000200170
chr10	72331860	72332407	10:72331860-72332407	ENSG00000107742,ENSG00000138303,ENSG00000226701,ENSG00000166295,ENSG00000200170,ENSG00000168209,ENSG00000148719
chr10	72337230	72337470	10:72337230-72337470	ENSG00000107742,ENSG00000148719
chr10	72340452	72340808	10:72340452-72340808	ENSG00000107742,ENSG00000226701,ENSG00000148719
chr10	72354420	72355223	10:72354420-72355223	ENSG00000148719
chr10	72364274	72364612	10:72364274-72364612	ENSG00000148719,ENSG00000282915,ENSG00000276531,ENSG00000226163,ENSG00000272536,ENSG00000266719
chr10	72370140	72370393	10:72370140-72370393	ENSG00000282915,ENSG00000276531,ENSG00000226163,ENSG00000272536,ENSG00000266719
chr10	72390630	72391169	10:72390630-72391169	ENSG00000202513,ENSG00000282915,ENSG00000276531,ENSG00000226163,ENSG00000272536,ENSG00000266719,ENSG00000280166
chr10	72395730	72395931	10:72395730-72395931	ENSG00000202513,ENSG00000282915,ENSG00000276531,ENSG00000226163
chr10	72540228	72540538	10:72540228-72540538	ENSG00000107745,ENSG00000282915,ENSG00000276531,ENSG00000226163,ENSG00000230609,ENSG00000272536,ENSG00000266719,ENSG00000280166
chr10	72568017	72568217	10:72568017-72568217	ENSG00000282915,ENSG00000276531,ENSG00000226163,ENSG00000230609,ENSG00000272536
chr10	72625911	72626407	10:72625911-72626407	ENSG00000107745,ENSG00000282915,ENSG00000276531,ENSG00000226163,ENSG00000272536,ENSG00000231471,ENSG00000238215,ENSG00000201881,ENSG00000156026,ENSG00000266719,ENSG00000280166
chr10	72637418	72637840	10:72637418-72637840	ENSG00000107745,ENSG00000282915,ENSG00000276531,ENSG00000226163,ENSG00000272536,ENSG00000231471,ENSG00000238215,ENSG00000201881,ENSG00000266719,ENSG00000280166
chr10	72691857	72692691	10:72691857-72692691	ENSG00000282915,ENSG00000276531,ENSG00000226163,ENSG00000272536,ENSG00000201881,ENSG00000156026,ENSG00000266719,ENSG00000280166
chr10	72759580	72759938	10:72759580-72759938	ENSG00000282915,ENSG00000276531,ENSG00000226163,ENSG00000272536,ENSG00000201881,ENSG00000266719,ENSG00000280166,ENSG00000279502,ENSG00000272627,ENSG00000138308
chr10	72903867	72904462	10:72903867-72904462	ENSG00000282915,ENSG00000276531,ENSG00000226163,ENSG00000266719,ENSG00000280166,ENSG00000138315,ENSG00000215086,ENSG00000138308,ENSG00000213700
chr10	72981859	72982350	10:72981859-72982350	ENSG00000282915,ENSG00000276531,ENSG00000226163,ENSG00000272536,ENSG00000266719,ENSG00000138315,ENSG00000215086,ENSG00000138308,ENSG00000213700,ENSG00000237768,ENSG00000272599,ENSG00000221164,ENSG00000199201,ENSG00000227382,ENSG00000200356
chr10	73061099	73061395	10:73061099-73061395	ENSG00000213700,ENSG00000232646,ENSG00000237768,ENSG00000272599,ENSG00000221164
chr10	73080220	73080530	10:73080220-73080530	ENSG00000213700,ENSG00000122884,ENSG00000232646,ENSG00000237768,ENSG00000201047,ENSG00000272599,ENSG00000221164
chr10	73096066	73096361	10:73096066-73096361	ENSG00000122884,ENSG00000272630,ENSG00000166321,ENSG00000272599,ENSG00000221164
chr10	73096689	73097237	10:73096689-73097237	ENSG00000122884,ENSG00000237768,ENSG00000201047,ENSG00000272630,ENSG00000166321,ENSG00000272599,ENSG00000221164,ENSG00000122882,ENSG00000199201
chr10	73110304	73110582	10:73110304-73110582	ENSG00000122884,ENSG00000272630,ENSG00000166321,ENSG00000272599,ENSG00000221164
chr10	73110920	73111207	10:73110920-73111207	ENSG00000122884,ENSG00000237768,ENSG00000272630,ENSG00000166321,ENSG00000272599,ENSG00000221164
chr10	73159114	73159323	10:73159114-73159323	ENSG00000272599,ENSG00000221164,ENSG00000122882,ENSG00000199201,ENSG00000227382
chr10	73167815	73168491	10:73167815-73168491	ENSG00000122884,ENSG00000272599,ENSG00000221164,ENSG00000122882,ENSG00000138286,ENSG00000199201,ENSG00000227382
chr10	73218874	73219159	10:73218874-73219159	ENSG00000138286,ENSG00000199201,ENSG00000227382,ENSG00000200356
chr10	73232956	73233178	10:73232956-73233178	ENSG00000138286,ENSG00000199201,ENSG00000227382,ENSG00000200356
chr10	73244907	73245373	10:73244907-73245373	ENSG00000213551,ENSG00000199201,ENSG00000227382,ENSG00000288559,ENSG00000236756,ENSG00000182180,ENSG00000227540,ENSG00000200356
chr10	73246779	73247509	10:73246779-73247509	ENSG00000213551,ENSG00000227382,ENSG00000288559,ENSG00000236756,ENSG00000182180,ENSG00000227540,ENSG00000200356
chr10	73252281	73253109	10:73252281-73253109	ENSG00000213551,ENSG00000288559,ENSG00000236756,ENSG00000182180,ENSG00000227540,ENSG00000200356
chr10	73358415	73359000	10:73358415-73359000	ENSG00000199201,ENSG00000156042,ENSG00000200356,ENSG00000207473,ENSG00000233144,ENSG00000229659,ENSG00000166343
chr10	73413545	73413802	10:73413545-73413802	ENSG00000138279,ENSG00000233144,ENSG00000229659,ENSG00000166343
chr10	73413882	73414426	10:73413882-73414426	ENSG00000200356,ENSG00000207473,ENSG00000138279,ENSG00000233144,ENSG00000229659,ENSG00000166343,ENSG00000107758,ENSG00000221817
chr10	73456104	73456639	10:73456104-73456639	ENSG00000199201,ENSG00000200356,ENSG00000207473,ENSG00000233144,ENSG00000229659,ENSG00000166343,ENSG00000107758,ENSG00000221817,ENSG00000237139
chr10	73495256	73496247	10:73495256-73496247	ENSG00000107758,ENSG00000221817
chr10	73529389	73529728	10:73529389-73529728	ENSG00000166348,ENSG00000207327,ENSG00000237139,ENSG00000177791,ENSG00000172650
chr10	73591967	73592215	10:73591967-73592215	ENSG00000166348,ENSG00000237139
chr10	73616629	73616862	10:73616629-73616862	ENSG00000166348,ENSG00000237139,ENSG00000268584
chr10	73625163	73625446	10:73625163-73625446	ENSG00000166348,ENSG00000237139,ENSG00000268584,ENSG00000272791
chr10	73625535	73626246	10:73625535-73626246	ENSG00000166348,ENSG00000207327,ENSG00000237139,ENSG00000268584,ENSG00000272791,ENSG00000177791
chr10	73644273	73644488	10:73644273-73644488	ENSG00000166348,ENSG00000207327,ENSG00000237139,ENSG00000268584,ENSG00000272791,ENSG00000177791,ENSG00000271848
chr10	73653905	73654133	10:73653905-73654133	ENSG00000166317,ENSG00000271848
chr10	73655284	73655484	10:73655284-73655484	ENSG00000166317,ENSG00000271848
chr10	73664698	73664981	10:73664698-73664981	ENSG00000166317,ENSG00000271848
chr10	73687663	73688109	10:73687663-73688109	ENSG00000233144,ENSG00000237139,ENSG00000271848,ENSG00000172650,ENSG00000252072
chr10	73691552	73691774	10:73691552-73691774	ENSG00000172650,ENSG00000252072
chr10	73713996	73714206	10:73713996-73714206	ENSG00000172650,ENSG00000252072,ENSG00000272140
chr10	73730150	73730909	10:73730150-73730909	ENSG00000172650,ENSG00000242288,ENSG00000271816,ENSG00000176986,ENSG00000279088,ENSG00000270808,ENSG00000235316,ENSG00000250959,ENSG00000242338
chr10	73743903	73744534	10:73743903-73744534	ENSG00000242288,ENSG00000271816,ENSG00000176986,ENSG00000279088,ENSG00000270808,ENSG00000235316,ENSG00000250959,ENSG00000242338
chr10	73744666	73744882	10:73744666-73744882	ENSG00000242288,ENSG00000271816,ENSG00000176986,ENSG00000279088,ENSG00000270808,ENSG00000235316,ENSG00000250959,ENSG00000242338
chr10	73756226	73756523	10:73756226-73756523	ENSG00000272589,ENSG00000196968,ENSG00000279689,ENSG00000176986,ENSG00000279088,ENSG00000270808
chr10	73772192	73773143	10:73772192-73773143	ENSG00000272589,ENSG00000214655,ENSG00000172586,ENSG00000196968,ENSG00000279689,ENSG00000176986
chr10	73774715	73775034	10:73774715-73775034	ENSG00000272589,ENSG00000214655,ENSG00000172586,ENSG00000196968,ENSG00000279689,ENSG00000176986
chr10	73781806	73782200	10:73781806-73782200	ENSG00000272589,ENSG00000280238,ENSG00000214655,ENSG00000172586,ENSG00000196968,ENSG00000279689
chr10	73785142	73785751	10:73785142-73785751	ENSG00000166507,ENSG00000272916,ENSG00000272589,ENSG00000280238,ENSG00000214655,ENSG00000172586
chr10	73786037	73786267	10:73786037-73786267	ENSG00000272589,ENSG00000280238,ENSG00000214655,ENSG00000172586
chr10	73810877	73811098	10:73810877-73811098	ENSG00000224195,ENSG00000166507,ENSG00000272916,ENSG00000272589
chr10	73811293	73812159	10:73811293-73812159	ENSG00000224195,ENSG00000148660,ENSG00000166507,ENSG00000272916,ENSG00000272589,ENSG00000280238,ENSG00000214655
chr10	73817073	73817297	10:73817073-73817297	ENSG00000224195,ENSG00000148660,ENSG00000166507,ENSG00000272916,ENSG00000272589
chr10	73849058	73849362	10:73849058-73849362	ENSG00000229990,ENSG00000148660
chr10	73874222	73874838	10:73874222-73874838	ENSG00000229990,ENSG00000148660
chr10	73879623	73880004	10:73879623-73880004	ENSG00000229990,ENSG00000148660
chr10	73886095	73886412	10:73886095-73886412	ENSG00000222047,ENSG00000122861
chr10	73894220	73894622	10:73894220-73894622	ENSG00000222047,ENSG00000122861
chr10	73910943	73911207	10:73910943-73911207	ENSG00000222047,ENSG00000122861
chr10	73930701	73931068	10:73930701-73931068	ENSG00000222047,ENSG00000122861
chr10	73940612	73940977	10:73940612-73940977	ENSG00000222047,ENSG00000122861
chr10	73956462	73956958	10:73956462-73956958	ENSG00000222047
chr10	73957430	73957694	10:73957430-73957694	-
chr10	73960694	73960926	10:73960694-73960926	-
chr10	73991845	73992185	10:73991845-73992185	ENSG00000225761,ENSG00000035403
chr10	73993203	73993491	10:73993203-73993491	ENSG00000035403
chr10	73997640	73998402	10:73997640-73998402	ENSG00000225761,ENSG00000035403
chr10	74011266	74011730	10:74011266-74011730	ENSG00000225761
chr10	74021257	74021793	10:74021257-74021793	ENSG00000225761
chr10	74032259	74032468	10:74032259-74032468	-
```
