## Supplementary material for "Cell type-specific epigenetic regulatory circuitry of coronary artery disease loci": EBaso_ATAC_c7_hg38_EnhancerInteractions.bed (part 2 of 9)

```
chr10	74032814	74033014	10:74032814-74033014	-
chr10	74067645	74068340	10:74067645-74068340	ENSG00000225761
chr10	74081239	74081545	10:74081239-74081545	-
chr10	74098095	74098325	10:74098095-74098325	ENSG00000035403
chr10	74118829	74119377	10:74118829-74119377	ENSG00000185009
chr10	74150582	74151580	10:74150582-74151580	ENSG00000156110,ENSG00000185009
chr10	74156922	74157291	10:74156922-74157291	ENSG00000156110,ENSG00000185009
chr10	74165543	74165906	10:74165543-74165906	ENSG00000156110,ENSG00000185009
chr10	74169248	74169581	10:74169248-74169581	ENSG00000156110,ENSG00000185009
chr10	74176318	74177040	10:74176318-74177040	ENSG00000156110,ENSG00000185009
chr10	74190252	74190462	10:74190252-74190462	-
chr10	74213657	74213901	10:74213657-74213901	-
chr10	74266040	74266386	10:74266040-74266386	ENSG00000156671,ENSG00000079393,ENSG00000237882,ENSG00000188716,ENSG00000227186,ENSG00000234149,ENSG00000272748,ENSG00000214626,ENSG00000271710,ENSG00000206756,ENSG00000226253,ENSG00000232342,ENSG00000213731,ENSG00000214629,ENSG00000236900
chr10	74328390	74328669	10:74328390-74328669	ENSG00000214626,ENSG00000271710,ENSG00000206756,ENSG00000226253,ENSG00000232342,ENSG00000213731,ENSG00000214629,ENSG00000236900
chr10	74589303	74589746	10:74589303-74589746	ENSG00000188716,ENSG00000156650,ENSG00000272748,ENSG00000214626,ENSG00000271710,ENSG00000206756,ENSG00000226253,ENSG00000232342,ENSG00000213731,ENSG00000214629,ENSG00000236900
chr10	74738925	74739249	10:74738925-74739249	ENSG00000237882,ENSG00000213525,ENSG00000214626,ENSG00000271710,ENSG00000206756,ENSG00000226253,ENSG00000232342,ENSG00000213731,ENSG00000214629
chr10	74825952	74827171	10:74825952-74827171	ENSG00000156650,ENSG00000272748
chr10	74854066	74854445	10:74854066-74854445	ENSG00000156650,ENSG00000272748,ENSG00000214626,ENSG00000271710,ENSG00000206756,ENSG00000232342,ENSG00000214629
chr10	74855074	74855316	10:74855074-74855316	ENSG00000156650,ENSG00000272748,ENSG00000271710
chr10	74863820	74864045	10:74863820-74864045	-
chr10	74913373	74913911	10:74913373-74913911	ENSG00000227271,ENSG00000237882,ENSG00000156650,ENSG00000214626,ENSG00000271710,ENSG00000206756,ENSG00000226253,ENSG00000232342,ENSG00000213731
chr10	74921048	74921451	10:74921048-74921451	ENSG00000237882,ENSG00000188716,ENSG00000156650,ENSG00000214626,ENSG00000271710,ENSG00000213731,ENSG00000214629
chr10	74921536	74921737	10:74921536-74921737	-
chr10	74921868	74922086	10:74921868-74922086	-
chr10	74991492	74991789	10:74991492-74991789	ENSG00000237882,ENSG00000188716,ENSG00000156650,ENSG00000214626,ENSG00000271710,ENSG00000226253,ENSG00000213731
chr10	75022369	75022618	10:75022369-75022618	ENSG00000237882,ENSG00000188716,ENSG00000227186,ENSG00000234149,ENSG00000156650,ENSG00000213731
chr10	75043536	75044014	10:75043536-75044014	ENSG00000237882,ENSG00000285810,ENSG00000188716,ENSG00000227186,ENSG00000234149,ENSG00000214626,ENSG00000271710,ENSG00000206756,ENSG00000226253,ENSG00000232342,ENSG00000213731,ENSG00000214629
chr10	75099962	75100299	10:75099962-75100299	ENSG00000156671,ENSG00000079393,ENSG00000237882,ENSG00000188716,ENSG00000213731
chr10	75111178	75111903	10:75111178-75111903	ENSG00000232437,ENSG00000156671,ENSG00000079393,ENSG00000237882,ENSG00000188716
chr10	75123097	75123484	10:75123097-75123484	ENSG00000232437,ENSG00000156671,ENSG00000237882
chr10	75138033	75138543	10:75138033-75138543	ENSG00000233313,ENSG00000227271,ENSG00000232437,ENSG00000156671,ENSG00000237882,ENSG00000188716,ENSG00000214626,ENSG00000271710,ENSG00000226253,ENSG00000232342,ENSG00000213731,ENSG00000214629
chr10	75187984	75188386	10:75187984-75188386	ENSG00000233313,ENSG00000227271,ENSG00000165644,ENSG00000165637
chr10	75209894	75211011	10:75209894-75211011	ENSG00000165637
chr10	75211473	75211690	10:75211473-75211690	ENSG00000165637
chr10	75230630	75230898	10:75230630-75230898	ENSG00000227271,ENSG00000165644,ENSG00000165637
chr10	75234106	75234749	10:75234106-75234749	ENSG00000233313,ENSG00000227271,ENSG00000165644,ENSG00000165637
chr10	75235810	75236243	10:75235810-75236243	ENSG00000233313,ENSG00000227271,ENSG00000226051,ENSG00000165644
chr10	75294943	75295514	10:75294943-75295514	ENSG00000223428,ENSG00000233313,ENSG00000227271,ENSG00000226051
chr10	75377942	75378205	10:75377942-75378205	ENSG00000228280,ENSG00000236797,ENSG00000223428,ENSG00000233313,ENSG00000227271
chr10	75395349	75395621	10:75395349-75395621	ENSG00000230575,ENSG00000265486,ENSG00000228280,ENSG00000286715,ENSG00000207583,ENSG00000279814,ENSG00000272692,ENSG00000273248,ENSG00000237149,ENSG00000165655,ENSG00000223428,ENSG00000270087,ENSG00000233313,ENSG00000227271
chr10	75399907	75400109	10:75399907-75400109	ENSG00000286715,ENSG00000207583,ENSG00000272692,ENSG00000273248,ENSG00000237149,ENSG00000165655,ENSG00000270087
chr10	75402187	75402535	10:75402187-75402535	ENSG00000228280,ENSG00000286715,ENSG00000207583,ENSG00000279814,ENSG00000272692,ENSG00000273248,ENSG00000237149,ENSG00000165655,ENSG00000270087
chr10	75409506	75409839	10:75409506-75409839	ENSG00000228280,ENSG00000286715,ENSG00000207583,ENSG00000279814,ENSG00000272692,ENSG00000273248,ENSG00000237149,ENSG00000165655,ENSG00000270087
chr10	75430181	75430381	10:75430181-75430381	ENSG00000228280,ENSG00000286715,ENSG00000207583,ENSG00000279814,ENSG00000148655,ENSG00000236842
chr10	75431260	75431898	10:75431260-75431898	ENSG00000228280,ENSG00000286715,ENSG00000207583,ENSG00000279814,ENSG00000148655,ENSG00000236842
chr10	75652208	75652774	10:75652208-75652774	ENSG00000236467,ENSG00000224948,ENSG00000252888,ENSG00000230575,ENSG00000265486,ENSG00000228280,ENSG00000268659,ENSG00000286715,ENSG00000207583,ENSG00000279814,ENSG00000148655,ENSG00000227271
chr10	75663432	75663724	10:75663432-75663724	ENSG00000236467,ENSG00000224948,ENSG00000252888,ENSG00000230575,ENSG00000265486,ENSG00000228280,ENSG00000268659,ENSG00000286715,ENSG00000207583,ENSG00000279814
chr10	76036216	76036665	10:76036216-76036665	ENSG00000230575,ENSG00000201954,ENSG00000265486,ENSG00000228280,ENSG00000286715,ENSG00000207583,ENSG00000148655
chr10	76282288	76282488	10:76282288-76282488	ENSG00000236467,ENSG00000230575,ENSG00000278992,ENSG00000201954,ENSG00000265486
chr10	76311833	76312056	10:76311833-76312056	ENSG00000236467,ENSG00000224948,ENSG00000252888,ENSG00000269256,ENSG00000230575,ENSG00000278992,ENSG00000201954,ENSG00000265486,ENSG00000207583,ENSG00000148655
chr10	76547433	76547696	10:76547433-76547696	ENSG00000236467,ENSG00000224948,ENSG00000252888,ENSG00000269256,ENSG00000230575,ENSG00000278992,ENSG00000201954,ENSG00000265486,ENSG00000228280,ENSG00000207583,ENSG00000148655
chr10	76984867	76985137	10:76984867-76985137	ENSG00000236467,ENSG00000156113,ENSG00000224948,ENSG00000252888,ENSG00000269256,ENSG00000230575
chr10	77165754	77165980	10:77165754-77165980	ENSG00000225652,ENSG00000224500,ENSG00000225497,ENSG00000156113
chr10	77173917	77174129	10:77173917-77174129	ENSG00000225652,ENSG00000224500,ENSG00000225497,ENSG00000156113
chr10	77251324	77251542	10:77251324-77251542	ENSG00000225652,ENSG00000224500,ENSG00000225497,ENSG00000156113
chr10	77422960	77423377	10:77422960-77423377	ENSG00000228092,ENSG00000225652,ENSG00000224500,ENSG00000156113
chr10	77582830	77583046	10:77582830-77583046	ENSG00000199592,ENSG00000225652,ENSG00000224500,ENSG00000225497,ENSG00000156113
chr10	77673191	77673486	10:77673191-77673486	ENSG00000225652,ENSG00000224500,ENSG00000225497,ENSG00000156113
chr10	77711426	77711756	10:77711426-77711756	ENSG00000228748,ENSG00000213513,ENSG00000199664,ENSG00000277981,ENSG00000213514,ENSG00000225652,ENSG00000224500,ENSG00000225497,ENSG00000236467,ENSG00000156113,ENSG00000224948,ENSG00000252888
chr10	77719595	77719879	10:77719595-77719879	ENSG00000228748,ENSG00000213513,ENSG00000199664,ENSG00000277981,ENSG00000213514,ENSG00000225652,ENSG00000224500,ENSG00000225497,ENSG00000156113,ENSG00000224948,ENSG00000252888
chr10	77756306	77756713	10:77756306-77756713	ENSG00000228748,ENSG00000213513,ENSG00000199664,ENSG00000277981,ENSG00000213514,ENSG00000225652,ENSG00000224500,ENSG00000225497
chr10	77836258	77836624	10:77836258-77836624	ENSG00000274686,ENSG00000234612,ENSG00000151208,ENSG00000228748,ENSG00000213513,ENSG00000199664,ENSG00000277981,ENSG00000213514,ENSG00000225652,ENSG00000224500,ENSG00000225497,ENSG00000224948,ENSG00000252888
chr10	77846678	77846968	10:77846678-77846968	ENSG00000274686,ENSG00000234612,ENSG00000151208,ENSG00000228748,ENSG00000213513,ENSG00000199664
chr10	77861448	77861736	10:77861448-77861736	ENSG00000274686,ENSG00000234612,ENSG00000204049,ENSG00000151208,ENSG00000228748,ENSG00000213513,ENSG00000199664
chr10	77899816	77900103	10:77899816-77900103	ENSG00000274686,ENSG00000234612,ENSG00000243446,ENSG00000151208,ENSG00000228748
chr10	77909851	77910226	10:77909851-77910226	ENSG00000274686,ENSG00000234612,ENSG00000233871,ENSG00000243446,ENSG00000151208,ENSG00000228748
chr10	77926098	77927253	10:77926098-77927253	ENSG00000274686,ENSG00000234612,ENSG00000233871,ENSG00000151208
chr10	78001657	78001893	10:78001657-78001893	ENSG00000148606,ENSG00000274686,ENSG00000234612,ENSG00000228748,ENSG00000199664
chr10	78029392	78029982	10:78029392-78029982	ENSG00000138326,ENSG00000148606,ENSG00000274686,ENSG00000234612
chr10	78033553	78034182	10:78033553-78034182	ENSG00000138326,ENSG00000148606
chr10	78043398	78043967	10:78043398-78043967	ENSG00000230229,ENSG00000231957,ENSG00000138326
chr10	78047342	78047605	10:78047342-78047605	ENSG00000231957
chr10	78178992	78179192	10:78178992-78179192	ENSG00000230417,ENSG00000282863,ENSG00000283096
chr10	78184016	78184216	10:78184016-78184216	ENSG00000230417,ENSG00000282863,ENSG00000283096
chr10	78194936	78195319	10:78194936-78195319	ENSG00000228683,ENSG00000282952,ENSG00000201393,ENSG00000230229,ENSG00000229543,ENSG00000288090,ENSG00000230417,ENSG00000283096,ENSG00000231957
chr10	78212123	78212459	10:78212123-78212459	ENSG00000282952,ENSG00000201393,ENSG00000230229,ENSG00000229543,ENSG00000288090,ENSG00000231957
chr10	78219644	78219971	10:78219644-78219971	ENSG00000201393,ENSG00000230229,ENSG00000229543,ENSG00000288090
chr10	78256153	78256473	10:78256153-78256473	ENSG00000201393,ENSG00000230229,ENSG00000229543,ENSG00000288090,ENSG00000230417
chr10	78303036	78303698	10:78303036-78303698	ENSG00000282952,ENSG00000201393,ENSG00000230229,ENSG00000229543,ENSG00000288090,ENSG00000230417,ENSG00000231957
chr10	78407042	78407262	10:78407042-78407262	ENSG00000282952,ENSG00000201393,ENSG00000230229,ENSG00000282863
chr10	78410896	78411113	10:78410896-78411113	ENSG00000282952,ENSG00000201393,ENSG00000230229,ENSG00000282863
chr10	78657605	78657898	10:78657605-78657898	ENSG00000228683,ENSG00000282952,ENSG00000201393,ENSG00000230229,ENSG00000231957
chr10	78759650	78759850	10:78759650-78759850	ENSG00000228683,ENSG00000282952
chr10	78852882	78853168	10:78852882-78853168	ENSG00000228683,ENSG00000282952
chr10	78919433	78919649	10:78919433-78919649	-
chr10	78925844	78926044	10:78925844-78926044	-
chr10	78937771	78938039	10:78937771-78938039	ENSG00000228683,ENSG00000282952,ENSG00000231957
chr10	78965050	78965259	10:78965050-78965259	ENSG00000224596
chr10	78973485	78974162	10:78973485-78974162	ENSG00000224596,ENSG00000228683,ENSG00000282952
chr10	78974788	78975070	10:78974788-78975070	ENSG00000224596
chr10	79003431	79003758	10:79003431-79003758	ENSG00000229569,ENSG00000228683
chr10	79019924	79020479	10:79019924-79020479	ENSG00000229569,ENSG00000228683,ENSG00000282952,ENSG00000201393,ENSG00000230229
chr10	79027289	79027998	10:79027289-79027998	ENSG00000228683,ENSG00000282952,ENSG00000201393,ENSG00000230229
chr10	79032591	79032993	10:79032591-79032993	ENSG00000228683,ENSG00000282952,ENSG00000230229,ENSG00000231957
chr10	79048094	79048639	10:79048094-79048639	ENSG00000228683,ENSG00000282952
chr10	79050220	79050420	10:79050220-79050420	-
chr10	79052315	79052591	10:79052315-79052591	-
chr10	79059279	79059485	10:79059279-79059485	ENSG00000224596
chr10	79067250	79067584	10:79067250-79067584	ENSG00000108175,ENSG00000224596
chr10	79068694	79069308	10:79068694-79069308	ENSG00000108175,ENSG00000224596
chr10	79071165	79071452	10:79071165-79071452	ENSG00000108175,ENSG00000224596
chr10	79092550	79092853	10:79092550-79092853	-
chr10	79093641	79094340	10:79093641-79094340	-
chr10	79148783	79149179	10:79148783-79149179	ENSG00000228683,ENSG00000282952,ENSG00000230229,ENSG00000231957
chr10	79178493	79179219	10:79178493-79179219	ENSG00000228683,ENSG00000282952,ENSG00000230229
chr10	79195475	79195760	10:79195475-79195760	ENSG00000108175,ENSG00000228683,ENSG00000282952,ENSG00000230229,ENSG00000231957
chr10	79196900	79197188	10:79196900-79197188	ENSG00000108175,ENSG00000228683
chr10	79202570	79202845	10:79202570-79202845	ENSG00000108175
chr10	79273593	79273870	10:79273593-79273870	ENSG00000108175
chr10	79274274	79274523	10:79274274-79274523	ENSG00000108175
chr10	79292450	79292692	10:79292450-79292692	-
chr10	79293012	79293370	10:79293012-79293370	-
chr10	79298730	79299003	10:79298730-79299003	-
chr10	79347230	79347670	10:79347230-79347670	ENSG00000271985,ENSG00000108179
chr10	79347998	79348347	10:79347998-79348347	ENSG00000108179
chr10	79357323	79357523	10:79357323-79357523	ENSG00000108179
chr10	79374609	79374895	10:79374609-79374895	ENSG00000271985,ENSG00000253626,ENSG00000235705,ENSG00000241317,ENSG00000259021,ENSG00000235426
chr10	79388052	79388273	10:79388052-79388273	ENSG00000271985,ENSG00000235426
chr10	79389280	79389499	10:79389280-79389499	ENSG00000271985,ENSG00000241317,ENSG00000235426
chr10	79390634	79390850	10:79390634-79390850	ENSG00000253626,ENSG00000235705,ENSG00000235426
chr10	79391510	79391900	10:79391510-79391900	ENSG00000272489,ENSG00000244733,ENSG00000271985,ENSG00000253626,ENSG00000235705,ENSG00000241317,ENSG00000259021,ENSG00000235426
chr10	79399640	79399863	10:79399640-79399863	ENSG00000271985,ENSG00000241317,ENSG00000235426
chr10	79400510	79400797	10:79400510-79400797	ENSG00000271985,ENSG00000253626,ENSG00000235705,ENSG00000241317,ENSG00000259021,ENSG00000235426
chr10	79445139	79445339	10:79445139-79445339	ENSG00000165424
chr10	79445536	79446121	10:79445536-79446121	ENSG00000271985,ENSG00000241317,ENSG00000259021,ENSG00000165424
chr10	79467406	79467975	10:79467406-79467975	ENSG00000272489,ENSG00000244733,ENSG00000226676,ENSG00000232965,ENSG00000271985,ENSG00000253626,ENSG00000235705,ENSG00000241317,ENSG00000259021,ENSG00000235426,ENSG00000165424
chr10	79487650	79487945	10:79487650-79487945	ENSG00000272489,ENSG00000244733,ENSG00000219430,ENSG00000232965,ENSG00000271985,ENSG00000253626,ENSG00000235705,ENSG00000241317,ENSG00000259021
chr10	79562217	79562443	10:79562217-79562443	ENSG00000226676,ENSG00000225827,ENSG00000219430,ENSG00000185303,ENSG00000232965,ENSG00000271985
chr10	79608743	79609090	10:79608743-79609090	ENSG00000272489,ENSG00000244733,ENSG00000226676,ENSG00000122852,ENSG00000225827,ENSG00000219430,ENSG00000232965,ENSG00000271985
chr10	79685176	79685425	10:79685176-79685425	ENSG00000188199,ENSG00000224886,ENSG00000278616,ENSG00000280355,ENSG00000272489,ENSG00000244733,ENSG00000226676
chr10	79718131	79718406	10:79718131-79718406	ENSG00000279359,ENSG00000234743,ENSG00000224760,ENSG00000229616,ENSG00000204437,ENSG00000272489,ENSG00000244733,ENSG00000226676,ENSG00000225827,ENSG00000232965,ENSG00000253626,ENSG00000235705
chr10	79744852	79745316	10:79744852-79745316	ENSG00000287358,ENSG00000273372,ENSG00000228570,ENSG00000272447,ENSG00000272489,ENSG00000225484,ENSG00000244733,ENSG00000226676,ENSG00000225827,ENSG00000219430,ENSG00000253626,ENSG00000235705
chr10	79779382	79779692	10:79779382-79779692	ENSG00000279399,ENSG00000236217,ENSG00000224760,ENSG00000229616,ENSG00000133661,ENSG00000188199,ENSG00000272489,ENSG00000225484,ENSG00000244733,ENSG00000226676,ENSG00000232965
chr10	79781635	79781915	10:79781635-79781915	ENSG00000226466,ENSG00000229616,ENSG00000273372,ENSG00000228570,ENSG00000272447,ENSG00000272489,ENSG00000225484,ENSG00000244733,ENSG00000232965
chr10	79786619	79786829	10:79786619-79786829	ENSG00000229616,ENSG00000273372,ENSG00000228570,ENSG00000225484,ENSG00000226676,ENSG00000225827
chr10	79826231	79826995	10:79826231-79826995	ENSG00000229616,ENSG00000228570,ENSG00000272447,ENSG00000225484,ENSG00000226676
chr10	79862928	79863136	10:79862928-79863136	ENSG00000279399,ENSG00000224760,ENSG00000204437,ENSG00000214695,ENSG00000271985
chr10	79898315	79898682	10:79898315-79898682	ENSG00000236217,ENSG00000229616,ENSG00000273372,ENSG00000133661,ENSG00000283101,ENSG00000283913,ENSG00000214584,ENSG00000204437,ENSG00000228570,ENSG00000272447,ENSG00000272489,ENSG00000225484,ENSG00000244733,ENSG00000226676,ENSG00000219430,ENSG00000232965,ENSG00000271985
chr10	79904508	79905136	10:79904508-79905136	ENSG00000224760,ENSG00000229616,ENSG00000273372,ENSG00000283101,ENSG00000283913,ENSG00000214584,ENSG00000204437,ENSG00000228570,ENSG00000272447,ENSG00000225484,ENSG00000226676,ENSG00000232965,ENSG00000271985
chr10	79929444	79929752	10:79929444-79929752	ENSG00000224760,ENSG00000229616,ENSG00000273372,ENSG00000133661,ENSG00000242600,ENSG00000283913,ENSG00000204437,ENSG00000228570,ENSG00000272447,ENSG00000225484,ENSG00000226676,ENSG00000219430,ENSG00000232965,ENSG00000271985
chr10	79981601	79981887	10:79981601-79981887	ENSG00000236217,ENSG00000224760,ENSG00000229616,ENSG00000225100,ENSG00000235924,ENSG00000273372,ENSG00000133661
chr10	80045121	80045321	10:80045121-80045321	ENSG00000279399,ENSG00000282432,ENSG00000227515,ENSG00000236217,ENSG00000224760,ENSG00000229616
chr10	80046925	80047205	10:80046925-80047205	ENSG00000279359,ENSG00000234743,ENSG00000230171,ENSG00000279399,ENSG00000282432,ENSG00000227515,ENSG00000236217,ENSG00000224760,ENSG00000229616,ENSG00000273372
chr10	80058861	80059078	10:80058861-80059078	ENSG00000230171,ENSG00000279399,ENSG00000133678,ENSG00000282432,ENSG00000230091,ENSG00000236217,ENSG00000224760,ENSG00000229616
chr10	80078467	80079442	10:80078467-80079442	ENSG00000230171,ENSG00000279399,ENSG00000133678,ENSG00000230091
chr10	80143818	80144118	10:80143818-80144118	ENSG00000279359,ENSG00000234743,ENSG00000234382,ENSG00000234319,ENSG00000189129,ENSG00000230171,ENSG00000279399
chr10	80144211	80144641	10:80144211-80144641	ENSG00000279359,ENSG00000234743,ENSG00000234382,ENSG00000234319,ENSG00000237523,ENSG00000189129,ENSG00000230171,ENSG00000279399
chr10	80169137	80169399	10:80169137-80169399	ENSG00000122359
chr10	80172967	80173167	10:80172967-80173167	ENSG00000234382,ENSG00000122359
chr10	80187815	80188238	10:80187815-80188238	ENSG00000237523,ENSG00000122359,ENSG00000230171
chr10	80203483	80203754	10:80203483-80203754	ENSG00000234319,ENSG00000237523,ENSG00000122359
chr10	80204871	80205304	10:80204871-80205304	ENSG00000234319,ENSG00000237523,ENSG00000122359
chr10	80205413	80205889	10:80205413-80205889	ENSG00000234382,ENSG00000234319,ENSG00000237523,ENSG00000122359,ENSG00000189129,ENSG00000230171
chr10	80222762	80222962	10:80222762-80222962	ENSG00000279359,ENSG00000234743,ENSG00000234382,ENSG00000234319,ENSG00000189129,ENSG00000230171
chr10	80256882	80257150	10:80256882-80257150	ENSG00000235858,ENSG00000232950,ENSG00000279359,ENSG00000234743,ENSG00000234382,ENSG00000230171,ENSG00000279399,ENSG00000224760
chr10	80260698	80260898	10:80260698-80260898	ENSG00000235858,ENSG00000232950,ENSG00000151224,ENSG00000279359,ENSG00000234743,ENSG00000234382
chr10	80272881	80273161	10:80272881-80273161	ENSG00000235858,ENSG00000232950,ENSG00000151224,ENSG00000279359,ENSG00000234743
chr10	80356617	80357000	10:80356617-80357000	ENSG00000133665,ENSG00000170788,ENSG00000235858,ENSG00000232950
chr10	80359022	80359222	10:80359022-80359222	ENSG00000133665,ENSG00000170788,ENSG00000235858,ENSG00000232950
chr10	80378233	80378560	10:80378233-80378560	ENSG00000287358,ENSG00000226466,ENSG00000227209,ENSG00000233703,ENSG00000133665,ENSG00000170788,ENSG00000235858,ENSG00000232950,ENSG00000234382
chr10	80383158	80383425	10:80383158-80383425	ENSG00000235858,ENSG00000232950
chr10	80408294	80408600	10:80408294-80408600	ENSG00000122378
chr10	80410419	80411039	10:80410419-80411039	ENSG00000122378
chr10	80414106	80414394	10:80414106-80414394	ENSG00000122378
chr10	80443516	80443950	10:80443516-80443950	ENSG00000108219,ENSG00000235858
chr10	80444665	80445015	10:80444665-80445015	ENSG00000108219
chr10	80453813	80454429	10:80453813-80454429	ENSG00000108219
chr10	80455055	80455419	10:80455055-80455419	ENSG00000108219
chr10	80459025	80459525	10:80459025-80459525	ENSG00000108219
chr10	80466898	80467174	10:80466898-80467174	ENSG00000108219
chr10	80475020	80475344	10:80475020-80475344	ENSG00000108219
chr10	80485055	80485376	10:80485055-80485376	ENSG00000108219
chr10	80488208	80488555	10:80488208-80488555	ENSG00000108219
chr10	80497202	80498054	10:80497202-80498054	ENSG00000108219
chr10	80498841	80499118	10:80498841-80499118	ENSG00000108219
chr10	80503945	80504500	10:80503945-80504500	ENSG00000108219
chr10	80505598	80505814	10:80505598-80505814	-
chr10	80530293	80530564	10:80530293-80530564	ENSG00000178217,ENSG00000226659
chr10	80535712	80536306	10:80535712-80536306	ENSG00000178217,ENSG00000226659
chr10	80596696	80596903	10:80596696-80596903	ENSG00000227209,ENSG00000231060,ENSG00000231082
chr10	80599445	80599747	10:80599445-80599747	ENSG00000287358,ENSG00000226466,ENSG00000227209,ENSG00000231060,ENSG00000233703,ENSG00000231082,ENSG00000178217,ENSG00000235858,ENSG00000232950
chr10	80662703	80663137	10:80662703-80663137	ENSG00000287358,ENSG00000226466,ENSG00000227209,ENSG00000231060,ENSG00000233703,ENSG00000233353,ENSG00000231082,ENSG00000188199
chr10	80664124	80664383	10:80664124-80664383	ENSG00000287358,ENSG00000226466,ENSG00000227209,ENSG00000231060,ENSG00000233703,ENSG00000233353,ENSG00000231082,ENSG00000188199
chr10	80684278	80684516	10:80684278-80684516	ENSG00000225738,ENSG00000229458,ENSG00000285739,ENSG00000185737,ENSG00000287358,ENSG00000226466,ENSG00000227209,ENSG00000231060,ENSG00000233703,ENSG00000233353,ENSG00000231082
chr10	80699531	80699833	10:80699531-80699833	ENSG00000207275,ENSG00000225738,ENSG00000229458,ENSG00000285739,ENSG00000185737,ENSG00000287358,ENSG00000226466,ENSG00000227209,ENSG00000231060,ENSG00000233703,ENSG00000233353,ENSG00000231082
chr10	81019201	81019473	10:81019201-81019473	ENSG00000207275,ENSG00000225738,ENSG00000229458,ENSG00000285739,ENSG00000185737,ENSG00000287358,ENSG00000226466,ENSG00000227209,ENSG00000231060,ENSG00000233703,ENSG00000233353
chr10	81307230	81307506	10:81307230-81307506	ENSG00000200774,ENSG00000207275,ENSG00000225738,ENSG00000229458,ENSG00000285739,ENSG00000185737,ENSG00000287358,ENSG00000226466,ENSG00000231060,ENSG00000233703
chr10	83610968	83611289	10:83610968-83611289	ENSG00000252292,ENSG00000278333,ENSG00000234942,ENSG00000223064,ENSG00000230962,ENSG00000224504,ENSG00000223993,ENSG00000287057,ENSG00000237267,ENSG00000288218,ENSG00000233258,ENSG00000212324,ENSG00000223565,ENSG00000286876,ENSG00000233945,ENSG00000234931,ENSG00000200774,ENSG00000207275,ENSG00000225738,ENSG00000229458,ENSG00000285739,ENSG00000185737,ENSG00000287358,ENSG00000226466
chr10	83871531	83871734	10:83871531-83871734	ENSG00000233258,ENSG00000212324,ENSG00000223565,ENSG00000286876,ENSG00000233945,ENSG00000234931,ENSG00000200774,ENSG00000207275,ENSG00000225738,ENSG00000229458,ENSG00000285739,ENSG00000185737,ENSG00000287358
chr10	83992468	83992668	10:83992468-83992668	ENSG00000212769,ENSG00000200789,ENSG00000233258,ENSG00000212324,ENSG00000223565,ENSG00000234931,ENSG00000200774,ENSG00000207275,ENSG00000225738,ENSG00000229458,ENSG00000285739,ENSG00000185737,ENSG00000287358
chr10	84008846	84009120	10:84008846-84009120	ENSG00000212769,ENSG00000200789,ENSG00000233258,ENSG00000212324,ENSG00000223565,ENSG00000286876,ENSG00000234931,ENSG00000200774,ENSG00000207275,ENSG00000225738,ENSG00000229458,ENSG00000285739,ENSG00000185737,ENSG00000287358
chr10	84098682	84099050	10:84098682-84099050	ENSG00000236606,ENSG00000278333,ENSG00000287057,ENSG00000237267,ENSG00000188373,ENSG00000285972,ENSG00000212769,ENSG00000233258,ENSG00000212324,ENSG00000223565,ENSG00000286876,ENSG00000233945,ENSG00000234931,ENSG00000200774,ENSG00000207275,ENSG00000225738,ENSG00000229458,ENSG00000285739,ENSG00000185737,ENSG00000287358
chr10	84114118	84114423	10:84114118-84114423	ENSG00000188373,ENSG00000285972,ENSG00000212769,ENSG00000233258,ENSG00000212324,ENSG00000223565,ENSG00000200774,ENSG00000225738,ENSG00000285739
chr10	84125988	84126242	10:84125988-84126242	ENSG00000188373,ENSG00000285972,ENSG00000165678,ENSG00000212769,ENSG00000200774
chr10	84139189	84139984	10:84139189-84139984	ENSG00000204033,ENSG00000188373,ENSG00000285972,ENSG00000165678,ENSG00000271933,ENSG00000212769,ENSG00000234931,ENSG00000200774,ENSG00000207275,ENSG00000225738
chr10	84148069	84148334	10:84148069-84148334	ENSG00000204033,ENSG00000188373,ENSG00000285972,ENSG00000271933
chr10	84194385	84194665	10:84194385-84194665	ENSG00000204033,ENSG00000148600,ENSG00000188373,ENSG00000285972
chr10	84200970	84201377	10:84200970-84201377	ENSG00000204033,ENSG00000148600,ENSG00000188373,ENSG00000285972
chr10	84205595	84205870	10:84205595-84205870	ENSG00000204033,ENSG00000148600,ENSG00000188373,ENSG00000285972
chr10	84214591	84214931	10:84214591-84214931	ENSG00000204033,ENSG00000148600,ENSG00000188373,ENSG00000285972
chr10	84237347	84237566	10:84237347-84237566	ENSG00000148602,ENSG00000148604,ENSG00000204033
chr10	84257047	84257398	10:84257047-84257398	ENSG00000229404,ENSG00000148602,ENSG00000148604,ENSG00000204033
chr10	84264636	84264908	10:84264636-84264908	ENSG00000229404,ENSG00000148604,ENSG00000204033
chr10	84267650	84267850	10:84267650-84267850	ENSG00000229404
chr10	84293643	84294072	10:84293643-84294072	ENSG00000229404
chr10	84328275	84329241	10:84328275-84329241	ENSG00000225928,ENSG00000225423,ENSG00000107771
chr10	84334064	84334264	10:84334064-84334264	ENSG00000107771
chr10	84352287	84352609	10:84352287-84352609	ENSG00000270002,ENSG00000278333,ENSG00000279910,ENSG00000230962,ENSG00000224504,ENSG00000223993,ENSG00000287057,ENSG00000237267,ENSG00000288218,ENSG00000225928,ENSG00000225423,ENSG00000233189,ENSG00000107771,ENSG00000229404,ENSG00000200774,ENSG00000207275
chr10	84358031	84358343	10:84358031-84358343	ENSG00000225928,ENSG00000225423,ENSG00000233189
chr10	84375010	84375239	10:84375010-84375239	ENSG00000225928,ENSG00000225423,ENSG00000233189
chr10	84429950	84430255	10:84429950-84430255	ENSG00000225928,ENSG00000225423,ENSG00000233189,ENSG00000107771
chr10	84525004	84525366	10:84525004-84525366	ENSG00000236606,ENSG00000252292,ENSG00000270002,ENSG00000279910,ENSG00000230962,ENSG00000224504,ENSG00000223993,ENSG00000287057,ENSG00000237267,ENSG00000288218,ENSG00000178429,ENSG00000225928,ENSG00000225423,ENSG00000233189,ENSG00000204033
chr10	84534276	84534476	10:84534276-84534476	ENSG00000225928,ENSG00000225423,ENSG00000233189
chr10	84537446	84537682	10:84537446-84537682	ENSG00000178429,ENSG00000225928,ENSG00000225423,ENSG00000233189,ENSG00000229404
chr10	84540555	84540893	10:84540555-84540893	ENSG00000252292,ENSG00000270002,ENSG00000278333,ENSG00000280134,ENSG00000223064,ENSG00000279910,ENSG00000230962,ENSG00000224504,ENSG00000223993,ENSG00000287057,ENSG00000237267,ENSG00000288218,ENSG00000178429,ENSG00000225928,ENSG00000225423,ENSG00000233189,ENSG00000229404
chr10	84547628	84548089	10:84547628-84548089	ENSG00000236606,ENSG00000252292,ENSG00000270002,ENSG00000278333,ENSG00000234942,ENSG00000280134,ENSG00000223064,ENSG00000279910,ENSG00000230962,ENSG00000224504,ENSG00000223993,ENSG00000287057,ENSG00000237267,ENSG00000288218,ENSG00000178429,ENSG00000225928,ENSG00000225423,ENSG00000233189,ENSG00000148604,ENSG00000204033,ENSG00000200774,ENSG00000225738,ENSG00000229458
chr10	84548905	84549141	10:84548905-84549141	ENSG00000224504,ENSG00000223993,ENSG00000178429
chr10	84665935	84666213	10:84665935-84666213	ENSG00000236606,ENSG00000252292,ENSG00000270002,ENSG00000278333,ENSG00000234942,ENSG00000280134,ENSG00000223064,ENSG00000279910,ENSG00000230962,ENSG00000224504,ENSG00000223993,ENSG00000287057,ENSG00000237267,ENSG00000288218
chr10	84715935	84716188	10:84715935-84716188	ENSG00000200487,ENSG00000236606,ENSG00000252292,ENSG00000270002,ENSG00000278333,ENSG00000234942,ENSG00000280134,ENSG00000223064,ENSG00000279910,ENSG00000230962,ENSG00000224504,ENSG00000223993,ENSG00000287057,ENSG00000237267,ENSG00000288218,ENSG00000207275,ENSG00000225738
chr10	86100553	86100800	10:86100553-86100800	ENSG00000199104,ENSG00000200487,ENSG00000236606,ENSG00000252292,ENSG00000270002,ENSG00000278333,ENSG00000234942,ENSG00000280134,ENSG00000223064,ENSG00000279910,ENSG00000230962,ENSG00000224504,ENSG00000223993,ENSG00000287057,ENSG00000237267,ENSG00000288218
chr10	86311270	86311561	10:86311270-86311561	ENSG00000199104,ENSG00000200487,ENSG00000236606,ENSG00000252292,ENSG00000270002,ENSG00000278333,ENSG00000234942,ENSG00000280134,ENSG00000223064,ENSG00000279910,ENSG00000230962,ENSG00000224504,ENSG00000223993,ENSG00000287057,ENSG00000237267,ENSG00000288218
chr10	86349538	86349773	10:86349538-86349773	ENSG00000199104,ENSG00000200487,ENSG00000236606,ENSG00000252292,ENSG00000270002,ENSG00000278333,ENSG00000182771,ENSG00000234942,ENSG00000280134,ENSG00000223064,ENSG00000279910,ENSG00000230962,ENSG00000224504,ENSG00000223993,ENSG00000287057,ENSG00000237267,ENSG00000288218
chr10	86377201	86377573	10:86377201-86377573	ENSG00000199104,ENSG00000200487,ENSG00000236606,ENSG00000252292,ENSG00000270002,ENSG00000278333,ENSG00000182771,ENSG00000234942,ENSG00000280134,ENSG00000223064,ENSG00000279910,ENSG00000230962,ENSG00000224504,ENSG00000223993,ENSG00000287057,ENSG00000237267,ENSG00000288218
chr10	86389306	86389774	10:86389306-86389774	ENSG00000199104,ENSG00000236606,ENSG00000252292,ENSG00000270002,ENSG00000278333,ENSG00000182771,ENSG00000234942,ENSG00000280134,ENSG00000223064,ENSG00000279910,ENSG00000224504,ENSG00000223993,ENSG00000288218
chr10	86399838	86400505	10:86399838-86400505	ENSG00000212332,ENSG00000062650,ENSG00000286359,ENSG00000287475,ENSG00000270002,ENSG00000234942,ENSG00000280134,ENSG00000223064,ENSG00000279910
chr10	86507760	86508215	10:86507760-86508215	ENSG00000227896,ENSG00000212332,ENSG00000062650,ENSG00000252292,ENSG00000270002
chr10	86521479	86522222	10:86521479-86522222	ENSG00000227896,ENSG00000212332,ENSG00000062650,ENSG00000236606
chr10	86535354	86535911	10:86535354-86535911	ENSG00000227896,ENSG00000212332,ENSG00000062650,ENSG00000278333
chr10	86536468	86536864	10:86536468-86536864	ENSG00000212332
chr10	86576424	86576651	10:86576424-86576651	ENSG00000212332,ENSG00000278333,ENSG00000234942
chr10	86585456	86585792	10:86585456-86585792	ENSG00000122375,ENSG00000212332,ENSG00000062650,ENSG00000286359,ENSG00000287475,ENSG00000199104,ENSG00000200487,ENSG00000236606,ENSG00000252292,ENSG00000270002,ENSG00000278333,ENSG00000280134,ENSG00000223064,ENSG00000279910
chr10	86615010	86615210	10:86615010-86615210	ENSG00000122375
chr10	86632036	86632654	10:86632036-86632654	ENSG00000273946,ENSG00000270874,ENSG00000122367,ENSG00000122375,ENSG00000230507,ENSG00000212332,ENSG00000236606,ENSG00000252292,ENSG00000270002,ENSG00000234942,ENSG00000280134,ENSG00000223064,ENSG00000287057,ENSG00000237267
chr10	86679238	86679815	10:86679238-86679815	ENSG00000184923,ENSG00000273946,ENSG00000261011,ENSG00000200176,ENSG00000270874,ENSG00000122367,ENSG00000122375
chr10	86688340	86688643	10:86688340-86688643	ENSG00000273946,ENSG00000200176,ENSG00000270874,ENSG00000122367,ENSG00000122375
chr10	86693801	86694102	10:86693801-86694102	ENSG00000273946,ENSG00000281974,ENSG00000200176,ENSG00000270874,ENSG00000122367,ENSG00000122375
chr10	86711083	86711764	10:86711083-86711764	ENSG00000273946,ENSG00000200176,ENSG00000270874,ENSG00000107779,ENSG00000272631,ENSG00000122367,ENSG00000122375
chr10	86755657	86755970	10:86755657-86755970	ENSG00000200176,ENSG00000270874,ENSG00000107779,ENSG00000272631
chr10	86756110	86756656	10:86756110-86756656	ENSG00000200176,ENSG00000270874,ENSG00000107779,ENSG00000272631
chr10	86770436	86770729	10:86770436-86770729	ENSG00000200176,ENSG00000270874,ENSG00000107779,ENSG00000272631
chr10	86775184	86775503	10:86775184-86775503	ENSG00000200176,ENSG00000270874,ENSG00000107779,ENSG00000272631
chr10	86899750	86899975	10:86899750-86899975	ENSG00000200176,ENSG00000270874
chr10	86939296	86939802	10:86939296-86939802	ENSG00000273946,ENSG00000237280,ENSG00000188100,ENSG00000229969,ENSG00000261011,ENSG00000272508,ENSG00000151303,ENSG00000240089,ENSG00000271880,ENSG00000273413,ENSG00000148671,ENSG00000272734,ENSG00000173267,ENSG00000281974,ENSG00000173269
chr10	86960413	86960758	10:86960413-86960758	ENSG00000273946,ENSG00000229969,ENSG00000261011,ENSG00000272508,ENSG00000151303,ENSG00000240089,ENSG00000271880,ENSG00000273413,ENSG00000148671,ENSG00000272734,ENSG00000173267,ENSG00000281974,ENSG00000173269
chr10	86966596	86966904	10:86966596-86966904	ENSG00000273946,ENSG00000261011,ENSG00000272508,ENSG00000151303,ENSG00000240089,ENSG00000271880,ENSG00000273413,ENSG00000148671,ENSG00000272734,ENSG00000173267,ENSG00000281974,ENSG00000173269
chr10	86971093	86971664	10:86971093-86971664	ENSG00000188100,ENSG00000229969,ENSG00000261011,ENSG00000272508,ENSG00000151303,ENSG00000240089,ENSG00000271880,ENSG00000273413,ENSG00000148671,ENSG00000272734,ENSG00000281974,ENSG00000173269
chr10	87038290	87038763	10:87038290-87038763	ENSG00000273946,ENSG00000237280,ENSG00000148672,ENSG00000200253,ENSG00000271573,ENSG00000188100,ENSG00000229969,ENSG00000261011,ENSG00000272508,ENSG00000151303,ENSG00000240089
chr10	87038899	87039108	10:87038899-87039108	ENSG00000237280,ENSG00000200253,ENSG00000271573,ENSG00000188100,ENSG00000229969,ENSG00000261011,ENSG00000272508,ENSG00000151303,ENSG00000240089
chr10	87053109	87053376	10:87053109-87053376	ENSG00000273946,ENSG00000237280,ENSG00000148672,ENSG00000271573,ENSG00000188100,ENSG00000229969,ENSG00000261011,ENSG00000272508,ENSG00000151303,ENSG00000240089
chr10	87068314	87068738	10:87068314-87068738	ENSG00000273946,ENSG00000237280,ENSG00000148672,ENSG00000188100,ENSG00000229969,ENSG00000261011,ENSG00000272508,ENSG00000151303,ENSG00000240089
chr10	87093957	87094376	10:87093957-87094376	ENSG00000237280,ENSG00000122376,ENSG00000148672
chr10	87094579	87095803	10:87094579-87095803	ENSG00000273946,ENSG00000237280,ENSG00000122376,ENSG00000148672
chr10	87203496	87204088	10:87203496-87204088	ENSG00000214562,ENSG00000224914,ENSG00000184923,ENSG00000285257,ENSG00000287077,ENSG00000223482,ENSG00000273946,ENSG00000237280
chr10	87214740	87215054	10:87214740-87215054	ENSG00000224914,ENSG00000184923,ENSG00000285257,ENSG00000287077,ENSG00000223482,ENSG00000273946,ENSG00000237280
chr10	87240313	87240583	10:87240313-87240583	ENSG00000271408,ENSG00000225913,ENSG00000223761,ENSG00000231569,ENSG00000184923,ENSG00000272508,ENSG00000151303,ENSG00000240089
chr10	87301542	87301746	10:87301542-87301746	ENSG00000228055
chr10	87303849	87304131	10:87303849-87304131	ENSG00000231569,ENSG00000228055,ENSG00000214562,ENSG00000224914,ENSG00000285257,ENSG00000223482
chr10	87308704	87308968	10:87308704-87308968	ENSG00000231569,ENSG00000224914,ENSG00000223482
chr10	87342235	87343344	10:87342235-87343344	ENSG00000224914,ENSG00000223482
chr10	87379236	87379461	10:87379236-87379461	ENSG00000225913,ENSG00000223761,ENSG00000228055,ENSG00000236417,ENSG00000237740,ENSG00000184923
chr10	87398204	87398720	10:87398204-87398720	ENSG00000231569,ENSG00000228055,ENSG00000236417
chr10	87417007	87417228	10:87417007-87417228	ENSG00000231569,ENSG00000228055,ENSG00000214562
chr10	87433849	87434117	10:87433849-87434117	ENSG00000204020,ENSG00000225913,ENSG00000223761,ENSG00000231569,ENSG00000228055,ENSG00000224914,ENSG00000223482,ENSG00000261011,ENSG00000272508,ENSG00000151303,ENSG00000240089
chr10	87436248	87436465	10:87436248-87436465	ENSG00000261438,ENSG00000234256,ENSG00000235150,ENSG00000237205,ENSG00000234192,ENSG00000237740,ENSG00000271573,ENSG00000272508,ENSG00000151303,ENSG00000240089,ENSG00000173267,ENSG00000281974,ENSG00000200176
chr10	87470837	87471066	10:87470837-87471066	ENSG00000225913,ENSG00000223761,ENSG00000224914,ENSG00000223482,ENSG00000273946,ENSG00000229969
chr10	87487426	87487759	10:87487426-87487759	ENSG00000224914,ENSG00000273946
chr10	87497434	87497702	10:87497434-87497702	ENSG00000225913,ENSG00000223761,ENSG00000107789,ENSG00000283672,ENSG00000286445
chr10	87500550	87501114	10:87500550-87501114	ENSG00000225913,ENSG00000223761,ENSG00000107789,ENSG00000283672,ENSG00000286445,ENSG00000184923
chr10	87504569	87504998	10:87504569-87504998	ENSG00000225913,ENSG00000223761,ENSG00000107789,ENSG00000283672,ENSG00000286445
chr10	87505371	87505607	10:87505371-87505607	ENSG00000107789,ENSG00000283672,ENSG00000286445
chr10	87518580	87518846	10:87518580-87518846	ENSG00000225913,ENSG00000223761,ENSG00000107789
chr10	87547878	87548114	10:87547878-87548114	ENSG00000234192,ENSG00000225913,ENSG00000223761
chr10	87656530	87656795	10:87656530-87656795	ENSG00000198682,ENSG00000234192,ENSG00000196566,ENSG00000225913,ENSG00000223761
chr10	87659576	87660204	10:87659576-87660204	ENSG00000198682,ENSG00000234192,ENSG00000196566,ENSG00000225913,ENSG00000223761
chr10	87691594	87691853	10:87691594-87691853	ENSG00000234192,ENSG00000196566,ENSG00000225913,ENSG00000223761
chr10	87735360	87735586	10:87735360-87735586	ENSG00000198682,ENSG00000234192,ENSG00000196566,ENSG00000225913,ENSG00000223761
chr10	87771901	87772167	10:87771901-87772167	ENSG00000234192,ENSG00000225913,ENSG00000223761
chr10	87816821	87817039	10:87816821-87817039	ENSG00000243782,ENSG00000223820,ENSG00000138138
chr10	87817700	87818550	10:87817700-87818550	ENSG00000243782,ENSG00000223820,ENSG00000138138
chr10	87850845	87851091	10:87850845-87851091	ENSG00000227905,ENSG00000200891,ENSG00000213613,ENSG00000171862,ENSG00000227268,ENSG00000243782,ENSG00000223820,ENSG00000138138,ENSG00000214562
chr10	87861574	87861879	10:87861574-87861879	ENSG00000227905,ENSG00000200891,ENSG00000213613,ENSG00000171862,ENSG00000227268
chr10	87861992	87862830	10:87861992-87862830	ENSG00000227905,ENSG00000200891,ENSG00000213613,ENSG00000171862,ENSG00000227268,ENSG00000243782
chr10	87863214	87863738	10:87863214-87863738	ENSG00000227905,ENSG00000200891,ENSG00000213613,ENSG00000171862,ENSG00000227268,ENSG00000243782
chr10	87878984	87879470	10:87878984-87879470	ENSG00000275015,ENSG00000227905,ENSG00000200891,ENSG00000213613,ENSG00000224745,ENSG00000171862,ENSG00000227268,ENSG00000243782
chr10	87921890	87922192	10:87921890-87922192	ENSG00000227905,ENSG00000200891,ENSG00000213613,ENSG00000171862
chr10	88114392	88114732	10:88114392-88114732	ENSG00000275015,ENSG00000227905,ENSG00000200891,ENSG00000213613
chr10	88217029	88217346	10:88217029-88217346	ENSG00000237205,ENSG00000275015,ENSG00000227905,ENSG00000200891,ENSG00000213613,ENSG00000243782
chr10	88227615	88227932	10:88227615-88227932	ENSG00000275015,ENSG00000227905,ENSG00000200891,ENSG00000213613
chr10	88387205	88387420	10:88387205-88387420	ENSG00000275015,ENSG00000227905,ENSG00000200891,ENSG00000227268
chr10	88388373	88388782	10:88388373-88388782	ENSG00000237205,ENSG00000275015,ENSG00000227905,ENSG00000200891,ENSG00000213613,ENSG00000171862,ENSG00000227268,ENSG00000243782
chr10	88427074	88427351	10:88427074-88427351	ENSG00000237205,ENSG00000275015,ENSG00000227905,ENSG00000200891,ENSG00000243782
chr10	88553294	88553533	10:88553294-88553533	ENSG00000237205,ENSG00000227905,ENSG00000243782,ENSG00000214562
chr10	88582753	88583544	10:88582753-88583544	ENSG00000204021,ENSG00000271408,ENSG00000182333,ENSG00000237205,ENSG00000204022,ENSG00000201548,ENSG00000184719
chr10	88650319	88650564	10:88650319-88650564	ENSG00000204020,ENSG00000204021,ENSG00000271408,ENSG00000182333,ENSG00000237205
chr10	88728430	88728773	10:88728430-88728773	ENSG00000235150,ENSG00000204020,ENSG00000226358,ENSG00000204021,ENSG00000271408,ENSG00000182333,ENSG00000237205
chr10	88800773	88801133	10:88800773-88801133	ENSG00000152766,ENSG00000173239,ENSG00000235150,ENSG00000204020,ENSG00000204021,ENSG00000271408,ENSG00000182333,ENSG00000237205
chr10	88810300	88810591	10:88810300-88810591	ENSG00000152766,ENSG00000173239,ENSG00000235150,ENSG00000204020,ENSG00000204021,ENSG00000271408,ENSG00000237205
chr10	88830582	88830931	10:88830582-88830931	ENSG00000261438,ENSG00000180139,ENSG00000138134,ENSG00000234256,ENSG00000152766,ENSG00000235150,ENSG00000204020,ENSG00000204021,ENSG00000271408,ENSG00000237205
chr10	88835599	88835960	10:88835599-88835960	ENSG00000233292,ENSG00000261438,ENSG00000107796,ENSG00000180139,ENSG00000138134,ENSG00000234256,ENSG00000152766,ENSG00000235150,ENSG00000204020,ENSG00000204021,ENSG00000271408,ENSG00000237205
chr10	88880118	88881081	10:88880118-88881081	ENSG00000138134,ENSG00000234256,ENSG00000152766
chr10	88932710	88932988	10:88932710-88932988	ENSG00000261438,ENSG00000107796,ENSG00000180139,ENSG00000152766
chr10	88934850	88935143	10:88934850-88935143	ENSG00000261438,ENSG00000275693,ENSG00000026103,ENSG00000286116,ENSG00000107796,ENSG00000180139,ENSG00000138134,ENSG00000152766
chr10	88935384	88935676	10:88935384-88935676	ENSG00000261438,ENSG00000275693,ENSG00000026103,ENSG00000286116,ENSG00000107796,ENSG00000180139
chr10	88974994	88975444	10:88974994-88975444	ENSG00000261438,ENSG00000275693,ENSG00000026103,ENSG00000286116,ENSG00000107796
chr10	88979082	88979429	10:88979082-88979429	ENSG00000261438,ENSG00000275693,ENSG00000026103,ENSG00000286116,ENSG00000107796,ENSG00000180139
chr10	88990444	88990932	10:88990444-88990932	ENSG00000261438,ENSG00000275693,ENSG00000026103,ENSG00000286116,ENSG00000107796
chr10	88991203	88991793	10:88991203-88991793	ENSG00000261438,ENSG00000275693,ENSG00000026103,ENSG00000286116,ENSG00000107796
chr10	88995586	88995844	10:88995586-88995844	ENSG00000261438,ENSG00000275693,ENSG00000026103,ENSG00000286116,ENSG00000107796
chr10	89029852	89030166	10:89029852-89030166	ENSG00000138135,ENSG00000233292,ENSG00000283664,ENSG00000265375,ENSG00000261438
chr10	89084425	89084743	10:89084425-89084743	ENSG00000138135,ENSG00000233292,ENSG00000283664,ENSG00000265375,ENSG00000261438
chr10	89207288	89208136	10:89207288-89208136	ENSG00000138135,ENSG00000233292,ENSG00000283664,ENSG00000265375,ENSG00000261438
chr10	89217091	89217291	10:89217091-89217291	ENSG00000138135,ENSG00000233292,ENSG00000261438
chr10	89217694	89218005	10:89217694-89218005	ENSG00000138135,ENSG00000233292,ENSG00000283664,ENSG00000265375,ENSG00000261438
chr10	89240974	89241423	10:89240974-89241423	ENSG00000107798,ENSG00000233292,ENSG00000261438
chr10	89251459	89252254	10:89251459-89252254	ENSG00000232110,ENSG00000107798
chr10	89260371	89260732	10:89260371-89260732	ENSG00000152778,ENSG00000185745,ENSG00000119922,ENSG00000232110,ENSG00000107798,ENSG00000214562
chr10	89293512	89293952	10:89293512-89293952	ENSG00000119922,ENSG00000232110
chr10	89301762	89302433	10:89301762-89302433	ENSG00000119917,ENSG00000119922,ENSG00000232110
chr10	89327715	89328458	10:89327715-89328458	ENSG00000119917
chr10	89332313	89332620	10:89332313-89332620	ENSG00000119917,ENSG00000107798
chr10	89350701	89350905	10:89350701-89350905	-
chr10	89352791	89353191	10:89352791-89353191	ENSG00000224289,ENSG00000119917,ENSG00000119922,ENSG00000232110,ENSG00000107798
chr10	89360205	89360526	10:89360205-89360526	ENSG00000224289
chr10	89362902	89363368	10:89362902-89363368	ENSG00000224289,ENSG00000119917,ENSG00000119922,ENSG00000232110,ENSG00000107798
chr10	89371055	89371417	10:89371055-89371417	ENSG00000204010,ENSG00000232110
chr10	89372025	89372307	10:89372025-89372307	ENSG00000204010
chr10	89374306	89374660	10:89374306-89374660	ENSG00000204010
chr10	89374824	89375102	10:89374824-89375102	ENSG00000204010
chr10	89377657	89378203	10:89377657-89378203	ENSG00000185745,ENSG00000204010,ENSG00000232110
chr10	89390513	89390868	10:89390513-89390868	ENSG00000152778,ENSG00000185745
chr10	89392370	89392715	10:89392370-89392715	ENSG00000152778,ENSG00000185745
chr10	89412289	89412542	10:89412289-89412542	ENSG00000152778,ENSG00000107798
chr10	89414356	89414926	10:89414356-89414926	ENSG00000152778,ENSG00000107798
chr10	89415045	89415265	10:89415045-89415265	ENSG00000152778
chr10	89426271	89426593	10:89426271-89426593	ENSG00000198997,ENSG00000234452,ENSG00000152779,ENSG00000152778
chr10	89440346	89440612	10:89440346-89440612	ENSG00000234452
chr10	89505848	89506404	10:89505848-89506404	ENSG00000238291,ENSG00000224750,ENSG00000222451,ENSG00000287150,ENSG00000228938,ENSG00000226159,ENSG00000198997,ENSG00000234452,ENSG00000152779
chr10	89535544	89535796	10:89535544-89535796	ENSG00000234452,ENSG00000152779
chr10	89610030	89610258	10:89610030-89610258	ENSG00000198997,ENSG00000152782
chr10	89639217	89639568	10:89639217-89639568	ENSG00000225836,ENSG00000232936,ENSG00000198997,ENSG00000152782
chr10	89643809	89644843	10:89643809-89644843	ENSG00000225836,ENSG00000232936,ENSG00000198997,ENSG00000152782
chr10	89645021	89645452	10:89645021-89645452	ENSG00000225836,ENSG00000232936,ENSG00000198997,ENSG00000152782
chr10	89701238	89702005	10:89701238-89702005	ENSG00000280560,ENSG00000138182,ENSG00000240996,ENSG00000235100,ENSG00000232936,ENSG00000198997
chr10	89741224	89741429	10:89741224-89741429	ENSG00000222451,ENSG00000287150,ENSG00000228938,ENSG00000226159,ENSG00000280560,ENSG00000270670,ENSG00000232229
chr10	89750501	89750727	10:89750501-89750727	ENSG00000238291,ENSG00000224750,ENSG00000287150,ENSG00000228938,ENSG00000226159,ENSG00000280560,ENSG00000270670,ENSG00000232229
chr10	89758607	89758971	10:89758607-89758971	ENSG00000283053,ENSG00000238291,ENSG00000224750,ENSG00000236373,ENSG00000222451,ENSG00000287150,ENSG00000228938,ENSG00000226159,ENSG00000280560,ENSG00000270670,ENSG00000232229,ENSG00000198997
chr10	89785141	89785487	10:89785141-89785487	ENSG00000283053,ENSG00000238291,ENSG00000224750,ENSG00000236373,ENSG00000222451,ENSG00000287150,ENSG00000228938,ENSG00000226159,ENSG00000280560,ENSG00000270670,ENSG00000232229,ENSG00000283578
chr10	89789524	89789834	10:89789524-89789834	ENSG00000283053,ENSG00000238291,ENSG00000224750,ENSG00000236373,ENSG00000222451,ENSG00000287150,ENSG00000228938,ENSG00000226159,ENSG00000280560,ENSG00000270670,ENSG00000232229,ENSG00000283578
chr10	89793694	89793937	10:89793694-89793937	ENSG00000283053,ENSG00000238291,ENSG00000224750,ENSG00000236373,ENSG00000222451,ENSG00000287150,ENSG00000228938,ENSG00000226159,ENSG00000280560,ENSG00000270670,ENSG00000232229,ENSG00000283578
chr10	90751454	90751733	10:90751454-90751733	ENSG00000283053,ENSG00000238291,ENSG00000224750,ENSG00000236373,ENSG00000222451,ENSG00000287150,ENSG00000228938,ENSG00000226159
chr10	90788020	90788220	10:90788020-90788220	ENSG00000283053,ENSG00000238291,ENSG00000224750,ENSG00000236373,ENSG00000222451,ENSG00000287150,ENSG00000228938,ENSG00000226159,ENSG00000280560,ENSG00000270670
chr10	90857610	90858119	10:90857610-90858119	ENSG00000222305,ENSG00000148680,ENSG00000283053,ENSG00000224750,ENSG00000236373,ENSG00000222451,ENSG00000287150,ENSG00000228938,ENSG00000226159,ENSG00000270670
chr10	90865498	90865730	10:90865498-90865730	ENSG00000222305,ENSG00000148688,ENSG00000148680
chr10	90871323	90871591	10:90871323-90871591	ENSG00000222305,ENSG00000148688
chr10	90871737	90872296	10:90871737-90872296	ENSG00000222305,ENSG00000148688,ENSG00000148680,ENSG00000283053,ENSG00000236373,ENSG00000222451,ENSG00000228938
chr10	90872493	90872940	10:90872493-90872940	ENSG00000222305,ENSG00000148688
chr10	90911633	90911901	10:90911633-90911901	ENSG00000220585,ENSG00000224851,ENSG00000273124,ENSG00000225519,ENSG00000201604,ENSG00000148677,ENSG00000222305
chr10	91006287	91006656	10:91006287-91006656	ENSG00000220585,ENSG00000224851,ENSG00000273124,ENSG00000225519,ENSG00000201604,ENSG00000148677,ENSG00000222305
chr10	91088796	91089066	10:91088796-91089066	ENSG00000286981,ENSG00000234043,ENSG00000220585,ENSG00000224851,ENSG00000273124,ENSG00000225519
chr10	91091255	91091455	10:91091255-91091455	ENSG00000286981,ENSG00000234043,ENSG00000220585,ENSG00000224851
chr10	91103426	91104161	10:91103426-91104161	ENSG00000286981,ENSG00000234043,ENSG00000220585,ENSG00000224851,ENSG00000273124,ENSG00000225519,ENSG00000283053,ENSG00000238291,ENSG00000224750,ENSG00000236373,ENSG00000287150,ENSG00000228938
chr10	91125168	91125551	10:91125168-91125551	ENSG00000286981,ENSG00000234043,ENSG00000220585,ENSG00000224851,ENSG00000225519,ENSG00000283053,ENSG00000238291,ENSG00000224750,ENSG00000236373,ENSG00000222451
chr10	91126148	91126385	10:91126148-91126385	ENSG00000286981,ENSG00000234043,ENSG00000220585,ENSG00000224851
chr10	91162641	91163893	10:91162641-91163893	ENSG00000180628,ENSG00000286981,ENSG00000234043,ENSG00000220585,ENSG00000224851,ENSG00000225519
chr10	91191222	91191466	10:91191222-91191466	ENSG00000286981,ENSG00000234043,ENSG00000220585,ENSG00000224851
chr10	91200103	91200303	10:91200103-91200303	-
chr10	91201246	91201585	10:91201246-91201585	ENSG00000180628,ENSG00000286981,ENSG00000234043,ENSG00000220585,ENSG00000225519
chr10	91220230	91220920	10:91220230-91220920	ENSG00000180628,ENSG00000286981,ENSG00000234043,ENSG00000220585,ENSG00000224851,ENSG00000273124,ENSG00000225519
chr10	91251482	91251761	10:91251482-91251761	ENSG00000286981,ENSG00000234043,ENSG00000220585,ENSG00000224851,ENSG00000273124,ENSG00000225519,ENSG00000201604,ENSG00000148677,ENSG00000222305
chr10	91298234	91298635	10:91298234-91298635	ENSG00000213449,ENSG00000223876,ENSG00000271385,ENSG00000165338,ENSG00000220585,ENSG00000224851,ENSG00000273124,ENSG00000225519,ENSG00000222305,ENSG00000238291,ENSG00000236373
chr10	91380948	91381468	10:91380948-91381468	ENSG00000213449,ENSG00000223876,ENSG00000271385,ENSG00000165338
chr10	91389646	91389964	10:91389646-91389964	ENSG00000213449,ENSG00000223876,ENSG00000271385,ENSG00000165338
chr10	91409367	91410727	10:91409367-91410727	ENSG00000223876,ENSG00000271385,ENSG00000165338
chr10	91444785	91445322	10:91444785-91445322	ENSG00000213449,ENSG00000223876,ENSG00000271385,ENSG00000165338,ENSG00000283053,ENSG00000224750,ENSG00000236373
chr10	91632969	91633510	10:91632969-91633510	ENSG00000213449,ENSG00000119938,ENSG00000223876
chr10	91758679	91758891	10:91758679-91758891	ENSG00000180581,ENSG00000228759,ENSG00000213449
chr10	91772087	91772338	10:91772087-91772338	ENSG00000180581,ENSG00000228759,ENSG00000213449
chr10	91796336	91796585	10:91796336-91796585	ENSG00000180581,ENSG00000107854,ENSG00000228701
chr10	91796751	91796979	10:91796751-91796979	ENSG00000180581,ENSG00000107854,ENSG00000228701
chr10	91798181	91798757	10:91798181-91798757	ENSG00000180581,ENSG00000107854,ENSG00000228701
chr10	91838212	91838654	10:91838212-91838654	ENSG00000273497,ENSG00000180581,ENSG00000213449,ENSG00000223876
chr10	91861026	91861324	10:91861026-91861324	ENSG00000273497,ENSG00000180581
chr10	91887212	91887621	10:91887212-91887621	ENSG00000272817,ENSG00000174721,ENSG00000273497,ENSG00000180581
chr10	91908505	91909203	10:91908505-91909203	ENSG00000095564,ENSG00000272817,ENSG00000174721,ENSG00000273497,ENSG00000180581
chr10	91909362	91909689	10:91909362-91909689	ENSG00000095564,ENSG00000272817,ENSG00000174721,ENSG00000273497,ENSG00000180581
chr10	91923405	91924150	10:91923405-91924150	ENSG00000095564,ENSG00000272817,ENSG00000174721,ENSG00000273497,ENSG00000180581,ENSG00000223876
chr10	91924284	91924484	10:91924284-91924484	ENSG00000095564
chr10	92001655	92001871	10:92001655-92001871	-
chr10	92026989	92027599	10:92026989-92027599	ENSG00000213484,ENSG00000214549,ENSG00000213449
chr10	92033127	92033436	10:92033127-92033436	ENSG00000213484,ENSG00000214549
chr10	92074187	92074460	10:92074187-92074460	ENSG00000213484,ENSG00000214549,ENSG00000252993
chr10	92087755	92088088	10:92087755-92088088	ENSG00000198060,ENSG00000199881,ENSG00000221042,ENSG00000213484,ENSG00000214549,ENSG00000252993,ENSG00000107864
chr10	92211322	92211522	10:92211322-92211522	ENSG00000199881,ENSG00000105988,ENSG00000221042,ENSG00000213484,ENSG00000214549
chr10	92239702	92240447	10:92239702-92240447	ENSG00000199881,ENSG00000221042,ENSG00000213484,ENSG00000214549,ENSG00000107864
chr10	92240643	92240871	10:92240643-92240871	ENSG00000199881,ENSG00000221042,ENSG00000213484,ENSG00000214549,ENSG00000107864
chr10	92248608	92248897	10:92248608-92248897	ENSG00000199881,ENSG00000221042,ENSG00000213484,ENSG00000214549,ENSG00000107864
chr10	92290851	92291649	10:92290851-92291649	ENSG00000198060,ENSG00000199881,ENSG00000221042,ENSG00000213484,ENSG00000214549,ENSG00000107864
chr10	92291808	92292299	10:92291808-92292299	ENSG00000198060,ENSG00000199881,ENSG00000214549,ENSG00000107864
chr10	92328102	92328325	10:92328102-92328325	ENSG00000202297,ENSG00000198060,ENSG00000213484
chr10	92387348	92387627	10:92387348-92387627	ENSG00000199881,ENSG00000213484,ENSG00000214549
chr10	92420175	92420427	10:92420175-92420427	ENSG00000286795,ENSG00000232709,ENSG00000214549
chr10	92420653	92421099	10:92420653-92421099	ENSG00000286795,ENSG00000232709
chr10	92435046	92435352	10:92435046-92435352	ENSG00000286795,ENSG00000199881,ENSG00000213484,ENSG00000214549
chr10	92486700	92486995	10:92486700-92486995	ENSG00000119912
chr10	92517017	92517506	10:92517017-92517506	ENSG00000138160,ENSG00000119912
chr10	92530955	92531502	10:92530955-92531502	ENSG00000119912
chr10	92562412	92562791	10:92562412-92562791	ENSG00000119912
chr10	92572923	92573288	10:92572923-92573288	ENSG00000138160,ENSG00000119912
chr10	92573551	92574930	10:92573551-92574930	ENSG00000138160,ENSG00000119912
chr10	92590738	92591023	10:92590738-92591023	ENSG00000184111,ENSG00000138160
chr10	92591540	92591986	10:92591540-92591986	ENSG00000184111,ENSG00000138160,ENSG00000119912
chr10	92592875	92593297	10:92592875-92593297	ENSG00000184111,ENSG00000138160,ENSG00000119912
chr10	92644503	92644847	10:92644503-92644847	ENSG00000201412,ENSG00000236493,ENSG00000264313
chr10	92689381	92690035	10:92689381-92690035	ENSG00000201412,ENSG00000152804,ENSG00000236493,ENSG00000264313
chr10	92699691	92700184	10:92699691-92700184	ENSG00000201412,ENSG00000152804,ENSG00000236493
chr10	92734394	92734612	10:92734394-92734612	ENSG00000201412,ENSG00000236493,ENSG00000264313
chr10	92747707	92747958	10:92747707-92747958	ENSG00000201412,ENSG00000236493,ENSG00000264313
chr10	92753920	92754204	10:92753920-92754204	ENSG00000201412,ENSG00000236493,ENSG00000264313
chr10	92756339	92756865	10:92756339-92756865	ENSG00000201412,ENSG00000236493,ENSG00000264313
chr10	92757128	92757404	10:92757128-92757404	ENSG00000201412
chr10	92822040	92822372	10:92822040-92822372	ENSG00000225118,ENSG00000138190
chr10	92823059	92823259	10:92823059-92823259	ENSG00000138190
chr10	92829073	92829322	10:92829073-92829322	ENSG00000138190
chr10	92839164	92839443	10:92839164-92839443	ENSG00000225118,ENSG00000138190
chr10	92843103	92843433	10:92843103-92843433	ENSG00000225118,ENSG00000138190
chr10	92848167	92849307	10:92848167-92849307	ENSG00000225118,ENSG00000138190
chr10	92868147	92868398	10:92868147-92868398	ENSG00000225118
chr10	92880322	92880613	10:92880322-92880613	ENSG00000225118
chr10	92912593	92912995	10:92912593-92912995	ENSG00000237417,ENSG00000138190
chr10	92914550	92914834	10:92914550-92914834	ENSG00000138190
chr10	92938786	92939172	10:92938786-92939172	ENSG00000237417,ENSG00000138190,ENSG00000236493
chr10	92972002	92972921	10:92972002-92972921	ENSG00000237417,ENSG00000279607
chr10	93006502	93006710	10:93006502-93006710	ENSG00000279607
chr10	93039779	93040047	10:93039779-93040047	ENSG00000279607
chr10	93062453	93062985	10:93062453-93062985	ENSG00000237417,ENSG00000095596,ENSG00000279607,ENSG00000285846,ENSG00000187553,ENSG00000226425
chr10	93080270	93080581	10:93080270-93080581	ENSG00000237417,ENSG00000232805,ENSG00000095596,ENSG00000279607
chr10	93115813	93116137	10:93115813-93116137	ENSG00000237417,ENSG00000232805,ENSG00000095596,ENSG00000279607
chr10	93166277	93166547	10:93166277-93166547	ENSG00000237417
chr10	93289102	93289377	10:93289102-93289377	ENSG00000213432,ENSG00000237417,ENSG00000232805,ENSG00000095596,ENSG00000279607
chr10	93357794	93357994	10:93357794-93357994	-
chr10	93423030	93423230	10:93423030-93423230	-
chr10	93482600	93482891	10:93482600-93482891	ENSG00000212396,ENSG00000138119
chr10	93495738	93495939	10:93495738-93495939	ENSG00000212396,ENSG00000138180,ENSG00000138119
chr10	93496267	93496773	10:93496267-93496773	ENSG00000095464,ENSG00000138207,ENSG00000212396,ENSG00000138180,ENSG00000138119
chr10	93511371	93511571	10:93511371-93511571	ENSG00000212396,ENSG00000138180
chr10	93542034	93542321	10:93542034-93542321	ENSG00000280485,ENSG00000148690,ENSG00000095464,ENSG00000138207,ENSG00000186188
chr10	93554836	93555114	10:93554836-93555114	ENSG00000280485,ENSG00000280660,ENSG00000148690,ENSG00000095464,ENSG00000138207,ENSG00000186188
chr10	93555196	93555411	10:93555196-93555411	ENSG00000280485,ENSG00000148690,ENSG00000095464,ENSG00000138207,ENSG00000186188
chr10	93702266	93703068	10:93702266-93703068	ENSG00000280485,ENSG00000280660,ENSG00000108231,ENSG00000148690,ENSG00000095464,ENSG00000138207
chr10	93751949	93752149	10:93751949-93752149	ENSG00000280485,ENSG00000280660,ENSG00000108231
chr10	93813530	93813738	10:93813530-93813738	ENSG00000280485,ENSG00000280660,ENSG00000108231,ENSG00000095464
chr10	93816272	93816472	10:93816272-93816472	ENSG00000280485,ENSG00000280660,ENSG00000108231
chr10	93893680	93894324	10:93893680-93894324	ENSG00000206631,ENSG00000180764,ENSG00000176273,ENSG00000227995,ENSG00000280485
chr10	93993711	93994102	10:93993711-93994102	ENSG00000206631,ENSG00000234724,ENSG00000231575,ENSG00000232913,ENSG00000138193,ENSG00000180764,ENSG00000280485
chr10	94200098	94200513	10:94200098-94200513	ENSG00000228553,ENSG00000206631,ENSG00000234724,ENSG00000231575,ENSG00000232913,ENSG00000180764
chr10	94239543	94240077	10:94239543-94240077	ENSG00000228553,ENSG00000206631,ENSG00000234724,ENSG00000231575,ENSG00000232913,ENSG00000138193,ENSG00000180764
chr10	94274848	94275206	10:94274848-94275206	ENSG00000273450,ENSG00000268894,ENSG00000228553,ENSG00000206631,ENSG00000234724,ENSG00000231575,ENSG00000232913,ENSG00000180764
chr10	94280142	94280416	10:94280142-94280416	ENSG00000273450,ENSG00000268894,ENSG00000206631,ENSG00000234724,ENSG00000231575,ENSG00000232913
chr10	94299401	94299859	10:94299401-94299859	ENSG00000225354,ENSG00000235199,ENSG00000165841,ENSG00000108242,ENSG00000235746,ENSG00000273450,ENSG00000268894,ENSG00000228553,ENSG00000206631,ENSG00000234724,ENSG00000231575,ENSG00000232913,ENSG00000180764
chr10	94320334	94320850	10:94320334-94320850	ENSG00000273450,ENSG00000234724,ENSG00000231575,ENSG00000232913,ENSG00000138193,ENSG00000180764
chr10	94353345	94353684	10:94353345-94353684	ENSG00000244332,ENSG00000173145,ENSG00000273450,ENSG00000206631,ENSG00000231575,ENSG00000232913
chr10	94362588	94363260	10:94362588-94363260	ENSG00000276490,ENSG00000235746,ENSG00000244332,ENSG00000108239,ENSG00000173145,ENSG00000206631,ENSG00000234724,ENSG00000231575,ENSG00000232913
chr10	94391513	94391713	10:94391513-94391713	ENSG00000108239
chr10	94392154	94392408	10:94392154-94392408	ENSG00000276490,ENSG00000108239
chr10	94402199	94403272	10:94402199-94403272	ENSG00000108239,ENSG00000173145
chr10	94403618	94403856	10:94403618-94403856	ENSG00000108239
chr10	94439391	94439591	10:94439391-94439591	-
chr10	94444348	94444626	10:94444348-94444626	ENSG00000138109,ENSG00000235199,ENSG00000276490,ENSG00000108242,ENSG00000244332,ENSG00000206631,ENSG00000234724,ENSG00000231575,ENSG00000232913
chr10	94481487	94481842	10:94481487-94481842	ENSG00000138109,ENSG00000235199,ENSG00000165841,ENSG00000276490,ENSG00000108242,ENSG00000235746,ENSG00000244332
chr10	94490713	94491010	10:94490713-94491010	ENSG00000235199,ENSG00000276490,ENSG00000235746,ENSG00000244332,ENSG00000119969,ENSG00000108239
chr10	94545259	94546139	10:94545259-94546139	ENSG00000233377,ENSG00000225354,ENSG00000235199,ENSG00000230338,ENSG00000276490,ENSG00000108242,ENSG00000235746,ENSG00000244332,ENSG00000119969,ENSG00000108239
chr10	95132925	95133299	10:95132925-95133299	ENSG00000173124,ENSG00000274691,ENSG00000288526,ENSG00000231829,ENSG00000138115,ENSG00000237885,ENSG00000260863,ENSG00000228460,ENSG00000233377,ENSG00000138109,ENSG00000225354,ENSG00000235199,ENSG00000230338,ENSG00000165841,ENSG00000276490,ENSG00000108242,ENSG00000235746
chr10	95183366	95184024	10:95183366-95184024	ENSG00000234026,ENSG00000173124,ENSG00000225533,ENSG00000274691,ENSG00000288526,ENSG00000231829,ENSG00000138115,ENSG00000237885,ENSG00000260863,ENSG00000228460,ENSG00000233377,ENSG00000138109,ENSG00000225354,ENSG00000235199,ENSG00000230338,ENSG00000165841,ENSG00000276490,ENSG00000108242,ENSG00000235746
chr10	95208751	95208951	10:95208751-95208951	ENSG00000173124,ENSG00000288526
chr10	95231020	95231220	10:95231020-95231220	ENSG00000107438,ENSG00000234026,ENSG00000173124
chr10	95243070	95243287	10:95243070-95243287	ENSG00000107438,ENSG00000234026,ENSG00000173124
chr10	95246571	95246944	10:95246571-95246944	ENSG00000107438,ENSG00000234026
chr10	95266701	95267124	10:95266701-95267124	ENSG00000107438,ENSG00000274691,ENSG00000237885,ENSG00000233377,ENSG00000138109,ENSG00000225354,ENSG00000108242
chr10	95276266	95276928	10:95276266-95276928	ENSG00000107438
chr10	95290669	95291278	10:95290669-95291278	ENSG00000107438,ENSG00000138115,ENSG00000225354,ENSG00000230338,ENSG00000165841,ENSG00000108242
chr10	95295210	95295456	10:95295210-95295456	ENSG00000107438
chr10	95297417	95297793	10:95297417-95297793	ENSG00000107438,ENSG00000260863,ENSG00000228460
chr10	95363358	95363653	10:95363358-95363653	ENSG00000095637
chr10	95374660	95374984	10:95374660-95374984	ENSG00000288526,ENSG00000138115,ENSG00000260863,ENSG00000228460,ENSG00000233377,ENSG00000138109,ENSG00000235199,ENSG00000235746
chr10	95392056	95392279	10:95392056-95392279	-
chr10	95404179	95404575	10:95404179-95404575	-
chr10	95425895	95426242	10:95425895-95426242	ENSG00000095637
chr10	95430415	95430701	10:95430415-95430701	ENSG00000095637
chr10	95445890	95446233	10:95445890-95446233	ENSG00000095637
chr10	95467267	95467563	10:95467267-95467563	ENSG00000095637
chr10	95475977	95476283	10:95475977-95476283	ENSG00000095637
chr10	95504248	95504771	10:95504248-95504771	ENSG00000095637,ENSG00000108242
chr10	95517534	95517931	10:95517534-95517931	ENSG00000260863,ENSG00000228460
chr10	95531485	95531770	10:95531485-95531770	-
chr10	95531994	95532410	10:95531994-95532410	-
chr10	95543497	95543738	10:95543497-95543738	-
chr10	95553721	95554035	10:95553721-95554035	ENSG00000095637
chr10	95561153	95561685	10:95561153-95561685	ENSG00000095637
chr10	95588144	95588344	10:95588144-95588344	ENSG00000214362
chr10	95601176	95601530	10:95601176-95601530	ENSG00000214362
chr10	95642126	95642458	10:95642126-95642458	-
chr10	95644981	95645290	10:95644981-95645290	ENSG00000059573
chr10	95655730	95655949	10:95655730-95655949	ENSG00000059573
chr10	95656205	95657053	10:95656205-95657053	ENSG00000119977,ENSG00000059573
chr10	95664367	95665016	10:95664367-95665016	ENSG00000119977,ENSG00000059573
chr10	95693727	95694371	10:95693727-95694371	ENSG00000270099,ENSG00000240527,ENSG00000138185,ENSG00000119977
chr10	95720786	95721235	10:95720786-95721235	ENSG00000240527,ENSG00000138185,ENSG00000108242
chr10	95729290	95729625	10:95729290-95729625	ENSG00000240527,ENSG00000138185
chr10	95741818	95742283	10:95741818-95742283	ENSG00000240527,ENSG00000138185
chr10	95813419	95813644	10:95813419-95813644	ENSG00000240527,ENSG00000138185
chr10	95814382	95814582	10:95814382-95814582	ENSG00000240527,ENSG00000138185
chr10	95841973	95842285	10:95841973-95842285	ENSG00000270099,ENSG00000240527,ENSG00000138185,ENSG00000119977
chr10	95865262	95865477	10:95865262-95865477	ENSG00000270099
chr10	95907020	95908301	10:95907020-95908301	ENSG00000188649,ENSG00000226688
chr10	96014521	96015144	10:96014521-96015144	ENSG00000107447,ENSG00000229418,ENSG00000229417,ENSG00000200728,ENSG00000227805,ENSG00000188649
chr10	96017338	96017547	10:96017338-96017547	ENSG00000229417,ENSG00000227805,ENSG00000188649
chr10	96025666	96025948	10:96025666-96025948	ENSG00000229417,ENSG00000200728,ENSG00000107443,ENSG00000227805
chr10	96043315	96043840	10:96043315-96043840	ENSG00000229417,ENSG00000200728,ENSG00000107443,ENSG00000226688
chr10	96044169	96044585	10:96044169-96044585	ENSG00000200728,ENSG00000107443,ENSG00000226688
chr10	96044885	96045225	10:96044885-96045225	ENSG00000229417,ENSG00000200728,ENSG00000266407,ENSG00000107443,ENSG00000226688
chr10	96056774	96056984	10:96056774-96056984	ENSG00000229417,ENSG00000200728,ENSG00000266407
chr10	96089691	96090427	10:96089691-96090427	ENSG00000177853,ENSG00000287009,ENSG00000200728,ENSG00000226688
chr10	96129760	96130816	10:96129760-96130816	ENSG00000229417,ENSG00000177853,ENSG00000287009,ENSG00000200728,ENSG00000226688
chr10	96229559	96229878	10:96229559-96229878	ENSG00000107447,ENSG00000229418,ENSG00000229417,ENSG00000095585,ENSG00000200728
chr10	96293381	96293616	10:96293381-96293616	ENSG00000107447,ENSG00000229418,ENSG00000229417,ENSG00000095585
chr10	96335022	96335222	10:96335022-96335222	ENSG00000197430,ENSG00000107447,ENSG00000229418
chr10	96340336	96340654	10:96340336-96340654	ENSG00000197430,ENSG00000107447,ENSG00000229418,ENSG00000229417
chr10	96370619	96370898	10:96370619-96370898	ENSG00000095587,ENSG00000197430
chr10	96375304	96375676	10:96375304-96375676	ENSG00000095587,ENSG00000197430,ENSG00000229418
chr10	96395976	96396276	10:96395976-96396276	ENSG00000095587,ENSG00000197430
chr10	96470175	96470454	10:96470175-96470454	-
chr10	96482863	96483288	10:96482863-96483288	ENSG00000197430
chr10	96500636	96500892	10:96500636-96500892	ENSG00000095587
chr10	96513630	96514169	10:96513630-96514169	ENSG00000095587
chr10	96556074	96556332	10:96556074-96556332	ENSG00000235677,ENSG00000077147
chr10	96579912	96580345	10:96579912-96580345	ENSG00000077147
chr10	96586049	96586439	10:96586049-96586439	ENSG00000077147
chr10	96586534	96587460	10:96586534-96587460	ENSG00000235677,ENSG00000077147
chr10	96596060	96596285	10:96596060-96596285	ENSG00000077147
chr10	96614503	96614873	10:96614503-96614873	ENSG00000227032,ENSG00000202047,ENSG00000155629
chr10	96618890	96619561	10:96618890-96619561	ENSG00000227032,ENSG00000202047,ENSG00000155629
chr10	96622394	96622722	10:96622394-96622722	ENSG00000227032,ENSG00000202047,ENSG00000155629
chr10	96640917	96641217	10:96640917-96641217	ENSG00000207287
chr10	96642972	96643301	10:96642972-96643301	ENSG00000196233,ENSG00000207976,ENSG00000236552,ENSG00000207287
chr10	96669494	96669972	10:96669494-96669972	ENSG00000236552,ENSG00000207287,ENSG00000155629
chr10	96677505	96677798	10:96677505-96677798	ENSG00000236552,ENSG00000207287,ENSG00000155629
chr10	96688676	96689248	10:96688676-96689248	ENSG00000236552,ENSG00000207287,ENSG00000155629
chr10	96719844	96720896	10:96719844-96720896	ENSG00000236552,ENSG00000207287,ENSG00000155629
chr10	96764391	96764616	10:96764391-96764616	ENSG00000236552,ENSG00000207287
chr10	96764831	96765032	10:96764831-96765032	ENSG00000236552,ENSG00000207287
chr10	96765667	96765994	10:96765667-96765994	ENSG00000196233,ENSG00000207976,ENSG00000236552,ENSG00000207287
chr10	96787115	96787315	10:96787115-96787315	ENSG00000236552
chr10	96789752	96789966	10:96789752-96789966	ENSG00000236552
chr10	96801518	96801877	10:96801518-96801877	ENSG00000196233,ENSG00000207976,ENSG00000236552,ENSG00000207287
chr10	96829039	96829760	10:96829039-96829760	ENSG00000196233,ENSG00000207976
chr10	96831754	96832339	10:96831754-96832339	ENSG00000196233,ENSG00000207976
chr10	96832472	96833115	10:96832472-96833115	ENSG00000196233,ENSG00000207976
chr10	96858472	96859003	10:96858472-96859003	ENSG00000196233
chr10	96907957	96908341	10:96907957-96908341	ENSG00000232875,ENSG00000196233
chr10	96910571	96910849	10:96910571-96910849	ENSG00000232875,ENSG00000196233
chr10	96973922	96974276	10:96973922-96974276	-
chr10	97025652	97025966	10:97025652-97025966	-
chr10	97037314	97038050	10:97037314-97038050	ENSG00000234855
chr10	97072895	97073169	10:97072895-97073169	ENSG00000234855
chr10	97081655	97081968	10:97081655-97081968	ENSG00000286683,ENSG00000234855
chr10	97179892	97180191	10:97179892-97180191	ENSG00000286683,ENSG00000234855,ENSG00000187122
chr10	97196196	97196890	10:97196196-97196890	ENSG00000286683,ENSG00000234855,ENSG00000187122
chr10	97210526	97210832	10:97210526-97210832	ENSG00000286683,ENSG00000234855
chr10	97215928	97216308	10:97215928-97216308	ENSG00000234855
chr10	97222408	97222608	10:97222408-97222608	-
chr10	97234527	97234728	10:97234527-97234728	-
chr10	97278537	97278873	10:97278537-97278873	ENSG00000225850,ENSG00000181274,ENSG00000231398,ENSG00000213390,ENSG00000269891
chr10	97292029	97292982	10:97292029-97292982	ENSG00000237169,ENSG00000277308,ENSG00000231398,ENSG00000213390,ENSG00000269891
chr10	97297793	97298331	10:97297793-97298331	ENSG00000237169,ENSG00000277308,ENSG00000213390,ENSG00000269891
chr10	97312944	97313410	10:97312944-97313410	ENSG00000231508,ENSG00000165879,ENSG00000237169,ENSG00000277308,ENSG00000213390,ENSG00000269891
chr10	97318857	97319450	10:97318857-97319450	ENSG00000225850,ENSG00000181274,ENSG00000165879,ENSG00000237169,ENSG00000269891
chr10	97320058	97320404	10:97320058-97320404	ENSG00000225850,ENSG00000181274,ENSG00000165879
chr10	97327384	97327823	10:97327384-97327823	ENSG00000225850,ENSG00000181274,ENSG00000165879
chr10	97328721	97329040	10:97328721-97329040	ENSG00000225850,ENSG00000181274,ENSG00000165879
chr10	97334559	97335215	10:97334559-97335215	ENSG00000225850,ENSG00000181274,ENSG00000165879,ENSG00000231398
chr10	97347365	97347691	10:97347365-97347691	ENSG00000231508
chr10	97355709	97355909	10:97355709-97355909	ENSG00000231508,ENSG00000052749
chr10	97400117	97400545	10:97400117-97400545	ENSG00000231970,ENSG00000231508,ENSG00000052749
chr10	97400854	97401564	10:97400854-97401564	ENSG00000171307,ENSG00000171311,ENSG00000171314,ENSG00000200737,ENSG00000231970,ENSG00000231508,ENSG00000052749
chr10	97407180	97407727	10:97407180-97407727	ENSG00000171307,ENSG00000171311,ENSG00000171314,ENSG00000200737,ENSG00000231970,ENSG00000231508,ENSG00000052749
chr10	97414879	97415185	10:97414879-97415185	ENSG00000171314,ENSG00000200737,ENSG00000231508,ENSG00000052749
chr10	97425824	97426382	10:97425824-97426382	ENSG00000171307,ENSG00000171311,ENSG00000171314,ENSG00000200737,ENSG00000052749
chr10	97445733	97446523	10:97445733-97446523	ENSG00000155229,ENSG00000171307,ENSG00000171311,ENSG00000171314
chr10	97463674	97463938	10:97463674-97463938	ENSG00000155229,ENSG00000171307,ENSG00000171311
chr10	97480064	97480293	10:97480064-97480293	ENSG00000165886,ENSG00000155229
chr10	97497692	97497951	10:97497692-97497951	ENSG00000165886,ENSG00000155229
chr10	97498064	97498989	10:97498064-97498989	ENSG00000165886,ENSG00000155229
chr10	97534807	97535108	10:97534807-97535108	-
chr10	97553545	97553824	10:97553545-97553824	ENSG00000203942,ENSG00000249967,ENSG00000165886,ENSG00000155229
chr10	97572232	97572619	10:97572232-97572619	ENSG00000203942,ENSG00000249967,ENSG00000241935,ENSG00000165887
chr10	97596845	97597062	10:97596845-97597062	ENSG00000203942,ENSG00000249967,ENSG00000241935
chr10	97627613	97628039	10:97627613-97628039	ENSG00000171160,ENSG00000203942,ENSG00000249967,ENSG00000241935
chr10	97633176	97633728	10:97633176-97633728	ENSG00000155252,ENSG00000171160,ENSG00000203942,ENSG00000249967,ENSG00000241935
chr10	97634027	97634298	10:97634027-97634298	ENSG00000155252,ENSG00000171160
chr10	97640257	97640876	10:97640257-97640876	ENSG00000155252,ENSG00000171160,ENSG00000203942,ENSG00000249967
chr10	97649041	97649284	10:97649041-97649284	ENSG00000155252
chr10	97653208	97653714	10:97653208-97653714	ENSG00000155252,ENSG00000203942,ENSG00000249967
chr10	97664290	97664984	10:97664290-97664984	ENSG00000203942
chr10	97674124	97674442	10:97674124-97674442	ENSG00000119986
chr10	97676714	97676989	10:97676714-97676989	ENSG00000119986
chr10	97686950	97687748	10:97686950-97687748	ENSG00000155254,ENSG00000119986
chr10	97701442	97701766	10:97701442-97701766	ENSG00000155254,ENSG00000119986
chr10	97713837	97714383	10:97713837-97714383	ENSG00000155254,ENSG00000119986
chr10	97714861	97715120	10:97714861-97715120	ENSG00000155254
chr10	97731870	97732074	10:97731870-97732074	ENSG00000155256,ENSG00000155254
chr10	97736872	97737590	10:97736872-97737590	ENSG00000155256
chr10	97737669	97737909	10:97737669-97737909	ENSG00000155256
chr10	97738740	97738943	10:97738740-97738943	ENSG00000155256
chr10	97744340	97744775	10:97744340-97744775	ENSG00000155256
chr10	97759461	97759739	10:97759461-97759739	ENSG00000155256
chr10	97771977	97772507	10:97771977-97772507	ENSG00000120057
chr10	97780285	97780550	10:97780285-97780550	ENSG00000120057
chr10	97782710	97782984	10:97782710-97782984	ENSG00000120057
chr10	97788825	97789482	10:97788825-97789482	ENSG00000120057
chr10	97849787	97850246	10:97849787-97850246	ENSG00000155265,ENSG00000227356
chr10	97869241	97869790	10:97869241-97869790	ENSG00000095713,ENSG00000155265,ENSG00000227356
chr10	97914755	97915089	10:97914755-97915089	ENSG00000278752,ENSG00000095713
chr10	97948869	97949312	10:97948869-97949312	ENSG00000278752,ENSG00000095713
chr10	97964785	97965187	10:97964785-97965187	ENSG00000278752,ENSG00000095713
chr10	98028223	98028501	10:98028223-98028501	ENSG00000278752,ENSG00000095713
chr10	98045807	98046096	10:98045807-98046096	ENSG00000278752,ENSG00000095713
chr10	98134436	98135226	10:98134436-98135226	ENSG00000166024,ENSG00000278752
chr10	98153273	98153571	10:98153273-98153571	ENSG00000166024,ENSG00000278752
chr10	98170556	98170842	10:98170556-98170842	ENSG00000166024
chr10	98226682	98227171	10:98226682-98227171	ENSG00000230928,ENSG00000278752
chr10	98236871	98237306	10:98236871-98237306	ENSG00000230928,ENSG00000278752
chr10	98242969	98243221	10:98242969-98243221	ENSG00000230928
chr10	98262582	98262866	10:98262582-98262866	ENSG00000230928,ENSG00000138131
chr10	98268089	98268804	10:98268089-98268804	ENSG00000230928,ENSG00000138131
chr10	98309593	98309871	10:98309593-98309871	ENSG00000230928
chr10	98331947	98332161	10:98331947-98332161	-
chr10	98380847	98381105	10:98380847-98381105	ENSG00000119943
chr10	98388315	98388593	10:98388315-98388593	ENSG00000284415,ENSG00000119943
chr10	98404526	98404874	10:98404526-98404874	ENSG00000284415,ENSG00000119943
chr10	98414920	98415426	10:98414920-98415426	ENSG00000264610,ENSG00000107521,ENSG00000119943
chr10	98416765	98417166	10:98416765-98417166	ENSG00000264610,ENSG00000107521,ENSG00000119943
chr10	98425734	98426039	10:98425734-98426039	ENSG00000287261,ENSG00000264610,ENSG00000107521,ENSG00000119943
chr10	98446316	98447082	10:98446316-98447082	ENSG00000287261,ENSG00000107521
chr10	98457770	98458029	10:98457770-98458029	ENSG00000287261,ENSG00000107521
chr10	98460870	98461450	10:98460870-98461450	ENSG00000287261
chr10	98463054	98463336	10:98463054-98463336	ENSG00000287261
chr10	98464265	98464585	10:98464265-98464585	ENSG00000287261
chr10	98466818	98467139	10:98466818-98467139	-
chr10	98467416	98467760	10:98467416-98467760	ENSG00000287261
chr10	98664482	98664802	10:98664482-98664802	-
chr10	98778315	98778658	10:98778315-98778658	ENSG00000236818
chr10	98885451	98885681	10:98885451-98885681	ENSG00000236818
chr10	98901499	98902077	10:98901499-98902077	ENSG00000236818,ENSG00000274056
chr10	98909988	98910523	10:98909988-98910523	ENSG00000236818,ENSG00000274056
chr10	98916829	98917097	10:98916829-98917097	ENSG00000236818,ENSG00000274056
chr10	98953157	98953696	10:98953157-98953696	ENSG00000236818,ENSG00000274056
chr10	99042696	99042957	10:99042696-99042957	ENSG00000234109,ENSG00000236818
chr10	99052704	99053017	10:99052704-99053017	ENSG00000234109,ENSG00000236818
chr10	99234068	99234351	10:99234068-99234351	ENSG00000172987
chr10	99330325	99330690	10:99330325-99330690	ENSG00000119946
chr10	99358842	99359223	10:99358842-99359223	ENSG00000119946
chr10	99392503	99392770	10:99392503-99392770	ENSG00000120053
chr10	99430528	99431127	10:99430528-99431127	ENSG00000224934,ENSG00000120053
chr10	99436057	99436699	10:99436057-99436699	ENSG00000224934,ENSG00000120053
chr10	99520254	99520684	10:99520254-99520684	ENSG00000119919,ENSG00000228778,ENSG00000257582
chr10	99527918	99528328	10:99527918-99528328	ENSG00000119919,ENSG00000228778,ENSG00000257582
chr10	99532710	99532963	10:99532710-99532963	ENSG00000119919,ENSG00000228778,ENSG00000257582
chr10	99535277	99535515	10:99535277-99535515	ENSG00000119919,ENSG00000228778,ENSG00000257582
chr10	99536939	99537139	10:99536939-99537139	ENSG00000119919,ENSG00000257582
chr10	99548023	99548309	10:99548023-99548309	-
chr10	99560543	99560789	10:99560543-99560789	-
chr10	99612291	99612578	10:99612291-99612578	ENSG00000260475,ENSG00000155287
chr10	99620313	99621542	10:99620313-99621542	ENSG00000227351,ENSG00000233690,ENSG00000260475,ENSG00000155287
chr10	99659137	99659609	10:99659137-99659609	ENSG00000227351,ENSG00000233690,ENSG00000198018,ENSG00000229278,ENSG00000260475,ENSG00000155287
chr10	99667223	99667777	10:99667223-99667777	ENSG00000227351,ENSG00000233690,ENSG00000198018,ENSG00000229278
chr10	99708673	99708931	10:99708673-99708931	ENSG00000227351,ENSG00000014919,ENSG00000119929,ENSG00000233690,ENSG00000198018
chr10	99710022	99710246	10:99710022-99710246	ENSG00000227351,ENSG00000014919,ENSG00000233690
chr10	99711176	99711440	10:99711176-99711440	ENSG00000227351,ENSG00000014919,ENSG00000119929,ENSG00000233690
chr10	99731818	99732545	10:99731818-99732545	ENSG00000227351,ENSG00000014919,ENSG00000119929,ENSG00000233690,ENSG00000285932
chr10	99732629	99732948	10:99732629-99732948	ENSG00000227351,ENSG00000014919,ENSG00000119929,ENSG00000285932
chr10	99845864	99846352	10:99845864-99846352	ENSG00000270623,ENSG00000232230,ENSG00000283232,ENSG00000120054,ENSG00000227695,ENSG00000227351,ENSG00000023839
chr10	99984402	99984857	10:99984402-99984857	ENSG00000232230,ENSG00000120054,ENSG00000227695,ENSG00000107554
chr10	99994332	99994680	10:99994332-99994680	ENSG00000270623,ENSG00000232230,ENSG00000283232,ENSG00000120054,ENSG00000227695,ENSG00000107554,ENSG00000227351
chr10	100008215	100008526	10:100008215-100008526	ENSG00000120054,ENSG00000227695,ENSG00000107554
chr10	100009540	100010152	10:100009540-100010152	ENSG00000270623,ENSG00000232230,ENSG00000283232,ENSG00000120054,ENSG00000227695,ENSG00000107554,ENSG00000227351
chr10	100046082	100046352	10:100046082-100046352	ENSG00000270623,ENSG00000232230,ENSG00000283232,ENSG00000120054,ENSG00000227695,ENSG00000227351,ENSG00000023839
chr10	100184905	100185129	10:100184905-100185129	ENSG00000236308,ENSG00000213341,ENSG00000107566,ENSG00000270623,ENSG00000283232
chr10	100185818	100186652	10:100185818-100186652	ENSG00000236308,ENSG00000213341,ENSG00000107566,ENSG00000270623,ENSG00000232230,ENSG00000283232
chr10	100197611	100197892	10:100197611-100197892	ENSG00000236308,ENSG00000213341,ENSG00000107566,ENSG00000270623,ENSG00000232230,ENSG00000283232
chr10	100228768	100229788	10:100228768-100229788	ENSG00000207362,ENSG00000230224,ENSG00000212464,ENSG00000095485,ENSG00000227492,ENSG00000213341,ENSG00000107566,ENSG00000270623,ENSG00000232230,ENSG00000283232,ENSG00000120054
chr10	100240821	100241163	10:100240821-100241163	ENSG00000207362,ENSG00000230224,ENSG00000212464,ENSG00000095485,ENSG00000227492,ENSG00000270623,ENSG00000232230,ENSG00000283232
chr10	100255690	100255895	10:100255690-100255895	ENSG00000207362,ENSG00000230224,ENSG00000095485
chr10	100267196	100268042	10:100267196-100268042	ENSG00000196072,ENSG00000207362,ENSG00000095485
chr10	100286025	100286891	10:100286025-100286891	ENSG00000196072,ENSG00000095485
chr10	100303778	100303978	10:100303778-100303978	ENSG00000196072
chr10	100338490	100338769	10:100338490-100338769	ENSG00000075290,ENSG00000212325,ENSG00000107593
chr10	100342416	100342683	10:100342416-100342683	ENSG00000212325,ENSG00000099194,ENSG00000231188,ENSG00000107593
chr10	100346445	100346676	10:100346445-100346676	ENSG00000212325,ENSG00000235823,ENSG00000099194,ENSG00000231188
chr10	100346840	100347264	10:100346840-100347264	ENSG00000212325,ENSG00000235823,ENSG00000099194,ENSG00000231188,ENSG00000107593
chr10	100359089	100359388	10:100359089-100359388	ENSG00000212325,ENSG00000235823,ENSG00000099194,ENSG00000231188
chr10	100364941	100365274	10:100364941-100365274	ENSG00000212325,ENSG00000235823
chr10	100370684	100370923	10:100370684-100370923	ENSG00000235823
chr10	100373192	100373715	10:100373192-100373715	ENSG00000212325,ENSG00000235823
chr10	100373926	100374254	10:100373926-100374254	ENSG00000212325,ENSG00000235823
chr10	100433564	100434156	10:100433564-100434156	ENSG00000075826,ENSG00000075290,ENSG00000212325,ENSG00000235823,ENSG00000099194,ENSG00000231188,ENSG00000107593
chr10	100481499	100481877	10:100481499-100481877	ENSG00000255339,ENSG00000075826,ENSG00000075290,ENSG00000212325
chr10	100482614	100482917	10:100482614-100482917	ENSG00000075826,ENSG00000075290
chr10	100508715	100509078	10:100508715-100509078	ENSG00000166136,ENSG00000255339,ENSG00000075826,ENSG00000075290,ENSG00000212325
chr10	100518781	100519185	10:100518781-100519185	ENSG00000166136,ENSG00000255339,ENSG00000075826,ENSG00000075290
chr10	100528964	100530111	10:100528964-100530111	ENSG00000166135,ENSG00000166136,ENSG00000255339,ENSG00000075826
chr10	100535611	100536122	10:100535611-100536122	ENSG00000166135,ENSG00000166136,ENSG00000255339
chr10	100562002	100562389	10:100562002-100562389	ENSG00000166135
chr10	100563042	100563293	10:100563042-100563293	-
chr10	100569749	100569984	10:100569749-100569984	-
chr10	100570569	100570779	10:100570569-100570779	-
chr10	100631236	100631475	10:100631236-100631475	-
chr10	100636808	100637207	10:100636808-100637207	-
chr10	100637877	100638124	10:100637877-100638124	-
chr10	100656619	100656884	10:100656619-100656884	ENSG00000274660
chr10	100671028	100671360	10:100671028-100671360	ENSG00000274660
chr10	100680794	100681077	10:100680794-100681077	ENSG00000274660
chr10	100729149	100729417	10:100729149-100729417	ENSG00000075891
chr10	100735389	100735758	10:100735389-100735758	ENSG00000075891
chr10	100743640	100743903	10:100743640-100743903	ENSG00000075891
chr10	100826965	100827190	10:100826965-100827190	-
chr10	100827873	100828083	10:100827873-100828083	-
chr10	100858409	100858619	10:100858409-100858619	-
chr10	100872301	100872583	10:100872301-100872583	-
chr10	100878508	100878767	10:100878508-100878767	-
chr10	100908027	100908273	10:100908027-100908273	ENSG00000119906,ENSG00000272572,ENSG00000222072
chr10	100912487	100913118	10:100912487-100913118	ENSG00000119906,ENSG00000272572,ENSG00000222072
chr10	100913211	100913530	10:100913211-100913530	ENSG00000119906,ENSG00000272572,ENSG00000222072
chr10	100934331	100934623	10:100934331-100934623	-
chr10	100967453	100967690	10:100967453-100967690	ENSG00000207551,ENSG00000095539,ENSG00000273476
chr10	100969150	100969590	10:100969150-100969590	ENSG00000207551,ENSG00000095539,ENSG00000273476
chr10	100970166	100970446	10:100970166-100970446	ENSG00000107815,ENSG00000236662,ENSG00000207551,ENSG00000095539,ENSG00000055950,ENSG00000273476
chr10	100987176	100987719	10:100987176-100987719	ENSG00000107816,ENSG00000107815,ENSG00000236662,ENSG00000207551,ENSG00000095539,ENSG00000055950
chr10	100997475	100998018	10:100997475-100998018	ENSG00000107816,ENSG00000107815,ENSG00000236662,ENSG00000055950
chr10	100998137	100998419	10:100998137-100998419	ENSG00000107816,ENSG00000107815,ENSG00000236662,ENSG00000055950
chr10	100999122	100999411	10:100999122-100999411	ENSG00000107816,ENSG00000107815,ENSG00000236662,ENSG00000055950
chr10	100999633	100999859	10:100999633-100999859	ENSG00000107816,ENSG00000107815,ENSG00000236662,ENSG00000055950
chr10	101012831	101013433	10:101012831-101013433	ENSG00000107816,ENSG00000107815,ENSG00000236662,ENSG00000207551,ENSG00000095539,ENSG00000055950,ENSG00000273476
chr10	101018993	101019335	10:101018993-101019335	ENSG00000186862,ENSG00000107816,ENSG00000107815,ENSG00000236662,ENSG00000055950
chr10	101031018	101031551	10:101031018-101031551	ENSG00000107819,ENSG00000186862
chr10	101032270	101032559	10:101032270-101032559	ENSG00000107819,ENSG00000186862
chr10	101041236	101041555	10:101041236-101041555	ENSG00000107821,ENSG00000273162,ENSG00000107819,ENSG00000186862
chr10	101042677	101043276	10:101042677-101043276	ENSG00000107821,ENSG00000273162,ENSG00000107819,ENSG00000186862
chr10	101050272	101050611	10:101050272-101050611	ENSG00000107807,ENSG00000236311,ENSG00000107821,ENSG00000273162,ENSG00000186862
chr10	101060749	101061270	10:101060749-101061270	ENSG00000107821,ENSG00000273162
chr10	101062202	101062410	10:101062202-101062410	ENSG00000107821,ENSG00000273162
chr10	101062652	101063392	10:101062652-101063392	ENSG00000107821,ENSG00000273162
chr10	101066130	101066459	10:101066130-101066459	ENSG00000107821,ENSG00000273162
chr10	101066609	101066823	10:101066609-101066823	ENSG00000107821,ENSG00000273162
chr10	101067845	101068108	10:101067845-101068108	ENSG00000107821,ENSG00000273162
chr10	101095614	101095937	10:101095614-101095937	ENSG00000270973,ENSG00000237579,ENSG00000107807,ENSG00000236311
chr10	101142206	101142577	10:101142206-101142577	ENSG00000270973,ENSG00000237579,ENSG00000107807,ENSG00000236311
chr10	101161777	101162063	10:101161777-101162063	ENSG00000270973,ENSG00000237579,ENSG00000107807,ENSG00000236311
chr10	101213671	101213950	10:101213671-101213950	ENSG00000138136,ENSG00000270973,ENSG00000237579
chr10	101214606	101215017	10:101214606-101215017	ENSG00000227128,ENSG00000138136,ENSG00000270973,ENSG00000237579
chr10	101236519	101236719	10:101236519-101236719	ENSG00000227128,ENSG00000138136
chr10	101238839	101239056	10:101238839-101239056	ENSG00000229649,ENSG00000227128,ENSG00000138136
chr10	101272271	101272591	10:101272271-101272591	ENSG00000230967,ENSG00000225208,ENSG00000229649,ENSG00000138136,ENSG00000270973,ENSG00000237579
chr10	101291682	101291953	10:101291682-101291953	ENSG00000230967,ENSG00000225208,ENSG00000222238,ENSG00000229649,ENSG00000138136,ENSG00000270973
chr10	101292808	101293008	10:101292808-101293008	ENSG00000230967,ENSG00000225208
chr10	101297915	101298219	10:101297915-101298219	ENSG00000230967,ENSG00000225208,ENSG00000222238,ENSG00000229649,ENSG00000138136
chr10	101301486	101301764	10:101301486-101301764	ENSG00000230967,ENSG00000225208,ENSG00000222238
chr10	101353638	101354277	10:101353638-101354277	ENSG00000166167,ENSG00000230967,ENSG00000225208
chr10	101364752	101365053	10:101364752-101365053	ENSG00000222414,ENSG00000166167,ENSG00000230967,ENSG00000225208,ENSG00000270973
chr10	101394646	101394897	10:101394646-101394897	ENSG00000230967
chr10	101441648	101441956	10:101441648-101441956	ENSG00000230967,ENSG00000225208
chr10	101442080	101442538	10:101442080-101442538	ENSG00000230967,ENSG00000225208,ENSG00000229649,ENSG00000138136
chr10	101450310	101450692	10:101450310-101450692	ENSG00000230967,ENSG00000225208,ENSG00000229649,ENSG00000270973,ENSG00000237579
chr10	101453917	101454193	10:101453917-101454193	-
chr10	101467321	101467662	10:101467321-101467662	ENSG00000230967,ENSG00000225208,ENSG00000270973
chr10	101536029	101536333	10:101536029-101536333	ENSG00000166167
chr10	101536873	101537128	10:101536873-101537128	ENSG00000166167
chr10	101545842	101546245	10:101545842-101546245	ENSG00000270973
chr10	101552394	101552800	10:101552394-101552800	ENSG00000222051,ENSG00000270973,ENSG00000237579
chr10	101558150	101558508	10:101558150-101558508	ENSG00000222051,ENSG00000270973,ENSG00000237579
chr10	101566427	101566828	10:101566427-101566828	ENSG00000166171
chr10	101570132	101570571	10:101570132-101570571	ENSG00000166171,ENSG00000166169,ENSG00000222051
chr10	101575691	101576369	10:101575691-101576369	ENSG00000166171,ENSG00000166169,ENSG00000222051
chr10	101587733	101588489	10:101587733-101588489	ENSG00000166171,ENSG00000166169,ENSG00000222051
chr10	101588990	101589266	10:101588990-101589266	ENSG00000166171,ENSG00000166169
chr10	101602686	101603105	10:101602686-101603105	ENSG00000166171,ENSG00000166169,ENSG00000283558,ENSG00000263436,ENSG00000107829,ENSG00000222051,ENSG00000224817,ENSG00000107831,ENSG00000107833
chr10	101649905	101650204	10:101649905-101650204	ENSG00000222051,ENSG00000224817
chr10	101693727	101694674	10:101693727-101694674	ENSG00000107829,ENSG00000222051,ENSG00000286489,ENSG00000224817
chr10	101695048	101695340	10:101695048-101695340	ENSG00000107829,ENSG00000222051,ENSG00000286489,ENSG00000224817
chr10	101695591	101695800	10:101695591-101695800	ENSG00000107829,ENSG00000286489,ENSG00000224817
chr10	101749662	101749965	10:101749662-101749965	ENSG00000224817
chr10	101767564	101767971	10:101767564-101767971	ENSG00000222051,ENSG00000224817,ENSG00000107831
chr10	101779923	101780201	10:101779923-101780201	ENSG00000107831,ENSG00000107833,ENSG00000198408
chr10	101781129	101781344	10:101781129-101781344	ENSG00000107831,ENSG00000107833,ENSG00000198408
chr10	101783205	101783556	10:101783205-101783556	ENSG00000107831,ENSG00000107833,ENSG00000198408
chr10	101797588	101797788	10:101797588-101797788	ENSG00000198408
chr10	101817443	101817754	10:101817443-101817754	ENSG00000198408,ENSG00000226009
chr10	101818172	101819101	10:101818172-101819101	ENSG00000198408,ENSG00000226009
chr10	101824761	101825113	10:101824761-101825113	ENSG00000198408,ENSG00000226009,ENSG00000120049
chr10	101829506	101829800	10:101829506-101829800	ENSG00000198408,ENSG00000226009,ENSG00000120049
chr10	101830431	101831121	10:101830431-101831121	ENSG00000198408,ENSG00000226009,ENSG00000120049
chr10	101836022	101836289	10:101836022-101836289	ENSG00000120049
chr10	101839775	101840020	10:101839775-101840020	ENSG00000120049
chr10	101840691	101841033	10:101840691-101841033	ENSG00000120049,ENSG00000274742,ENSG00000222430
chr10	101843531	101843773	10:101843531-101843773	ENSG00000120049
chr10	101889747	101889961	10:101889747-101889961	ENSG00000120029,ENSG00000274742,ENSG00000222430
chr10	101973575	101973796	10:101973575-101973796	ENSG00000274742,ENSG00000222430
chr10	101986492	101986950	10:101986492-101986950	ENSG00000274742,ENSG00000222430
chr10	102006949	102007356	10:102006949-102007356	ENSG00000120049,ENSG00000120029,ENSG00000274742,ENSG00000222430
chr10	102009856	102010170	10:102009856-102010170	ENSG00000120029,ENSG00000274742,ENSG00000222430
chr10	102055772	102056482	10:102055772-102056482	ENSG00000120029,ENSG00000274742,ENSG00000222430,ENSG00000166189
chr10	102064930	102065583	10:102064930-102065583	ENSG00000120029,ENSG00000274742,ENSG00000222430,ENSG00000166189
chr10	102065758	102066046	10:102065758-102066046	ENSG00000166189
chr10	102072909	102073221	10:102072909-102073221	ENSG00000274742,ENSG00000166189,ENSG00000224302,ENSG00000229629
chr10	102083559	102083920	10:102083559-102083920	ENSG00000274742,ENSG00000222430,ENSG00000166189,ENSG00000224302,ENSG00000229629
chr10	102112278	102112760	10:102112278-102112760	ENSG00000198728
chr10	102113202	102113472	10:102113202-102113472	ENSG00000198728
chr10	102114861	102115169	10:102114861-102115169	ENSG00000198728
chr10	102117375	102118037	10:102117375-102118037	ENSG00000198728
chr10	102119554	102119977	10:102119554-102119977	ENSG00000198728
chr10	102120059	102120882	10:102120059-102120882	ENSG00000198728,ENSG00000148840
chr10	102132492	102133173	10:102132492-102133173	ENSG00000198728,ENSG00000148840,ENSG00000166197
chr10	102133641	102133893	10:102133641-102133893	ENSG00000148840,ENSG00000166197
chr10	102151934	102152551	10:102151934-102152551	ENSG00000148840,ENSG00000166197
chr10	102169439	102169975	10:102169439-102169975	ENSG00000166197,ENSG00000107862
chr10	102226050	102226470	10:102226050-102226470	ENSG00000119915,ENSG00000107859,ENSG00000107862
chr10	102229811	102230058	10:102229811-102230058	ENSG00000119915,ENSG00000107859
chr10	102230456	102230684	10:102230456-102230684	ENSG00000119915,ENSG00000107859
chr10	102231800	102232119	10:102231800-102232119	ENSG00000119915,ENSG00000107859,ENSG00000107862
chr10	102241454	102241877	10:102241454-102241877	ENSG00000107859,ENSG00000107862
chr10	102245109	102245675	10:102245109-102245675	ENSG00000107859,ENSG00000107862
chr10	102285203	102285556	10:102285203-102285556	ENSG00000107862
chr10	102352123	102352418	10:102352123-102352418	ENSG00000119915,ENSG00000107859,ENSG00000107862
chr10	102393939	102394729	10:102393939-102394729	ENSG00000107862,ENSG00000077150
chr10	102395487	102395754	10:102395487-102395754	ENSG00000077150,ENSG00000059915
chr10	102399387	102399832	10:102399387-102399832	ENSG00000077150,ENSG00000059915,ENSG00000107872
chr10	102403850	102404121	10:102403850-102404121	ENSG00000077150,ENSG00000059915
chr10	102420685	102421479	10:102420685-102421479	ENSG00000059915,ENSG00000107872,ENSG00000107874
chr10	102422195	102422452	10:102422195-102422452	ENSG00000059915,ENSG00000107872,ENSG00000107874
chr10	102422695	102422990	10:102422695-102422990	ENSG00000059915,ENSG00000107872,ENSG00000107874
chr10	102432468	102432928	10:102432468-102432928	ENSG00000059915,ENSG00000107872,ENSG00000107874,ENSG00000202569,ENSG00000269609,ENSG00000120055
chr10	102449597	102449969	10:102449597-102449969	ENSG00000107874,ENSG00000202569,ENSG00000269609,ENSG00000120055
chr10	102450341	102450823	10:102450341-102450823	ENSG00000269609,ENSG00000120055,ENSG00000138111
chr10	102461148	102461569	10:102461148-102461569	ENSG00000269609,ENSG00000120055,ENSG00000138111
chr10	102463117	102463317	10:102463117-102463317	ENSG00000269609,ENSG00000120055,ENSG00000138111
chr10	102478969	102479426	10:102478969-102479426	ENSG00000077150,ENSG00000059915,ENSG00000107872,ENSG00000269609,ENSG00000120055,ENSG00000138111,ENSG00000138107,ENSG00000273262,ENSG00000228657
chr10	102501921	102502452	10:102501921-102502452	ENSG00000138107,ENSG00000107882,ENSG00000228657
chr10	102502657	102503101	10:102502657-102503101	ENSG00000138107,ENSG00000107882,ENSG00000228657
chr10	102503669	102504091	10:102503669-102504091	ENSG00000138107,ENSG00000107882,ENSG00000228657
chr10	102583790	102584130	10:102583790-102584130	ENSG00000138107,ENSG00000107882,ENSG00000228657,ENSG00000207029
chr10	102599620	102600323	10:102599620-102600323	ENSG00000107882,ENSG00000228657,ENSG00000207029,ENSG00000272933
chr10	102615325	102615550	10:102615325-102615550	-
chr10	102634028	102634308	10:102634028-102634308	ENSG00000272933,ENSG00000171206
chr10	102642048	102642509	10:102642048-102642509	ENSG00000272933,ENSG00000171206
chr10	102644866	102645229	10:102644866-102645229	ENSG00000272933,ENSG00000171206
chr10	102645821	102646427	10:102645821-102646427	ENSG00000272933,ENSG00000171206
chr10	102661198	102661535	10:102661198-102661535	ENSG00000272933,ENSG00000171206
chr10	102670965	102671306	10:102670965-102671306	-
chr10	102674002	102674505	10:102674002-102674505	ENSG00000272933,ENSG00000171206
chr10	102674687	102674931	10:102674687-102674931	-
chr10	102678817	102679140	10:102678817-102679140	-
chr10	102713671	102714007	10:102713671-102714007	ENSG00000138175,ENSG00000156398
chr10	102714198	102714887	10:102714198-102714887	ENSG00000138175,ENSG00000156398
chr10	102729253	102729599	10:102729253-102729599	ENSG00000138175,ENSG00000156398,ENSG00000148795,ENSG00000235266
chr10	102743560	102744073	10:102743560-102744073	ENSG00000138175,ENSG00000156398,ENSG00000166272,ENSG00000235266
chr10	102753170	102753481	10:102753170-102753481	ENSG00000166272
chr10	102760610	102760816	10:102760610-102760816	-
chr10	102763040	102763623	10:102763040-102763623	ENSG00000166272,ENSG00000235266
chr10	102769851	102770065	10:102769851-102770065	-
chr10	102777090	102777411	10:102777090-102777411	ENSG00000166272
chr10	102781164	102781649	10:102781164-102781649	ENSG00000166272,ENSG00000252994
chr10	102796401	102796739	10:102796401-102796739	ENSG00000166272,ENSG00000252994
chr10	102834964	102835302	10:102834964-102835302	ENSG00000166272,ENSG00000148795,ENSG00000213061,ENSG00000236937,ENSG00000282772,ENSG00000166275,ENSG00000270316,ENSG00000235266
chr10	102854095	102854745	10:102854095-102854745	ENSG00000148795,ENSG00000213061,ENSG00000236937,ENSG00000282772,ENSG00000166275,ENSG00000270316,ENSG00000235266
chr10	102863607	102864039	10:102863607-102864039	ENSG00000148795,ENSG00000213061,ENSG00000236937,ENSG00000282772,ENSG00000166275,ENSG00000270316,ENSG00000283337,ENSG00000214435,ENSG00000235266
chr10	102869327	102869898	10:102869327-102869898	ENSG00000282772,ENSG00000166275,ENSG00000270316,ENSG00000283337,ENSG00000214435,ENSG00000235266
chr10	102905485	102905685	10:102905485-102905685	ENSG00000235266,ENSG00000272912
chr10	102910468	102910801	10:102910468-102910801	ENSG00000235266,ENSG00000286575,ENSG00000272912,ENSG00000148842
chr10	102917537	102918625	10:102917537-102918625	ENSG00000235266,ENSG00000286575,ENSG00000272912,ENSG00000148842,ENSG00000235376,ENSG00000212413
chr10	102927670	102927920	10:102927670-102927920	ENSG00000286575,ENSG00000148842
chr10	102948157	102948678	10:102948157-102948678	ENSG00000235266,ENSG00000278498,ENSG00000212413
chr10	102959420	102959620	10:102959420-102959620	-
chr10	102963203	102963968	10:102963203-102963968	ENSG00000235266,ENSG00000278498,ENSG00000229256,ENSG00000212413
chr10	102987811	102988060	10:102987811-102988060	ENSG00000278498
chr10	102988911	102989418	10:102988911-102989418	ENSG00000278498,ENSG00000229256,ENSG00000212413
chr10	102994648	102995043	10:102994648-102995043	ENSG00000278498,ENSG00000212413
chr10	103040544	103040867	10:103040544-103040867	ENSG00000278498
chr10	103053890	103054221	10:103053890-103054221	ENSG00000235266,ENSG00000286575,ENSG00000148842,ENSG00000278498,ENSG00000229256,ENSG00000212413
chr10	103054339	103054613	10:103054339-103054613	ENSG00000148842,ENSG00000278498
chr10	103069622	103069863	10:103069622-103069863	ENSG00000286575,ENSG00000148842
chr10	103132877	103133288	10:103132877-103133288	ENSG00000076685,ENSG00000237827,ENSG00000213277,ENSG00000229256,ENSG00000212413
chr10	103146226	103146483	10:103146226-103146483	ENSG00000076685,ENSG00000237827,ENSG00000229256
chr10	103181325	103181658	10:103181325-103181658	ENSG00000076685,ENSG00000213277,ENSG00000229256
chr10	103183039	103183304	10:103183039-103183304	ENSG00000076685,ENSG00000213277,ENSG00000229256
chr10	103193138	103193430	10:103193138-103193430	ENSG00000076685,ENSG00000229256
chr10	103194184	103194537	10:103194184-103194537	ENSG00000076685,ENSG00000213277,ENSG00000229256
chr10	103197143	103197535	10:103197143-103197535	ENSG00000076685,ENSG00000229256
chr10	103241749	103241949	10:103241749-103241949	ENSG00000229256,ENSG00000235376
chr10	103244711	103245022	10:103244711-103245022	ENSG00000286575,ENSG00000148842,ENSG00000229256,ENSG00000235376,ENSG00000212413
chr10	103277451	103277793	10:103277451-103277793	ENSG00000076685,ENSG00000148798,ENSG00000212413
chr10	103350465	103351338	10:103350465-103351338	ENSG00000156374,ENSG00000212413,ENSG00000148835
chr10	103367692	103368133	10:103367692-103368133	ENSG00000156374,ENSG00000148835
chr10	103368338	103368932	10:103368338-103368932	ENSG00000156374,ENSG00000212413,ENSG00000148835,ENSG00000173915,ENSG00000283867,ENSG00000148843
chr10	103396354	103396869	10:103396354-103396869	ENSG00000148835,ENSG00000173915,ENSG00000283867,ENSG00000148843,ENSG00000183128
chr10	103416911	103417177	10:103416911-103417177	ENSG00000148843,ENSG00000183128
chr10	103451204	103451404	10:103451204-103451404	ENSG00000138172,ENSG00000273485,ENSG00000234699,ENSG00000185933,ENSG00000183128
chr10	103452267	103452511	10:103452267-103452511	ENSG00000138172,ENSG00000273485,ENSG00000234699,ENSG00000185933,ENSG00000183128
chr10	103485751	103486022	10:103485751-103486022	ENSG00000183128,ENSG00000107954
chr10	103526943	103527327	10:103526943-103527327	ENSG00000183128,ENSG00000235470,ENSG00000226431
chr10	103542811	103543011	10:103542811-103543011	ENSG00000235470,ENSG00000226431
chr10	103554990	103555193	10:103554990-103555193	ENSG00000107954,ENSG00000226431
chr10	103564836	103565173	10:103564836-103565173	ENSG00000183128,ENSG00000107954,ENSG00000226431,ENSG00000287419
chr10	103584324	103585053	10:103584324-103585053	ENSG00000107954,ENSG00000287419
chr10	103592772	103593074	10:103592772-103593074	ENSG00000183128,ENSG00000287419
chr10	103598796	103599106	10:103598796-103599106	ENSG00000287419,ENSG00000273108
chr10	103605798	103606028	10:103605798-103606028	ENSG00000273108
chr10	103618620	103619204	10:103618620-103619204	ENSG00000273108
chr10	103638879	103639365	10:103638879-103639365	ENSG00000273108
chr10	103659809	103660534	10:103659809-103660534	ENSG00000273108,ENSG00000222503
chr10	103668656	103668951	10:103668656-103668951	ENSG00000222503
chr10	103678215	103678422	10:103678215-103678422	ENSG00000222503
chr10	103686183	103686500	10:103686183-103686500	ENSG00000107957,ENSG00000273108,ENSG00000222503
chr10	103696470	103696826	10:103696470-103696826	ENSG00000107957
chr10	103712869	103713229	10:103712869-103713229	ENSG00000107957,ENSG00000280693
chr10	103726687	103726894	10:103726687-103726894	ENSG00000280693
chr10	103736806	103737150	10:103736806-103737150	ENSG00000280693
chr10	103758043	103758286	10:103758043-103758286	ENSG00000280693
chr10	103762287	103762493	10:103762287-103762493	ENSG00000280693
chr10	103763474	103763683	10:103763474-103763683	ENSG00000280693
chr10	103772216	103772889	10:103772216-103772889	ENSG00000280693
chr10	103773066	103773298	10:103773066-103773298	ENSG00000280693
chr10	103816505	103816756	10:103816505-103816756	-
chr10	103836994	103837203	10:103836994-103837203	-
chr10	103847944	103848216	10:103847944-103848216	ENSG00000107957,ENSG00000280693
chr10	103859237	103859552	10:103859237-103859552	ENSG00000107957,ENSG00000280693
chr10	103884720	103884989	10:103884720-103884989	ENSG00000260461
chr10	103888331	103888648	10:103888331-103888648	ENSG00000260461,ENSG00000065613,ENSG00000065618,ENSG00000283788
chr10	103908204	103908674	10:103908204-103908674	ENSG00000107960,ENSG00000065613,ENSG00000266754,ENSG00000283788
chr10	103917919	103918673	10:103917919-103918673	ENSG00000107960,ENSG00000065613
chr10	103921763	103922068	10:103921763-103922068	ENSG00000107960
chr10	103929341	103929692	10:103929341-103929692	ENSG00000107960,ENSG00000065613,ENSG00000266754,ENSG00000283788
chr10	103966899	103967474	10:103966899-103967474	ENSG00000065613,ENSG00000266754
chr10	104028251	104028451	10:104028251-104028451	ENSG00000065618,ENSG00000283788
chr10	104035618	104036174	10:104035618-104036174	ENSG00000065618,ENSG00000283788
chr10	104120912	104121229	10:104120912-104121229	ENSG00000065618,ENSG00000283788,ENSG00000156384
chr10	104121564	104122279	10:104121564-104122279	ENSG00000065613,ENSG00000065618,ENSG00000283788,ENSG00000156384
chr10	104127389	104127795	10:104127389-104127795	ENSG00000065618,ENSG00000283788,ENSG00000156384,ENSG00000208033
chr10	104209650	104209932	10:104209650-104209932	ENSG00000283788,ENSG00000208033
chr10	104232033	104232820	10:104232033-104232820	ENSG00000197748,ENSG00000208033,ENSG00000148834
chr10	104246923	104247393	10:104246923-104247393	ENSG00000197748,ENSG00000208033,ENSG00000148834
chr10	104253002	104253491	10:104253002-104253491	ENSG00000197748,ENSG00000208033,ENSG00000148834
chr10	104254596	104254896	10:104254596-104254896	ENSG00000148834
chr10	104255696	104255896	10:104255696-104255896	ENSG00000148834
chr10	104260759	104260987	10:104260759-104260987	ENSG00000148834,ENSG00000266852,ENSG00000065621
chr10	104268790	104269381	10:104268790-104269381	ENSG00000197748,ENSG00000148834,ENSG00000266852,ENSG00000065621
chr10	104274693	104275241	10:104274693-104275241	ENSG00000266852,ENSG00000065621
chr10	104291391	104291784	10:104291391-104291784	ENSG00000065621,ENSG00000148841,ENSG00000270075,ENSG00000287779,ENSG00000228261,ENSG00000231233,ENSG00000120051
chr10	104297809	104298098	10:104297809-104298098	ENSG00000065621,ENSG00000270075,ENSG00000287779,ENSG00000228261,ENSG00000231233,ENSG00000120051
chr10	104305581	104305931	10:104305581-104305931	ENSG00000148841,ENSG00000270075,ENSG00000287779,ENSG00000228261,ENSG00000231233,ENSG00000120051
chr10	104329355	104329661	10:104329355-104329661	ENSG00000148841,ENSG00000270075,ENSG00000287779,ENSG00000228261
chr10	104332431	104332746	10:104332431-104332746	ENSG00000148841,ENSG00000270075,ENSG00000287779,ENSG00000228261
chr10	104338036	104338818	10:104338036-104338818	ENSG00000148841,ENSG00000270075,ENSG00000287779,ENSG00000228261
chr10	104339550	104340387	10:104339550-104340387	ENSG00000148841,ENSG00000228261
chr10	104347339	104347652	10:104347339-104347652	ENSG00000148841,ENSG00000270075,ENSG00000287779,ENSG00000228261,ENSG00000231233,ENSG00000120051
chr10	104350218	104350445	10:104350218-104350445	ENSG00000231233,ENSG00000120051
chr10	104353297	104353900	10:104353297-104353900	ENSG00000148841,ENSG00000270075,ENSG00000287779,ENSG00000228261,ENSG00000231233,ENSG00000120051
chr10	104468948	104469215	10:104468948-104469215	ENSG00000225768,ENSG00000237761,ENSG00000226387,ENSG00000207068,ENSG00000233477,ENSG00000213260,ENSG00000229466,ENSG00000287732
chr10	104580851	104581051	10:104580851-104581051	ENSG00000225768,ENSG00000237761,ENSG00000226387,ENSG00000207068,ENSG00000233477,ENSG00000213260,ENSG00000229466,ENSG00000287732,ENSG00000286609
chr10	104614307	104614581	10:104614307-104614581	ENSG00000225768,ENSG00000237761,ENSG00000226387,ENSG00000207068,ENSG00000233477,ENSG00000213260,ENSG00000229466,ENSG00000287732,ENSG00000286609
chr10	104638882	104639149	10:104638882-104639149	ENSG00000237761,ENSG00000156395,ENSG00000226387,ENSG00000207068,ENSG00000233477,ENSG00000213260,ENSG00000229466
chr10	106189315	106189515	10:106189315-106189515	ENSG00000207068,ENSG00000233477,ENSG00000213260,ENSG00000229466,ENSG00000287732,ENSG00000286609,ENSG00000229775,ENSG00000215002
chr10	106624975	106625182	10:106624975-106625182	ENSG00000207068,ENSG00000229466,ENSG00000287732,ENSG00000286609,ENSG00000215002,ENSG00000108018,ENSG00000287047
chr10	106705685	106705905	10:106705685-106705905	ENSG00000207068,ENSG00000233477,ENSG00000213260,ENSG00000229466,ENSG00000287732,ENSG00000286609,ENSG00000215002,ENSG00000108018,ENSG00000287047,ENSG00000200626,ENSG00000200079
chr10	106711370	106711659	10:106711370-106711659	ENSG00000207068,ENSG00000233477,ENSG00000213260,ENSG00000229466,ENSG00000287732,ENSG00000286609,ENSG00000215002,ENSG00000108018,ENSG00000287047,ENSG00000200626,ENSG00000200079
chr10	106942402	106942612	10:106942402-106942612	ENSG00000207068,ENSG00000233477,ENSG00000213260,ENSG00000229466,ENSG00000287732,ENSG00000286609,ENSG00000215002,ENSG00000108018,ENSG00000200626,ENSG00000200079
chr10	107056288	107056529	10:107056288-107056529	ENSG00000207068,ENSG00000233477,ENSG00000213260,ENSG00000229466,ENSG00000287732,ENSG00000286609,ENSG00000215002,ENSG00000200626,ENSG00000200079
chr10	107059972	107060287	10:107059972-107060287	ENSG00000207068,ENSG00000233477,ENSG00000213260,ENSG00000229466,ENSG00000287732,ENSG00000286609,ENSG00000215002,ENSG00000287047,ENSG00000200626,ENSG00000200079
chr10	107798196	107798610	10:107798196-107798610	ENSG00000207068,ENSG00000233477,ENSG00000213260,ENSG00000229466,ENSG00000287732,ENSG00000286609,ENSG00000215002,ENSG00000287047,ENSG00000200079,ENSG00000229981,ENSG00000234544,ENSG00000224498,ENSG00000222436,ENSG00000252574,ENSG00000200217,ENSG00000232728,ENSG00000237242,ENSG00000270294
chr10	107814846	107815109	10:107814846-107815109	ENSG00000233477,ENSG00000213260,ENSG00000229466,ENSG00000287732,ENSG00000215002,ENSG00000287047,ENSG00000200079
chr10	107825888	107826516	10:107825888-107826516	ENSG00000207068,ENSG00000233477,ENSG00000213260,ENSG00000229466,ENSG00000215002,ENSG00000287047,ENSG00000200079,ENSG00000223381,ENSG00000224498,ENSG00000200217
chr10	108095338	108095557	10:108095338-108095557	ENSG00000229981
chr10	108204521	108204736	10:108204521-108204736	ENSG00000229981,ENSG00000234544
chr10	108362257	108362709	10:108362257-108362709	ENSG00000286609,ENSG00000215002,ENSG00000200079,ENSG00000229981,ENSG00000234544,ENSG00000203434,ENSG00000223381,ENSG00000224498,ENSG00000222436,ENSG00000252574,ENSG00000200217,ENSG00000232728,ENSG00000237242,ENSG00000270333,ENSG00000270294
chr10	108388712	108389022	10:108388712-108389022	ENSG00000286609,ENSG00000200079,ENSG00000234544,ENSG00000223381,ENSG00000224498,ENSG00000222436,ENSG00000252574,ENSG00000200217,ENSG00000232728,ENSG00000237242,ENSG00000270294
chr10	108396147	108396352	10:108396147-108396352	ENSG00000234544
chr10	108409352	108409602	10:108409352-108409602	ENSG00000234544,ENSG00000200217,ENSG00000232728
chr10	108411203	108411685	10:108411203-108411685	ENSG00000286609,ENSG00000215002,ENSG00000200079,ENSG00000229981,ENSG00000234544,ENSG00000203434,ENSG00000223381,ENSG00000224498,ENSG00000222436,ENSG00000252574,ENSG00000200217,ENSG00000232728,ENSG00000237242,ENSG00000270333,ENSG00000270294
chr10	108421331	108421541	10:108421331-108421541	ENSG00000234544,ENSG00000200217,ENSG00000237242
chr10	108427231	108427518	10:108427231-108427518	ENSG00000234544,ENSG00000223381,ENSG00000224498,ENSG00000222436,ENSG00000200217
chr10	108429835	108430102	10:108429835-108430102	ENSG00000234544,ENSG00000223381,ENSG00000224498,ENSG00000222436,ENSG00000200217
chr10	108466070	108466661	10:108466070-108466661	ENSG00000286609,ENSG00000215002,ENSG00000200079,ENSG00000234544,ENSG00000203434,ENSG00000223381,ENSG00000224498,ENSG00000222436,ENSG00000252574,ENSG00000200217,ENSG00000232728,ENSG00000237242,ENSG00000270333,ENSG00000270294
chr10	108544522	108544840	10:108544522-108544840	ENSG00000215002,ENSG00000287047,ENSG00000200079,ENSG00000234544,ENSG00000203434,ENSG00000223381,ENSG00000224498,ENSG00000222436,ENSG00000252574,ENSG00000200217,ENSG00000232728,ENSG00000237242,ENSG00000270333,ENSG00000270294
chr10	108582326	108582742	10:108582326-108582742	ENSG00000215002,ENSG00000200079,ENSG00000234544,ENSG00000203434,ENSG00000223381,ENSG00000224498,ENSG00000222436,ENSG00000252574,ENSG00000200217,ENSG00000232728,ENSG00000237242,ENSG00000270333,ENSG00000270294
chr10	108583933	108584250	10:108583933-108584250	ENSG00000215002,ENSG00000203434,ENSG00000223381,ENSG00000224498,ENSG00000222436,ENSG00000252574,ENSG00000200217,ENSG00000232728,ENSG00000237242,ENSG00000270333
chr10	108783994	108784268	10:108783994-108784268	ENSG00000215002,ENSG00000223381,ENSG00000224498,ENSG00000222436,ENSG00000252574,ENSG00000200217,ENSG00000232728,ENSG00000237242,ENSG00000270333,ENSG00000270294
chr10	109046349	109046634	10:109046349-109046634	ENSG00000224498,ENSG00000222436,ENSG00000252574,ENSG00000200217,ENSG00000232728,ENSG00000237242,ENSG00000270333,ENSG00000270294
chr10	109773884	109774172	10:109773884-109774172	ENSG00000222436,ENSG00000252574,ENSG00000200217,ENSG00000232728,ENSG00000237242,ENSG00000270333,ENSG00000270294,ENSG00000224907
chr10	109846809	109847244	10:109846809-109847244	ENSG00000224498,ENSG00000222436,ENSG00000252574,ENSG00000200217,ENSG00000232728,ENSG00000237242,ENSG00000270333,ENSG00000270294,ENSG00000224907,ENSG00000272160
chr10	109852458	109852761	10:109852458-109852761	ENSG00000222436,ENSG00000252574,ENSG00000200217,ENSG00000232728,ENSG00000237242,ENSG00000270333,ENSG00000270294,ENSG00000224907,ENSG00000272160
chr10	109866517	109866815	10:109866517-109866815	ENSG00000224907,ENSG00000108039,ENSG00000272160
chr10	109884186	109884578	10:109884186-109884578	ENSG00000108039
chr10	109893031	109893334	10:109893031-109893334	ENSG00000108039
chr10	109898655	109899081	10:109898655-109899081	ENSG00000108039
chr10	109923282	109923736	10:109923282-109923736	ENSG00000108039
chr10	109956738	109957039	10:109956738-109957039	ENSG00000203876
chr10	109968966	109969272	10:109968966-109969272	ENSG00000203876
chr10	109978432	109978713	10:109978432-109978713	-
chr10	109981970	109982581	10:109981970-109982581	-
chr10	109996216	109996491	10:109996216-109996491	ENSG00000203876,ENSG00000148700
chr10	110007387	110008622	10:110007387-110008622	ENSG00000203876,ENSG00000148700
chr10	110010132	110010434	10:110010132-110010434	ENSG00000203876,ENSG00000148700
chr10	110067970	110068318	10:110067970-110068318	ENSG00000148700
chr10	110076855	110077323	10:110076855-110077323	ENSG00000148700
chr10	110083862	110084242	10:110083862-110084242	ENSG00000148700
chr10	110137080	110137395	10:110137080-110137395	ENSG00000226734,ENSG00000119950
chr10	110138272	110138598	10:110138272-110138598	ENSG00000226734
chr10	110149120	110149640	10:110149120-110149640	ENSG00000226734,ENSG00000228417
chr10	110150065	110150445	10:110150065-110150445	ENSG00000226734
chr10	110156916	110157184	10:110156916-110157184	-
chr10	110162930	110163162	10:110162930-110163162	-
chr10	110175479	110175689	10:110175479-110175689	-
chr10	110192541	110192989	10:110192541-110192989	ENSG00000228417
chr10	110193894	110194294	10:110193894-110194294	ENSG00000228417
chr10	110207440	110207706	10:110207440-110207706	ENSG00000119950,ENSG00000228417
chr10	110210761	110211448	10:110210761-110211448	ENSG00000119950,ENSG00000228417
chr10	110212205	110212463	10:110212205-110212463	ENSG00000119950,ENSG00000228417
chr10	110216351	110216563	10:110216351-110216563	ENSG00000119950
chr10	110217466	110217935	10:110217466-110217935	ENSG00000119950
chr10	110221266	110221592	10:110221266-110221592	ENSG00000119950
chr10	110221763	110222248	10:110221763-110222248	ENSG00000119950
chr10	110225718	110226480	10:110225718-110226480	ENSG00000119950
chr10	110226577	110226881	10:110226577-110226881	ENSG00000119950
chr10	110227247	110227590	10:110227247-110227590	ENSG00000119950
chr10	110241470	110241778	10:110241470-110241778	ENSG00000119950,ENSG00000214067
chr10	110258501	110258996	10:110258501-110258996	ENSG00000119950,ENSG00000214067
chr10	110265763	110266180	10:110265763-110266180	ENSG00000119950,ENSG00000214067
chr10	110268491	110268883	10:110268491-110268883	ENSG00000119950,ENSG00000214067
chr10	110275146	110275531	10:110275146-110275531	ENSG00000226734,ENSG00000119950,ENSG00000228417
chr10	110279437	110279672	10:110279437-110279672	ENSG00000226734,ENSG00000119950
chr10	110304391	110305372	10:110304391-110305372	ENSG00000119953
chr10	110306179	110306465	10:110306179-110306465	ENSG00000119953
chr10	110311403	110311700	10:110311403-110311700	ENSG00000119953,ENSG00000273143,ENSG00000237642,ENSG00000233518
chr10	110354195	110354634	10:110354195-110354634	ENSG00000273143,ENSG00000237642,ENSG00000138166
chr10	110441857	110442059	10:110441857-110442059	ENSG00000237642
chr10	110483587	110484029	10:110483587-110484029	ENSG00000273143,ENSG00000237642,ENSG00000138166
chr10	110497573	110498445	10:110497573-110498445	ENSG00000273143,ENSG00000237642,ENSG00000138166
chr10	110547231	110547494	10:110547231-110547494	ENSG00000233518
chr10	110557071	110557356	10:110557071-110557356	ENSG00000233518,ENSG00000108055
chr10	110567213	110568544	10:110567213-110568544	ENSG00000108055
chr10	110574424	110574624	10:110574424-110574624	ENSG00000108055
chr10	110600548	110600832	10:110600548-110600832	ENSG00000223302
chr10	110610189	110610604	10:110610189-110610604	ENSG00000223302,ENSG00000252036,ENSG00000278601,ENSG00000234118,ENSG00000237618
chr10	110615142	110615467	10:110615142-110615467	ENSG00000223302
chr10	110671934	110672677	10:110671934-110672677	ENSG00000223302,ENSG00000252036,ENSG00000199364,ENSG00000278601,ENSG00000234118,ENSG00000230809
chr10	110681081	110681352	10:110681081-110681352	ENSG00000223302
chr10	110746405	110746673	10:110746405-110746673	ENSG00000252036,ENSG00000199364,ENSG00000284482,ENSG00000278601
chr10	110774300	110774697	10:110774300-110774697	ENSG00000252036,ENSG00000199364,ENSG00000278601,ENSG00000234118
chr10	110781602	110781888	10:110781602-110781888	ENSG00000252036,ENSG00000199364
chr10	110788362	110788591	10:110788362-110788591	ENSG00000252036,ENSG00000199364
chr10	110803908	110804172	10:110803908-110804172	ENSG00000252036,ENSG00000199364,ENSG00000150593,ENSG00000284482,ENSG00000278601,ENSG00000234118
chr10	110822071	110822387	10:110822071-110822387	ENSG00000203867,ENSG00000252036,ENSG00000278601
chr10	110834699	110835345	10:110834699-110835345	ENSG00000203867,ENSG00000278601
chr10	110851970	110852281	10:110851970-110852281	ENSG00000232470
chr10	110857634	110857897	10:110857634-110857897	-
chr10	110858043	110858675	10:110858043-110858675	ENSG00000203867,ENSG00000252036,ENSG00000199364,ENSG00000232470,ENSG00000203497,ENSG00000150593,ENSG00000284482,ENSG00000278601,ENSG00000234118
chr10	110864759	110865149	10:110864759-110865149	ENSG00000232470,ENSG00000203497,ENSG00000150593
chr10	110865566	110865787	10:110865566-110865787	ENSG00000232470,ENSG00000203497,ENSG00000150593
chr10	110871609	110872031	10:110871609-110872031	ENSG00000232470,ENSG00000203497,ENSG00000150593,ENSG00000278601
chr10	110872160	110872443	10:110872160-110872443	ENSG00000232470,ENSG00000203497,ENSG00000150593
chr10	110872695	110873039	10:110872695-110873039	ENSG00000232470,ENSG00000203497,ENSG00000150593
chr10	110893579	110893893	10:110893579-110893893	ENSG00000252036,ENSG00000150593,ENSG00000284482,ENSG00000214413,ENSG00000278601,ENSG00000270589
chr10	110918464	110918852	10:110918464-110918852	ENSG00000214413,ENSG00000278601,ENSG00000270589,ENSG00000108061,ENSG00000234118
chr10	110919004	110919875	10:110919004-110919875	ENSG00000284482,ENSG00000214413,ENSG00000278601,ENSG00000270589,ENSG00000108061,ENSG00000234118
chr10	110961265	110961465	10:110961265-110961465	ENSG00000108061,ENSG00000234118,ENSG00000221214
chr10	110995411	110995611	10:110995411-110995611	ENSG00000234118,ENSG00000221214
chr10	111076099	111076475	10:111076099-111076475	ENSG00000234118,ENSG00000221214,ENSG00000150594,ENSG00000213247,ENSG00000237618,ENSG00000230809,ENSG00000287231
chr10	111076690	111076890	10:111076690-111076890	ENSG00000150594,ENSG00000213247,ENSG00000237618
chr10	111127393	111127867	10:111127393-111127867	ENSG00000234118,ENSG00000221214,ENSG00000213247,ENSG00000237618,ENSG00000230809,ENSG00000287231
chr10	111128861	111129211	10:111128861-111129211	ENSG00000213247,ENSG00000237618
chr10	111142200	111142400	10:111142200-111142400	ENSG00000213247,ENSG00000237618,ENSG00000230809
chr10	111360355	111360641	10:111360355-111360641	ENSG00000237618,ENSG00000227851,ENSG00000230809,ENSG00000287231
chr10	111598584	111598817	10:111598584-111598817	ENSG00000237618,ENSG00000230809,ENSG00000287231
chr10	112115858	112116110	10:112115858-112116110	ENSG00000287231,ENSG00000119913
chr10	112137502	112137732	10:112137502-112137732	ENSG00000287231,ENSG00000119913
chr10	112140136	112140491	10:112140136-112140491	ENSG00000287231,ENSG00000119913,ENSG00000283688,ENSG00000276857,ENSG00000243316
chr10	112183231	112184142	10:112183231-112184142	ENSG00000287231,ENSG00000119927,ENSG00000119913,ENSG00000283688,ENSG00000276857,ENSG00000243316
chr10	112199156	112199483	10:112199156-112199483	ENSG00000119927,ENSG00000119913,ENSG00000283688,ENSG00000276857,ENSG00000243316
chr10	112307901	112308144	10:112307901-112308144	ENSG00000119913,ENSG00000283688,ENSG00000276857,ENSG00000243316
chr10	112313279	112313593	10:112313279-112313593	ENSG00000119913,ENSG00000283688,ENSG00000276857,ENSG00000243316
chr10	112314906	112315186	10:112314906-112315186	ENSG00000287231,ENSG00000119913,ENSG00000283688,ENSG00000276857,ENSG00000243316
chr10	112375990	112376545	10:112375990-112376545	ENSG00000243316,ENSG00000197142
chr10	112383345	112383888	10:112383345-112383888	ENSG00000119913,ENSG00000243316,ENSG00000197142
chr10	112401095	112401521	10:112401095-112401521	ENSG00000243316,ENSG00000197142,ENSG00000232934
chr10	112409371	112409696	10:112409371-112409696	ENSG00000243316,ENSG00000197142,ENSG00000232934
chr10	112412723	112413104	10:112412723-112413104	ENSG00000243316,ENSG00000197142,ENSG00000232934
chr10	112420121	112420321	10:112420121-112420321	ENSG00000232934
chr10	112435084	112435385	10:112435084-112435385	ENSG00000023041,ENSG00000151532
chr10	112446737	112447673	10:112446737-112447673	ENSG00000023041,ENSG00000151532
chr10	112456564	112456824	10:112456564-112456824	ENSG00000023041,ENSG00000151532
chr10	112471925	112472226	10:112471925-112472226	ENSG00000023041,ENSG00000151532
chr10	112516024	112516224	10:112516024-112516224	ENSG00000234017
chr10	112525087	112525462	10:112525087-112525462	ENSG00000234017,ENSG00000264763,ENSG00000285676,ENSG00000260917,ENSG00000225292,ENSG00000238380,ENSG00000230018
chr10	112565502	112565803	10:112565502-112565803	ENSG00000234017,ENSG00000264763,ENSG00000285676,ENSG00000260917,ENSG00000279315,ENSG00000225292,ENSG00000227560,ENSG00000238380,ENSG00000286289,ENSG00000230018
chr10	112675670	112675882	10:112675670-112675882	ENSG00000264763,ENSG00000233340,ENSG00000285676,ENSG00000260917
chr10	112677518	112678175	10:112677518-112678175	ENSG00000234017,ENSG00000264763,ENSG00000233340,ENSG00000285676,ENSG00000260917,ENSG00000279315,ENSG00000225292,ENSG00000227560,ENSG00000238380,ENSG00000286289,ENSG00000230018
chr10	112687640	112688126	10:112687640-112688126	ENSG00000287231,ENSG00000234017,ENSG00000264763,ENSG00000233340,ENSG00000285676,ENSG00000260917,ENSG00000279315,ENSG00000225292,ENSG00000227560,ENSG00000238380,ENSG00000286289,ENSG00000230018
chr10	112689368	112689591	10:112689368-112689591	ENSG00000264763,ENSG00000233340,ENSG00000285676,ENSG00000260917,ENSG00000279315,ENSG00000225292,ENSG00000238380
chr10	112721134	112721413	10:112721134-112721413	ENSG00000264763,ENSG00000285676,ENSG00000260917,ENSG00000279315,ENSG00000225292,ENSG00000227560,ENSG00000238380
chr10	112773714	112773992	10:112773714-112773992	ENSG00000264763,ENSG00000285676,ENSG00000260917,ENSG00000279315,ENSG00000225292,ENSG00000227560,ENSG00000238380,ENSG00000230018
chr10	112926934	112927135	10:112926934-112927135	ENSG00000285676,ENSG00000260917,ENSG00000279315,ENSG00000225292,ENSG00000227560
chr10	112949977	112950369	10:112949977-112950369	ENSG00000285676,ENSG00000260917,ENSG00000279315,ENSG00000225292,ENSG00000148737,ENSG00000233547,ENSG00000227560
chr10	113060478	113061220	10:113060478-113061220	ENSG00000285676,ENSG00000260917,ENSG00000279315,ENSG00000225292,ENSG00000148737,ENSG00000233547,ENSG00000227560,ENSG00000238380,ENSG00000286289,ENSG00000230018
chr10	113091662	113092322	10:113091662-113092322	ENSG00000264763,ENSG00000285676,ENSG00000260917,ENSG00000279315,ENSG00000225292,ENSG00000148737,ENSG00000233547,ENSG00000227560,ENSG00000238380,ENSG00000230018
chr10	113108504	113108800	10:113108504-113108800	ENSG00000285676,ENSG00000260917,ENSG00000279315,ENSG00000225292,ENSG00000148737,ENSG00000227560,ENSG00000238380,ENSG00000230018
chr10	113126599	113126972	10:113126599-113126972	ENSG00000285676,ENSG00000260917,ENSG00000279315,ENSG00000225292,ENSG00000148737,ENSG00000233547,ENSG00000227560,ENSG00000238380
chr10	113385187	113385465	10:113385187-113385465	ENSG00000238380,ENSG00000286289,ENSG00000230018
chr10	113521249	113521450	10:113521249-113521450	ENSG00000238380,ENSG00000286289,ENSG00000230018
chr10	113563452	113563856	10:113563452-113563856	ENSG00000238380,ENSG00000286289,ENSG00000230018,ENSG00000148702,ENSG00000197893
chr10	113576906	113577110	10:113576906-113577110	ENSG00000286289,ENSG00000230018,ENSG00000148702,ENSG00000197893
chr10	113679020	113679322	10:113679020-113679322	ENSG00000197893,ENSG00000165806
chr10	113679568	113680096	10:113679568-113680096	ENSG00000230018,ENSG00000197893,ENSG00000165806,ENSG00000148735,ENSG00000283656
chr10	113705111	113705387	10:113705111-113705387	ENSG00000165806,ENSG00000234393,ENSG00000148735,ENSG00000283656
chr10	113713062	113713331	10:113713062-113713331	ENSG00000197893,ENSG00000165806,ENSG00000234393,ENSG00000148735,ENSG00000283656
chr10	113799606	113799919	10:113799606-113799919	ENSG00000148735,ENSG00000283656,ENSG00000043591,ENSG00000285540,ENSG00000253066,ENSG00000226582
chr10	113822196	113822414	10:113822196-113822414	ENSG00000148735,ENSG00000283656,ENSG00000212589,ENSG00000285540,ENSG00000253066,ENSG00000226582
chr10	113843857	113844382	10:113843857-113844382	ENSG00000197893,ENSG00000148735,ENSG00000283656,ENSG00000212589,ENSG00000198924,ENSG00000196865,ENSG00000287857,ENSG00000043591,ENSG00000285540,ENSG00000253066,ENSG00000226582
chr10	113851567	113851897	10:113851567-113851897	ENSG00000148735,ENSG00000198924,ENSG00000196865,ENSG00000287857,ENSG00000043591
chr10	113853753	113854176	10:113853753-113854176	ENSG00000198924,ENSG00000196865
chr10	113854519	113855318	10:113854519-113855318	ENSG00000198924,ENSG00000196865
chr10	113858621	113858940	10:113858621-113858940	ENSG00000198924,ENSG00000196865,ENSG00000287857,ENSG00000043591
chr10	113866917	113867358	10:113866917-113867358	ENSG00000287857
chr10	113917639	113918072	10:113917639-113918072	ENSG00000148735,ENSG00000283656,ENSG00000043591,ENSG00000285540,ENSG00000253066,ENSG00000226582
chr10	113947702	113948086	10:113947702-113948086	ENSG00000197893,ENSG00000148735,ENSG00000283656,ENSG00000043591,ENSG00000285540,ENSG00000253066,ENSG00000226582
chr10	113952022	113952316	10:113952022-113952316	ENSG00000148735,ENSG00000283656,ENSG00000043591,ENSG00000285540,ENSG00000253066,ENSG00000226582
chr10	114060133	114060377	10:114060133-114060377	ENSG00000148735,ENSG00000283656,ENSG00000043591,ENSG00000285540,ENSG00000253066,ENSG00000226582
chr10	114103439	114103649	10:114103439-114103649	ENSG00000148735,ENSG00000283656,ENSG00000043591,ENSG00000285540,ENSG00000253066,ENSG00000226582
chr10	114174056	114174732	10:114174056-114174732	ENSG00000285540,ENSG00000253066,ENSG00000226582,ENSG00000165813,ENSG00000273904,ENSG00000284442,ENSG00000095627,ENSG00000165816
chr10	114258262	114258618	10:114258262-114258618	ENSG00000165816,ENSG00000230165,ENSG00000275024,ENSG00000242912,ENSG00000279796
chr10	114266504	114266906	10:114266504-114266906	ENSG00000148735,ENSG00000283656,ENSG00000285540,ENSG00000226582,ENSG00000165816,ENSG00000230165,ENSG00000275024,ENSG00000169129,ENSG00000242912,ENSG00000279796
chr10	114303989	114304268	10:114303989-114304268	ENSG00000165816,ENSG00000275024,ENSG00000169129,ENSG00000242912,ENSG00000279796
chr10	114442085	114442433	10:114442085-114442433	ENSG00000169129,ENSG00000242912,ENSG00000279796,ENSG00000099204,ENSG00000229668
chr10	114459001	114459310	10:114459001-114459310	ENSG00000169129,ENSG00000242912,ENSG00000279796,ENSG00000229668
chr10	114471393	114471688	10:114471393-114471688	ENSG00000242912,ENSG00000279796,ENSG00000099204,ENSG00000229668,ENSG00000228169
chr10	114526707	114527025	10:114526707-114527025	ENSG00000099204,ENSG00000229668
chr10	114541506	114541747	10:114541506-114541747	ENSG00000099204,ENSG00000229668,ENSG00000228169
chr10	114547542	114547945	10:114547542-114547945	ENSG00000242912,ENSG00000279796,ENSG00000099204,ENSG00000229668,ENSG00000228169
chr10	114600088	114600392	10:114600088-114600392	ENSG00000228169
chr10	114604002	114604346	10:114604002-114604346	ENSG00000099204,ENSG00000229668,ENSG00000228169
chr10	114631948	114632384	10:114631948-114632384	ENSG00000099204,ENSG00000228169
chr10	114634654	114634910	10:114634654-114634910	ENSG00000099204,ENSG00000228169
chr10	114748344	114748622	10:114748344-114748622	ENSG00000228169,ENSG00000228484
chr10	114749529	114749804	10:114749529-114749804	ENSG00000228169,ENSG00000228484
chr10	114754390	114755012	10:114754390-114755012	ENSG00000229668,ENSG00000228169,ENSG00000228484
chr10	114768133	114768418	10:114768133-114768418	ENSG00000099204,ENSG00000228484
chr10	114786468	114786749	10:114786468-114786749	ENSG00000169129,ENSG00000229668,ENSG00000228169,ENSG00000228484
chr10	114801343	114801852	10:114801343-114801852	ENSG00000215760
chr10	114812030	114812242	10:114812030-114812242	ENSG00000215760,ENSG00000151553
chr10	114814349	114814700	10:114814349-114814700	ENSG00000242912,ENSG00000229668,ENSG00000215760,ENSG00000151553
chr10	114821486	114822065	10:114821486-114822065	ENSG00000151553
chr10	114822470	114823069	10:114822470-114823069	ENSG00000151553
chr10	114829232	114829439	10:114829232-114829439	ENSG00000151553
chr10	114877096	114877379	10:114877096-114877379	ENSG00000226428,ENSG00000285582,ENSG00000270965
chr10	114879640	114879914	10:114879640-114879914	ENSG00000226428,ENSG00000285582
chr10	114925805	114926582	10:114925805-114926582	ENSG00000226428,ENSG00000165832,ENSG00000236799,ENSG00000285582,ENSG00000270965
chr10	114937987	114938565	10:114937987-114938565	ENSG00000226428,ENSG00000165832,ENSG00000236799,ENSG00000285582,ENSG00000151892,ENSG00000285587
chr10	114962519	114962737	10:114962519-114962737	ENSG00000226428,ENSG00000252611,ENSG00000236799
chr10	114963475	114963821	10:114963475-114963821	ENSG00000226428,ENSG00000252611,ENSG00000236799,ENSG00000285582
chr10	115006942	115007344	10:115006942-115007344	ENSG00000226428,ENSG00000236799,ENSG00000285582,ENSG00000270965,ENSG00000151892,ENSG00000285587
chr10	115015308	115015536	10:115015308-115015536	ENSG00000226428,ENSG00000236799,ENSG00000285582
chr10	115025494	115025798	10:115025494-115025798	ENSG00000226428,ENSG00000236799,ENSG00000285582
chr10	115030439	115030847	10:115030439-115030847	ENSG00000226428,ENSG00000236799,ENSG00000285582,ENSG00000270965,ENSG00000151892,ENSG00000182645
chr10	115092898	115093687	10:115092898-115093687	ENSG00000107518,ENSG00000285582
chr10	115355299	115355507	10:115355299-115355507	ENSG00000285582,ENSG00000270965,ENSG00000151892,ENSG00000285587,ENSG00000182645,ENSG00000205433
chr10	115417697	115417999	10:115417697-115417999	ENSG00000285582,ENSG00000270965,ENSG00000151892,ENSG00000285587,ENSG00000182645,ENSG00000205433
chr10	116386350	116386572	10:116386350-116386572	ENSG00000285582,ENSG00000270965,ENSG00000151892,ENSG00000285587,ENSG00000182645,ENSG00000205433,ENSG00000203837,ENSG00000175535
chr10	116444587	116444836	10:116444587-116444836	ENSG00000270965,ENSG00000151892,ENSG00000285587,ENSG00000182645,ENSG00000205433,ENSG00000203837,ENSG00000227096,ENSG00000200935,ENSG00000175535,ENSG00000232091
chr10	116521552	116521752	10:116521552-116521752	ENSG00000270965,ENSG00000151892,ENSG00000285587,ENSG00000182645,ENSG00000203837,ENSG00000200935,ENSG00000175535,ENSG00000232091,ENSG00000187021,ENSG00000266200
chr10	116609570	116609957	10:116609570-116609957	ENSG00000200935,ENSG00000175535,ENSG00000232091,ENSG00000187021,ENSG00000266200,ENSG00000165863,ENSG00000232767
chr10	116682334	116682645	10:116682334-116682645	ENSG00000165863,ENSG00000232767,ENSG00000165868
chr10	116742409	116742962	10:116742409-116742962	ENSG00000165863,ENSG00000232767,ENSG00000165868,ENSG00000228195
chr10	116765703	116765934	10:116765703-116765934	ENSG00000165863,ENSG00000232767,ENSG00000165868,ENSG00000228195
chr10	116788112	116788388	10:116788112-116788388	ENSG00000266200,ENSG00000165863,ENSG00000232767,ENSG00000165868,ENSG00000188316
chr10	116796971	116797251	10:116796971-116797251	ENSG00000266200,ENSG00000165863,ENSG00000232767,ENSG00000188316,ENSG00000235742,ENSG00000234474,ENSG00000266782
chr10	116809651	116809877	10:116809651-116809877	ENSG00000232091,ENSG00000165863,ENSG00000232767,ENSG00000188316,ENSG00000235742
chr10	117004603	117004923	10:117004603-117004923	ENSG00000188316,ENSG00000187164,ENSG00000287655,ENSG00000235742
chr10	117005033	117005409	10:117005033-117005409	ENSG00000188316,ENSG00000187164,ENSG00000287655,ENSG00000235742
chr10	117137101	117137301	10:117137101-117137301	ENSG00000148704
chr10	117163100	117163318	10:117163100-117163318	ENSG00000234474,ENSG00000266782
chr10	117165815	117166098	10:117165815-117166098	ENSG00000188316,ENSG00000234474,ENSG00000266782
chr10	117168152	117168493	10:117168152-117168493	ENSG00000188316,ENSG00000235742,ENSG00000148704,ENSG00000234474,ENSG00000266782
chr10	117174886	117175403	10:117174886-117175403	ENSG00000165863,ENSG00000232767,ENSG00000188316,ENSG00000234474,ENSG00000266782,ENSG00000236171,ENSG00000186795
chr10	117175994	117176266	10:117175994-117176266	ENSG00000188316,ENSG00000234474,ENSG00000266782,ENSG00000236171,ENSG00000186795
chr10	117187367	117187642	10:117187367-117187642	ENSG00000188316,ENSG00000236171,ENSG00000186795
chr10	117216623	117216958	10:117216623-117216958	ENSG00000236171,ENSG00000186795
chr10	117218666	117219031	10:117218666-117219031	ENSG00000236171,ENSG00000186795
chr10	117226861	117227186	10:117226861-117227186	ENSG00000236171,ENSG00000186795,ENSG00000225936,ENSG00000165646,ENSG00000234952
chr10	117241868	117242145	10:117241868-117242145	ENSG00000225936,ENSG00000165646
chr10	117262765	117263306	10:117262765-117263306	ENSG00000225936,ENSG00000165646,ENSG00000277879,ENSG00000263041
chr10	117320182	117320403	10:117320182-117320403	ENSG00000165650
chr10	117334036	117334484	10:117334036-117334484	ENSG00000188316,ENSG00000165650,ENSG00000234952
chr10	117351051	117351293	10:117351051-117351293	-
chr10	117375168	117375765	10:117375168-117375765	ENSG00000165650
chr10	117376202	117376804	10:117376202-117376804	ENSG00000165650
chr10	117409002	117409382	10:117409002-117409382	ENSG00000263041
chr10	117411441	117411880	10:117411441-117411880	ENSG00000258114,ENSG00000235198,ENSG00000288172,ENSG00000234952,ENSG00000263041
chr10	117428528	117428895	10:117428528-117428895	ENSG00000258114,ENSG00000235198,ENSG00000288172,ENSG00000234952,ENSG00000263041
chr10	117442889	117443224	10:117442889-117443224	ENSG00000258114,ENSG00000235198,ENSG00000288172,ENSG00000234952,ENSG00000263041
chr10	117462469	117462709	10:117462469-117462709	ENSG00000288172,ENSG00000234952,ENSG00000263041
chr10	117478394	117478594	10:117478394-117478594	ENSG00000229847
chr10	117496578	117496958	10:117496578-117496958	ENSG00000229847,ENSG00000235198,ENSG00000288172,ENSG00000234952,ENSG00000263041,ENSG00000238276
chr10	117537619	117537904	10:117537619-117537904	ENSG00000229847,ENSG00000170370,ENSG00000235198,ENSG00000288172,ENSG00000234952
chr10	117542498	117542714	10:117542498-117542714	ENSG00000229847,ENSG00000170370,ENSG00000235198,ENSG00000288172
chr10	117551313	117551533	10:117551313-117551533	ENSG00000229847,ENSG00000170370,ENSG00000235198,ENSG00000288172,ENSG00000234952
chr10	117921540	117921915	10:117921540-117921915	ENSG00000235198,ENSG00000288172,ENSG00000234952,ENSG00000263041,ENSG00000231104
chr10	118027047	118027247	10:118027047-118027247	ENSG00000107560,ENSG00000231104
chr10	118046507	118047193	10:118046507-118047193	ENSG00000263041,ENSG00000107560,ENSG00000231104,ENSG00000177640
chr10	118241292	118241519	10:118241292-118241519	ENSG00000238276
chr10	118259357	118259640	10:118259357-118259640	ENSG00000235198,ENSG00000288172,ENSG00000234952,ENSG00000263041,ENSG00000238276
chr10	118282020	118282404	10:118282020-118282404	-
chr10	118332261	118332664	10:118332261-118332664	ENSG00000165669,ENSG00000232139
chr10	118341951	118342568	10:118341951-118342568	ENSG00000165669,ENSG00000232139
chr10	118423879	118424134	10:118423879-118424134	ENSG00000263041,ENSG00000232139
chr10	118459626	118459926	10:118459626-118459926	ENSG00000234952,ENSG00000263041
chr10	118544087	118544354	10:118544087-118544354	-
chr10	118568339	118568638	10:118568339-118568638	ENSG00000234309
chr10	118594391	118594831	10:118594391-118594831	ENSG00000234309,ENSG00000119973,ENSG00000225155
chr10	118631992	118632334	10:118631992-118632334	ENSG00000225155
chr10	118671344	118671615	10:118671344-118671615	ENSG00000225155
chr10	118698457	118698845	10:118698457-118698845	ENSG00000225155,ENSG00000151893,ENSG00000277687
chr10	118721072	118721370	10:118721072-118721370	ENSG00000234309,ENSG00000151893
chr10	118732316	118732605	10:118732316-118732605	ENSG00000151893
chr10	118732857	118733154	10:118732857-118733154	ENSG00000151893
chr10	118746307	118746565	10:118746307-118746565	ENSG00000151893
chr10	118754841	118755530	10:118754841-118755530	ENSG00000151893,ENSG00000236058,ENSG00000213574
chr10	118850511	118850796	10:118850511-118850796	ENSG00000236058,ENSG00000213574
chr10	118959185	118959430	10:118959185-118959430	ENSG00000236058,ENSG00000213574
chr10	119020633	119020842	10:119020633-119020842	ENSG00000229272,ENSG00000213574,ENSG00000188613,ENSG00000207468,ENSG00000222588
chr10	119029230	119029887	10:119029230-119029887	ENSG00000229272,ENSG00000236058,ENSG00000213574,ENSG00000188613,ENSG00000207468,ENSG00000222588
chr10	119030378	119030817	10:119030378-119030817	ENSG00000229272,ENSG00000188613,ENSG00000207468,ENSG00000222588
chr10	119080011	119080338	10:119080011-119080338	ENSG00000107581,ENSG00000207468,ENSG00000222588,ENSG00000271343,ENSG00000119979
chr10	119080671	119081526	10:119080671-119081526	ENSG00000107581,ENSG00000207468,ENSG00000222588,ENSG00000271343,ENSG00000119979
chr10	119090974	119091444	10:119090974-119091444	ENSG00000107581,ENSG00000207468,ENSG00000222588,ENSG00000271343,ENSG00000119979
chr10	119092377	119092767	10:119092377-119092767	ENSG00000107581,ENSG00000207468,ENSG00000222588,ENSG00000271343,ENSG00000119979
chr10	119103845	119104667	10:119103845-119104667	ENSG00000107581,ENSG00000207468,ENSG00000222588,ENSG00000271343,ENSG00000119979
chr10	119114307	119114914	10:119114307-119114914	ENSG00000207468,ENSG00000222588,ENSG00000119979
chr10	119131714	119132025	10:119131714-119132025	ENSG00000207468,ENSG00000222588,ENSG00000119979
chr10	119139496	119139812	10:119139496-119139812	ENSG00000207468,ENSG00000222588,ENSG00000119979
chr10	119161774	119162018	10:119161774-119162018	ENSG00000183605
chr10	119165155	119166019	10:119165155-119166019	ENSG00000183605,ENSG00000165672
chr10	119168821	119169164	10:119168821-119169164	ENSG00000183605,ENSG00000165672
chr10	119169798	119170058	10:119169798-119170058	ENSG00000183605,ENSG00000165672
chr10	119170253	119170536	10:119170253-119170536	ENSG00000183605,ENSG00000165672
chr10	119175268	119175554	10:119175268-119175554	ENSG00000183605,ENSG00000165672
chr10	119178450	119179024	10:119178450-119179024	ENSG00000183605,ENSG00000165672
chr10	119199469	119199742	10:119199469-119199742	ENSG00000228485
chr10	119206716	119207691	10:119206716-119207691	ENSG00000198873,ENSG00000228485,ENSG00000242853,ENSG00000236426,ENSG00000265719
chr10	119216105	119216486	10:119216105-119216486	ENSG00000228485,ENSG00000242853
chr10	119232357	119232785	10:119232357-119232785	ENSG00000228485,ENSG00000242853,ENSG00000236426,ENSG00000265719
chr10	119250634	119251032	10:119250634-119251032	ENSG00000228485,ENSG00000242853,ENSG00000236426,ENSG00000265719
chr10	119268778	119269185	10:119268778-119269185	ENSG00000228485,ENSG00000242853,ENSG00000236426,ENSG00000265719
chr10	119271009	119271299	10:119271009-119271299	ENSG00000228485,ENSG00000236426,ENSG00000265719
chr10	119294659	119295013	10:119294659-119295013	ENSG00000236426,ENSG00000265719
chr10	119305996	119306473	10:119305996-119306473	ENSG00000228485,ENSG00000236426,ENSG00000265719
chr10	119306718	119306918	10:119306718-119306918	ENSG00000236426,ENSG00000265719
chr10	119360311	119360730	10:119360311-119360730	ENSG00000236426,ENSG00000265719
chr10	119416931	119417226	10:119416931-119417226	ENSG00000198873,ENSG00000228485,ENSG00000236426,ENSG00000265719
chr10	119427938	119428138	10:119427938-119428138	ENSG00000265719
chr10	119445362	119445666	10:119445362-119445666	ENSG00000198873,ENSG00000228485,ENSG00000265719
chr10	119466648	119466987	10:119466648-119466987	ENSG00000198873
chr10	119468824	119469024	10:119468824-119469024	-
chr10	119489764	119490066	10:119489764-119490066	-
chr10	119495571	119495821	10:119495571-119495821	-
chr10	119516664	119516887	10:119516664-119516887	ENSG00000148908
chr10	119520302	119520695	10:119520302-119520695	ENSG00000148908
chr10	119538502	119539063	10:119538502-119539063	ENSG00000148908
chr10	119542452	119542977	10:119542452-119542977	ENSG00000148908
chr10	119543411	119543720	10:119543411-119543720	ENSG00000148908
chr10	119555128	119555600	10:119555128-119555600	ENSG00000265370,ENSG00000234569,ENSG00000151923,ENSG00000271353
chr10	119596546	119597415	10:119596546-119597415	ENSG00000234569,ENSG00000151923
chr10	119602549	119602827	10:119602549-119602827	ENSG00000234569,ENSG00000151923
chr10	119608453	119608670	10:119608453-119608670	ENSG00000234569,ENSG00000151923
chr10	119634283	119634519	10:119634283-119634519	ENSG00000227437,ENSG00000234569
chr10	119651037	119651534	10:119651037-119651534	ENSG00000232823,ENSG00000151929,ENSG00000227437,ENSG00000234569
chr10	119652494	119652719	10:119652494-119652719	ENSG00000151929,ENSG00000234569
chr10	119656683	119657281	10:119656683-119657281	ENSG00000232823,ENSG00000151929,ENSG00000227437,ENSG00000234569
chr10	119673291	119673524	10:119673291-119673524	ENSG00000232823
chr10	119686512	119686953	10:119686512-119686953	ENSG00000242818,ENSG00000198825,ENSG00000232823
chr10	119691775	119692190	10:119691775-119692190	ENSG00000265370,ENSG00000242818,ENSG00000198825,ENSG00000232823,ENSG00000234569
chr10	119725556	119726475	10:119725556-119726475	ENSG00000242818,ENSG00000198825
chr10	119750638	119750937	10:119750638-119750937	ENSG00000265370,ENSG00000282413,ENSG00000270300,ENSG00000242818,ENSG00000198825
chr10	119818415	119818920	10:119818415-119818920	ENSG00000282413,ENSG00000270300,ENSG00000242818,ENSG00000198825
chr10	119872724	119873209	10:119872724-119873209	ENSG00000265370,ENSG00000107651,ENSG00000197771,ENSG00000242818
chr10	119873352	119873681	10:119873352-119873681	ENSG00000107651,ENSG00000197771
chr10	119883648	119883910	10:119883648-119883910	ENSG00000265370,ENSG00000107651,ENSG00000197771
chr10	119892410	119892842	10:119892410-119892842	ENSG00000180230,ENSG00000265370,ENSG00000107651,ENSG00000197771
chr10	119896342	119896542	10:119896342-119896542	ENSG00000107651,ENSG00000197771
chr10	120131283	120131502	10:120131283-120131502	ENSG00000220842,ENSG00000223455,ENSG00000180230,ENSG00000265370
chr10	120145044	120145590	10:120145044-120145590	ENSG00000222979,ENSG00000227143,ENSG00000236762,ENSG00000271670,ENSG00000287936,ENSG00000220842,ENSG00000223455,ENSG00000180230,ENSG00000265370
chr10	120221968	120222238	10:120221968-120222238	ENSG00000220842,ENSG00000223455,ENSG00000180230
chr10	120423392	120423688	10:120423392-120423688	ENSG00000234522,ENSG00000220842,ENSG00000180230
chr10	120431063	120431263	10:120431063-120431263	ENSG00000234522,ENSG00000220842
chr10	120436690	120436971	10:120436690-120436971	ENSG00000234522,ENSG00000220842
chr10	120443970	120444170	10:120443970-120444170	ENSG00000234522,ENSG00000220842
chr10	120456745	120457326	10:120456745-120457326	ENSG00000203805,ENSG00000220842
chr10	120459120	120459623	10:120459120-120459623	ENSG00000203805,ENSG00000220842
chr10	120464609	120464935	10:120464609-120464935	ENSG00000203805,ENSG00000220842
chr10	120492402	120492753	10:120492402-120492753	ENSG00000271670,ENSG00000203805,ENSG00000220842,ENSG00000180230
chr10	120493895	120494131	10:120493895-120494131	ENSG00000220842
chr10	120583435	120583763	10:120583435-120583763	ENSG00000274461,ENSG00000177234,ENSG00000203805,ENSG00000220842
chr10	120600981	120601228	10:120600981-120601228	ENSG00000274461,ENSG00000177234
chr10	120735909	120736109	10:120735909-120736109	ENSG00000271670,ENSG00000287936
chr10	120850998	120851796	10:120850998-120851796	ENSG00000271670,ENSG00000120008,ENSG00000287936,ENSG00000227165
chr10	120942862	120943190	10:120942862-120943190	ENSG00000201884,ENSG00000224250,ENSG00000223540,ENSG00000223432,ENSG00000222979,ENSG00000227143,ENSG00000236762,ENSG00000278484,ENSG00000227307,ENSG00000271670,ENSG00000287936
chr10	120948899	120949205	10:120948899-120949205	ENSG00000273767,ENSG00000201884,ENSG00000224250,ENSG00000223540,ENSG00000223432,ENSG00000222979,ENSG00000227143,ENSG00000236762,ENSG00000278484,ENSG00000227307,ENSG00000271670,ENSG00000287936
chr10	121462295	121462680	10:121462295-121462680	ENSG00000222979,ENSG00000227143,ENSG00000236762,ENSG00000278484,ENSG00000227307
chr10	121598304	121598718	10:121598304-121598718	ENSG00000223432,ENSG00000066468,ENSG00000222979,ENSG00000227143,ENSG00000236762
chr10	121608673	121608970	10:121608673-121608970	ENSG00000223540,ENSG00000223432,ENSG00000066468,ENSG00000222979,ENSG00000227143,ENSG00000236762,ENSG00000278484,ENSG00000227307
chr10	121734573	121734861	10:121734573-121734861	ENSG00000201884,ENSG00000224250,ENSG00000223540,ENSG00000223432,ENSG00000222979,ENSG00000227143,ENSG00000236762,ENSG00000278484,ENSG00000227307
chr10	121887076	121887333	10:121887076-121887333	ENSG00000276742,ENSG00000273767,ENSG00000201884,ENSG00000223540,ENSG00000222979,ENSG00000227143,ENSG00000236762,ENSG00000227307,ENSG00000271670
chr10	121900585	121900870	10:121900585-121900870	ENSG00000276742,ENSG00000273767,ENSG00000201884,ENSG00000236762,ENSG00000271670
chr10	121921531	121921816	10:121921531-121921816	ENSG00000285715,ENSG00000276742,ENSG00000273767,ENSG00000226864,ENSG00000201884,ENSG00000107669
chr10	121927385	121928633	10:121927385-121928633	ENSG00000285715,ENSG00000107672,ENSG00000276742,ENSG00000273767,ENSG00000226864,ENSG00000201884,ENSG00000107669
chr10	121974315	121975468	10:121974315-121975468	ENSG00000285715,ENSG00000138162,ENSG00000273891,ENSG00000107672,ENSG00000276742,ENSG00000273767,ENSG00000226864
chr10	122054082	122054371	10:122054082-122054371	ENSG00000285973,ENSG00000285715,ENSG00000138162,ENSG00000276742,ENSG00000273767
chr10	122063237	122063534	10:122063237-122063534	ENSG00000285973,ENSG00000285715,ENSG00000138162,ENSG00000276742,ENSG00000273767
chr10	122078791	122079251	10:122078791-122079251	ENSG00000285973,ENSG00000285715,ENSG00000138162,ENSG00000276742,ENSG00000273767
chr10	122112701	122113537	10:122112701-122113537	ENSG00000285973,ENSG00000285715,ENSG00000138162,ENSG00000273767
chr10	122142841	122143057	10:122142841-122143057	ENSG00000285973,ENSG00000138162
chr10	122170906	122171112	10:122170906-122171112	ENSG00000285973,ENSG00000138162
chr10	122268099	122268383	10:122268099-122268383	ENSG00000187908,ENSG00000166033,ENSG00000254636,ENSG00000285955,ENSG00000265442,ENSG00000202245,ENSG00000138152,ENSG00000285973,ENSG00000285715,ENSG00000138162
chr10	122298834	122299111	10:122298834-122299111	ENSG00000187908,ENSG00000166033,ENSG00000254636,ENSG00000285955,ENSG00000265442,ENSG00000202245,ENSG00000138152
chr10	122374332	122374809	10:122374332-122374809	ENSG00000187908,ENSG00000166033,ENSG00000254636,ENSG00000285955,ENSG00000265442,ENSG00000107679,ENSG00000202245
chr10	122474502	122474801	10:122474502-122474801	ENSG00000187908,ENSG00000166033,ENSG00000254636,ENSG00000285955,ENSG00000265442,ENSG00000202245
chr10	122541646	122541868	10:122541646-122541868	ENSG00000187908,ENSG00000166033,ENSG00000254636,ENSG00000285955,ENSG00000202245
chr10	122648821	122649066	10:122648821-122649066	ENSG00000176584,ENSG00000286114,ENSG00000187908
chr10	122665848	122666237	10:122665848-122666237	ENSG00000176584,ENSG00000183559,ENSG00000286135,ENSG00000286114,ENSG00000187908,ENSG00000254636
chr10	122703872	122704164	10:122703872-122704164	ENSG00000176584,ENSG00000183559,ENSG00000286114,ENSG00000187908
chr10	122861811	122862140	10:122861811-122862140	ENSG00000286088,ENSG00000138161,ENSG00000176584
chr10	122877319	122877728	10:122877319-122877728	ENSG00000255624,ENSG00000213185,ENSG00000286088,ENSG00000138161,ENSG00000176584
chr10	122879436	122880122	10:122879436-122880122	ENSG00000255624,ENSG00000213185,ENSG00000286088,ENSG00000138161,ENSG00000176584
chr10	122912013	122912246	10:122912013-122912246	ENSG00000203795,ENSG00000138161,ENSG00000176584
chr10	122931078	122931826	10:122931078-122931826	ENSG00000225152,ENSG00000230131,ENSG00000270902,ENSG00000119965,ENSG00000203795,ENSG00000138161,ENSG00000176584
chr10	122940017	122940217	10:122940017-122940217	ENSG00000119965
chr10	122953969	122954570	10:122953969-122954570	ENSG00000179988,ENSG00000119965,ENSG00000138161,ENSG00000176584
chr10	122980227	122980887	10:122980227-122980887	ENSG00000196177,ENSG00000095574,ENSG00000179988
chr10	123001460	123001752	10:123001460-123001752	ENSG00000196177,ENSG00000095574,ENSG00000179988
chr10	123008468	123009170	10:123008468-123009170	ENSG00000196177,ENSG00000095574,ENSG00000179988
chr10	123009593	123009857	10:123009593-123009857	ENSG00000196177,ENSG00000095574
chr10	123043380	123043704	10:123043380-123043704	ENSG00000286344,ENSG00000225152,ENSG00000230131,ENSG00000270902,ENSG00000196177,ENSG00000176584
chr10	123132980	123133353	10:123132980-123133353	ENSG00000286344,ENSG00000225152,ENSG00000230131,ENSG00000270902,ENSG00000154473,ENSG00000188816,ENSG00000188620
chr10	123139505	123139847	10:123139505-123139847	ENSG00000225152,ENSG00000230131,ENSG00000270902,ENSG00000154473,ENSG00000188816,ENSG00000188620
chr10	123153963	123154524	10:123153963-123154524	ENSG00000225152,ENSG00000230131,ENSG00000270902,ENSG00000227586,ENSG00000154473,ENSG00000188816,ENSG00000188620
chr10	123154710	123154917	10:123154710-123154917	ENSG00000154473,ENSG00000188816
chr10	123165489	123165693	10:123165489-123165693	ENSG00000230131,ENSG00000270902,ENSG00000227586,ENSG00000154473
chr10	123559364	123559661	10:123559364-123559661	ENSG00000154478,ENSG00000286344,ENSG00000225152,ENSG00000230131,ENSG00000270902
chr10	123573280	123573484	10:123573280-123573484	ENSG00000231138,ENSG00000154478,ENSG00000234542,ENSG00000286344,ENSG00000225152,ENSG00000230131,ENSG00000270902
chr10	123582188	123582530	10:123582188-123582530	ENSG00000234677,ENSG00000231138,ENSG00000154478,ENSG00000234542,ENSG00000225152,ENSG00000230131,ENSG00000270902
chr10	123614968	123615168	10:123614968-123615168	ENSG00000234677,ENSG00000231138,ENSG00000154478,ENSG00000225152,ENSG00000230131,ENSG00000270902
chr10	123945596	123945847	10:123945596-123945847	ENSG00000287768,ENSG00000234677,ENSG00000231138,ENSG00000121898,ENSG00000154478
chr10	123967756	123967956	10:123967756-123967956	ENSG00000234677,ENSG00000231138,ENSG00000154478
chr10	123970660	123970931	10:123970660-123970931	ENSG00000232334,ENSG00000234677,ENSG00000231138,ENSG00000154478
chr10	123974405	123974636	10:123974405-123974636	ENSG00000234677,ENSG00000231138,ENSG00000154478
chr10	123994587	123994971	10:123994587-123994971	ENSG00000182022,ENSG00000232334,ENSG00000213438,ENSG00000234677,ENSG00000231138
chr10	124230958	124231852	10:124230958-124231852	ENSG00000182022,ENSG00000232334,ENSG00000231138,ENSG00000154478,ENSG00000270902
chr10	124243584	124244135	10:124243584-124244135	ENSG00000182022,ENSG00000232334,ENSG00000234677,ENSG00000231138,ENSG00000154478,ENSG00000225152,ENSG00000230131,ENSG00000270902
chr10	124250100	124250358	10:124250100-124250358	ENSG00000182022
chr10	124341123	124341444	10:124341123-124341444	ENSG00000182022
chr10	124341738	124342145	10:124341738-124342145	ENSG00000182022,ENSG00000232334,ENSG00000234677,ENSG00000231138,ENSG00000154478,ENSG00000225152,ENSG00000230131
chr10	124355079	124355310	10:124355079-124355310	ENSG00000182022
chr10	124389014	124389549	10:124389014-124389549	ENSG00000182022,ENSG00000232334,ENSG00000213438,ENSG00000231138,ENSG00000154478
chr10	124403511	124403906	10:124403511-124403906	ENSG00000065154,ENSG00000182022,ENSG00000232334,ENSG00000213438,ENSG00000231138
chr10	124418787	124419347	10:124418787-124419347	ENSG00000065154
chr10	124420324	124420745	10:124420324-124420745	ENSG00000065154
chr10	124420906	124421160	10:124420906-124421160	ENSG00000065154
chr10	124423900	124424194	10:124423900-124424194	ENSG00000065154
chr10	124450085	124450302	10:124450085-124450302	ENSG00000271434,ENSG00000229544
chr10	124453873	124454290	10:124453873-124454290	ENSG00000271434,ENSG00000229544
chr10	124461596	124462239	10:124461596-124462239	ENSG00000107902,ENSG00000271434,ENSG00000229544
chr10	124486550	124487115	10:124486550-124487115	ENSG00000229455,ENSG00000107902
chr10	124530092	124530489	10:124530092-124530489	ENSG00000207494,ENSG00000199466,ENSG00000189319
chr10	124540177	124540458	10:124540177-124540458	ENSG00000207494,ENSG00000199466,ENSG00000189319,ENSG00000107902
chr10	124541133	124541333	10:124541133-124541333	ENSG00000107902
chr10	124565827	124566101	10:124565827-124566101	ENSG00000199466
chr10	124588921	124589579	10:124588921-124589579	ENSG00000199466,ENSG00000278831
chr10	124612684	124612977	10:124612684-124612977	ENSG00000278831,ENSG00000107902
chr10	124627934	124628438	10:124627934-124628438	ENSG00000199466,ENSG00000278831
chr10	124641245	124641743	10:124641245-124641743	ENSG00000207494,ENSG00000199466,ENSG00000278831,ENSG00000189319
chr10	124646566	124646839	10:124646566-124646839	-
chr10	124647785	124648106	10:124647785-124648106	ENSG00000189319
chr10	124648757	124649148	10:124648757-124649148	ENSG00000189319
chr10	124652809	124653049	10:124652809-124653049	-
chr10	124671460	124671813	10:124671460-124671813	ENSG00000199466,ENSG00000233334
chr10	124678093	124678610	10:124678093-124678610	ENSG00000199466,ENSG00000233334,ENSG00000189319
chr10	124692754	124693620	10:124692754-124693620	ENSG00000199466,ENSG00000233334,ENSG00000189319
chr10	124698515	124698736	10:124698515-124698736	ENSG00000233334
chr10	124706080	124706407	10:124706080-124706407	ENSG00000233334
chr10	124717885	124718713	10:124717885-124718713	ENSG00000199466,ENSG00000233334,ENSG00000189319
chr10	124729054	124729254	10:124729054-124729254	-
chr10	124741326	124741635	10:124741326-124741635	ENSG00000199466,ENSG00000189319
chr10	124742792	124742992	10:124742792-124742992	ENSG00000189319
chr10	124744118	124744702	10:124744118-124744702	ENSG00000199466,ENSG00000189319
chr10	124791482	124792301	10:124791482-124792301	ENSG00000207494,ENSG00000165660,ENSG00000199466,ENSG00000203791,ENSG00000258539
chr10	124801592	124802332	10:124801592-124802332	ENSG00000207494,ENSG00000165660,ENSG00000199466,ENSG00000203791,ENSG00000258539
chr10	124867468	124867668	10:124867468-124867668	ENSG00000214807
chr10	124911506	124912042	10:124911506-124912042	ENSG00000249456,ENSG00000207494
chr10	124916530	124917330	10:124916530-124917330	ENSG00000226899,ENSG00000019995,ENSG00000249456
chr10	124917844	124918157	10:124917844-124918157	ENSG00000249456
chr10	124946952	124947340	10:124946952-124947340	ENSG00000226899,ENSG00000019995
chr10	124986105	124986330	10:124986105-124986330	ENSG00000273599,ENSG00000019995
chr10	124992547	124992821	10:124992547-124992821	ENSG00000273599,ENSG00000175029,ENSG00000019995
chr10	124993131	124993374	10:124993131-124993374	ENSG00000273599,ENSG00000019995
chr10	125038718	125038984	10:125038718-125038984	ENSG00000264572,ENSG00000175029
chr10	125045832	125046092	10:125045832-125046092	-
chr10	125048101	125048400	10:125048101-125048400	ENSG00000264572
chr10	125049232	125049961	10:125049232-125049961	ENSG00000228021,ENSG00000175018,ENSG00000264572,ENSG00000175029
chr10	125061134	125061472	10:125061134-125061472	ENSG00000228021,ENSG00000282787,ENSG00000175029
chr10	125115123	125115338	10:125115123-125115338	-
chr10	125123911	125124249	10:125123911-125124249	-
chr10	125145098	125145735	10:125145098-125145735	ENSG00000214298,ENSG00000282787,ENSG00000175029
chr10	125149378	125149590	10:125149378-125149590	ENSG00000175029
chr10	125156206	125156406	10:125156206-125156406	ENSG00000282787,ENSG00000175029
chr10	125158889	125159399	10:125158889-125159399	ENSG00000282787,ENSG00000175029
chr10	125160370	125160714	10:125160370-125160714	ENSG00000214298,ENSG00000282787,ENSG00000175029
chr10	125160945	125161695	10:125160945-125161695	ENSG00000214298,ENSG00000282787,ENSG00000175029
chr10	125448655	125448867	10:125448655-125448867	ENSG00000228021,ENSG00000214297,ENSG00000175018,ENSG00000237675,ENSG00000233135
chr10	125522158	125522418	10:125522158-125522418	ENSG00000280561,ENSG00000228021,ENSG00000214297,ENSG00000175018,ENSG00000237675,ENSG00000233135
chr10	125629819	125630078	10:125629819-125630078	ENSG00000228021,ENSG00000214297,ENSG00000175018,ENSG00000237675,ENSG00000233135
chr10	125718987	125719858	10:125718987-125719858	ENSG00000154485,ENSG00000236991,ENSG00000107938,ENSG00000234134,ENSG00000280561,ENSG00000224023,ENSG00000228021,ENSG00000214297,ENSG00000175018,ENSG00000237675
chr10	125799407	125799900	10:125799407-125799900	ENSG00000188690,ENSG00000154485,ENSG00000236991,ENSG00000280561,ENSG00000228021
chr10	125815812	125816116	10:125815812-125816116	ENSG00000107949,ENSG00000265092,ENSG00000188690,ENSG00000154485,ENSG00000236991,ENSG00000280561
chr10	125816428	125817014	10:125816428-125817014	ENSG00000107949,ENSG00000265092,ENSG00000188690,ENSG00000154485,ENSG00000236991,ENSG00000280561
chr10	125822952	125823662	10:125822952-125823662	ENSG00000107949,ENSG00000265092,ENSG00000188690,ENSG00000154485,ENSG00000236991,ENSG00000280561
chr10	125840946	125841158	10:125840946-125841158	ENSG00000089876,ENSG00000154485,ENSG00000236991,ENSG00000280561
chr10	125868405	125868705	10:125868405-125868705	ENSG00000154493,ENSG00000213170,ENSG00000233409,ENSG00000234016,ENSG00000203780,ENSG00000222629,ENSG00000277371,ENSG00000089876,ENSG00000154485,ENSG00000236991,ENSG00000280561
chr10	125895716	125896732	10:125895716-125896732	ENSG00000222740,ENSG00000203780,ENSG00000222629,ENSG00000089876,ENSG00000280561
chr10	125913241	125913703	10:125913241-125913703	ENSG00000154493,ENSG00000287326,ENSG00000223528,ENSG00000232935,ENSG00000188916,ENSG00000235180,ENSG00000213170,ENSG00000222740,ENSG00000233409,ENSG00000234016,ENSG00000203780,ENSG00000222629,ENSG00000089876,ENSG00000154485,ENSG00000236991,ENSG00000228021,ENSG00000214297,ENSG00000175018
chr10	125921421	125921904	10:125921421-125921904	ENSG00000154493,ENSG00000287326,ENSG00000223528,ENSG00000232935,ENSG00000235180,ENSG00000213170,ENSG00000222740,ENSG00000233409,ENSG00000234016,ENSG00000203780,ENSG00000089876,ENSG00000280561,ENSG00000175018
chr10	125934307	125934662	10:125934307-125934662	ENSG00000154493,ENSG00000287326,ENSG00000199321,ENSG00000223528,ENSG00000232935,ENSG00000188916,ENSG00000235180,ENSG00000287609,ENSG00000213170,ENSG00000222740,ENSG00000233409,ENSG00000234016,ENSG00000203780,ENSG00000089876,ENSG00000236991,ENSG00000280561,ENSG00000214297,ENSG00000175018
chr10	125982363	125982578	10:125982363-125982578	ENSG00000154493,ENSG00000287326,ENSG00000235180,ENSG00000287609,ENSG00000213170,ENSG00000222740,ENSG00000233409,ENSG00000234016,ENSG00000203780
chr10	126041890	126042166	10:126041890-126042166	ENSG00000287326,ENSG00000235180,ENSG00000213170,ENSG00000222740,ENSG00000233409,ENSG00000234016,ENSG00000203780
chr10	126387056	126387341	10:126387056-126387341	ENSG00000154493,ENSG00000287326,ENSG00000235180,ENSG00000287609,ENSG00000213170,ENSG00000222740,ENSG00000148848
chr10	126598053	126598341	10:126598053-126598341	ENSG00000154493,ENSG00000287326,ENSG00000199321,ENSG00000223528,ENSG00000232935,ENSG00000188916,ENSG00000214285,ENSG00000235180,ENSG00000213170,ENSG00000222740
chr10	126638424	126638903	10:126638424-126638903	ENSG00000154493,ENSG00000287326,ENSG00000199321,ENSG00000223528,ENSG00000232935,ENSG00000188916,ENSG00000214285,ENSG00000235180,ENSG00000287609,ENSG00000213170,ENSG00000222740
chr10	126639096	126639470	10:126639096-126639470	ENSG00000154493,ENSG00000287326,ENSG00000199321,ENSG00000223528,ENSG00000232935,ENSG00000188916,ENSG00000214285,ENSG00000235180,ENSG00000213170,ENSG00000222740
chr10	126749097	126749374	10:126749097-126749374	ENSG00000154493,ENSG00000287326,ENSG00000199321,ENSG00000223528,ENSG00000232935,ENSG00000188916,ENSG00000214285,ENSG00000235180,ENSG00000213170,ENSG00000222740,ENSG00000233409,ENSG00000234016
chr10	127243595	127243795	10:127243595-127243795	ENSG00000150760,ENSG00000223528,ENSG00000232935,ENSG00000188916,ENSG00000214285
chr10	127694648	127694919	10:127694648-127694919	ENSG00000199321,ENSG00000223528,ENSG00000232935,ENSG00000188916,ENSG00000214285,ENSG00000279725,ENSG00000186766,ENSG00000270778
chr10	127854029	127854312	10:127854029-127854312	ENSG00000223528,ENSG00000232935,ENSG00000188916,ENSG00000214285,ENSG00000279725,ENSG00000186766,ENSG00000270778,ENSG00000180745,ENSG00000232259,ENSG00000227076
chr10	127906853	127907164	10:127906853-127907164	ENSG00000270778,ENSG00000180745,ENSG00000132334,ENSG00000232259,ENSG00000227076,ENSG00000287427
chr10	128011353	128011701	10:128011353-128011701	ENSG00000223528,ENSG00000232935,ENSG00000188916,ENSG00000214285,ENSG00000279725,ENSG00000186766,ENSG00000270778,ENSG00000180745,ENSG00000132334,ENSG00000232259,ENSG00000227076,ENSG00000287427
chr10	128047335	128047696	10:128047335-128047696	ENSG00000180745,ENSG00000132334,ENSG00000232259,ENSG00000227076,ENSG00000287427
chr10	128049868	128050087	10:128049868-128050087	ENSG00000132334,ENSG00000287427
chr10	128069383	128069668	10:128069383-128069668	ENSG00000279725,ENSG00000186766,ENSG00000270778,ENSG00000180745,ENSG00000132334,ENSG00000232259,ENSG00000227076,ENSG00000287427
chr10	128078512	128078762	10:128078512-128078762	ENSG00000223528,ENSG00000232935,ENSG00000188916,ENSG00000214285,ENSG00000279725,ENSG00000186766,ENSG00000270778,ENSG00000180745,ENSG00000132334,ENSG00000232259,ENSG00000227076,ENSG00000287427
chr10	128117279	128117505	10:128117279-128117505	ENSG00000148773
chr10	128126267	128126746	10:128126267-128126746	ENSG00000148773
chr10	128149944	128150352	10:128149944-128150352	ENSG00000223528,ENSG00000232935,ENSG00000188916,ENSG00000214285,ENSG00000279725,ENSG00000186766,ENSG00000270778,ENSG00000180745,ENSG00000232259,ENSG00000227076,ENSG00000287427,ENSG00000148773,ENSG00000280953,ENSG00000224190,ENSG00000287361,ENSG00000222997
chr10	128178454	128178672	10:128178454-128178672	ENSG00000280953
chr10	128210207	128210507	10:128210207-128210507	ENSG00000214285,ENSG00000234640
chr10	128211940	128212254	10:128211940-128212254	ENSG00000223528,ENSG00000232935,ENSG00000188916,ENSG00000214285,ENSG00000279725,ENSG00000186766,ENSG00000280953,ENSG00000234640
chr10	128268018	128268324	10:128268018-128268324	ENSG00000214285,ENSG00000234640,ENSG00000224190
chr10	128275041	128275782	10:128275041-128275782	ENSG00000223528,ENSG00000232935,ENSG00000188916,ENSG00000214285,ENSG00000279725,ENSG00000186766,ENSG00000234640,ENSG00000224190,ENSG00000232985,ENSG00000287361,ENSG00000287466,ENSG00000222997,ENSG00000285529
chr10	128464456	128464706	10:128464456-128464706	ENSG00000223528,ENSG00000232935,ENSG00000188916,ENSG00000214285,ENSG00000234640,ENSG00000224190,ENSG00000232985,ENSG00000287361,ENSG00000227374,ENSG00000283141,ENSG00000222997,ENSG00000285529
chr10	129031662	129031871	10:129031662-129031871	ENSG00000224190,ENSG00000232985,ENSG00000287361,ENSG00000225424,ENSG00000287466,ENSG00000227374,ENSG00000283141,ENSG00000275327,ENSG00000275005
chr10	129033861	129034411	10:129033861-129034411	ENSG00000234640,ENSG00000224190,ENSG00000232985,ENSG00000287361,ENSG00000225424,ENSG00000285615,ENSG00000287466,ENSG00000227374,ENSG00000283141,ENSG00000275327,ENSG00000266676,ENSG00000275005,ENSG00000287997,ENSG00000277218,ENSG00000222997,ENSG00000285529,ENSG00000264803
chr10	129114392	129114958	10:129114392-129114958	ENSG00000223528,ENSG00000232935,ENSG00000188916,ENSG00000214285,ENSG00000224190,ENSG00000232985,ENSG00000287361,ENSG00000225424,ENSG00000285615,ENSG00000287466,ENSG00000227374,ENSG00000283141,ENSG00000275327,ENSG00000266676,ENSG00000275005,ENSG00000287997,ENSG00000277218,ENSG00000236303,ENSG00000222997,ENSG00000285529,ENSG00000264803,ENSG00000230098
chr10	129133971	129134183	10:129133971-129134183	ENSG00000224190,ENSG00000232985,ENSG00000287361,ENSG00000225424,ENSG00000287466,ENSG00000227374,ENSG00000283141,ENSG00000230098
chr10	129134496	129134696	10:129134496-129134696	ENSG00000224190,ENSG00000232985,ENSG00000287361,ENSG00000225424,ENSG00000287466,ENSG00000227374,ENSG00000283141,ENSG00000230098
chr10	129210887	129211225	10:129210887-129211225	ENSG00000224190,ENSG00000232985,ENSG00000287361,ENSG00000225424,ENSG00000285615,ENSG00000287466,ENSG00000227374,ENSG00000283141,ENSG00000275327,ENSG00000266676,ENSG00000275005,ENSG00000222997,ENSG00000285529,ENSG00000264803,ENSG00000230098
chr10	129366071	129366280	10:129366071-129366280	ENSG00000224190,ENSG00000232985,ENSG00000287361,ENSG00000225424,ENSG00000285615,ENSG00000287466,ENSG00000227374,ENSG00000283141,ENSG00000266676
chr10	129466870	129467399	10:129466870-129467399	ENSG00000285615,ENSG00000170430,ENSG00000287466,ENSG00000227374,ENSG00000283141,ENSG00000266676
chr10	129695742	129695942	10:129695742-129695942	ENSG00000170430,ENSG00000287466,ENSG00000237224,ENSG00000227374,ENSG00000283141
chr10	129877836	129878113	10:129877836-129878113	ENSG00000287466,ENSG00000227374,ENSG00000283141,ENSG00000275327,ENSG00000266676,ENSG00000275005,ENSG00000287997,ENSG00000222997,ENSG00000264803
chr10	129882534	129882966	10:129882534-129882966	ENSG00000224190,ENSG00000232985,ENSG00000287466,ENSG00000227374,ENSG00000283141,ENSG00000275327,ENSG00000266676,ENSG00000275005,ENSG00000287997,ENSG00000222997,ENSG00000264803
chr10	129889195	129889476	10:129889195-129889476	ENSG00000224190,ENSG00000232985,ENSG00000287361,ENSG00000287466,ENSG00000227374,ENSG00000283141,ENSG00000275327,ENSG00000266676,ENSG00000275005,ENSG00000287997,ENSG00000277218,ENSG00000222997,ENSG00000285529,ENSG00000264803,ENSG00000230098
chr10	129934687	129934894	10:129934687-129934894	ENSG00000224190,ENSG00000287466,ENSG00000227374,ENSG00000283141,ENSG00000275327,ENSG00000266676,ENSG00000275005,ENSG00000287997,ENSG00000222997,ENSG00000285529,ENSG00000264803
chr10	129949961	129950161	10:129949961-129950161	ENSG00000108001
chr10	129964260	129964509	10:129964260-129964509	ENSG00000108001
chr10	129968955	129969202	10:129968955-129969202	ENSG00000108001,ENSG00000266676,ENSG00000275005
chr10	129971639	129972026	10:129971639-129972026	ENSG00000224190,ENSG00000232985,ENSG00000287361,ENSG00000225424,ENSG00000287466,ENSG00000227374,ENSG00000283141,ENSG00000108001,ENSG00000275327,ENSG00000266676,ENSG00000275005,ENSG00000287997,ENSG00000277218,ENSG00000264803,ENSG00000230098
chr10	130110354	130111684	10:130110354-130111684	ENSG00000237489,ENSG00000277218,ENSG00000233122,ENSG00000233319,ENSG00000108010
chr10	130127784	130128111	10:130127784-130128111	ENSG00000237489,ENSG00000277218,ENSG00000233122,ENSG00000233319,ENSG00000108010
chr10	130136080	130136567	10:130136080-130136567	ENSG00000237489,ENSG00000277218,ENSG00000233122,ENSG00000233319,ENSG00000108010
chr10	130136836	130137131	10:130136836-130137131	ENSG00000237489,ENSG00000277218,ENSG00000233122,ENSG00000233319,ENSG00000108010
chr10	130141443	130141844	10:130141443-130141844	ENSG00000237489,ENSG00000277218,ENSG00000233122,ENSG00000233319,ENSG00000108010,ENSG00000222997,ENSG00000230098
chr10	130179657	130179976	10:130179657-130179976	ENSG00000277218,ENSG00000108010,ENSG00000236303,ENSG00000222997,ENSG00000285529,ENSG00000264803,ENSG00000286295,ENSG00000280446
chr10	130180501	130180906	10:130180501-130180906	ENSG00000277218,ENSG00000108010,ENSG00000236303,ENSG00000222997,ENSG00000285529,ENSG00000264803,ENSG00000230098,ENSG00000189275,ENSG00000286295,ENSG00000280446
chr10	130190097	130190554	10:130190097-130190554	ENSG00000277218,ENSG00000233122,ENSG00000108010,ENSG00000236303,ENSG00000222997,ENSG00000285529,ENSG00000264803,ENSG00000230098,ENSG00000189275,ENSG00000286295,ENSG00000280446
chr10	130300756	130301889	10:130300756-130301889	ENSG00000236303,ENSG00000276375,ENSG00000222997,ENSG00000285529,ENSG00000264803,ENSG00000230098,ENSG00000189275,ENSG00000286295,ENSG00000280446
chr10	131311711	131312149	10:131311711-131312149	ENSG00000264803,ENSG00000176769,ENSG00000230098,ENSG00000189275,ENSG00000286295,ENSG00000280446
chr10	131454158	131454440	10:131454158-131454440	ENSG00000222997,ENSG00000285529,ENSG00000264803,ENSG00000230098,ENSG00000189275,ENSG00000286295,ENSG00000280446,ENSG00000233685
chr10	131916469	131916947	10:131916469-131916947	ENSG00000280446,ENSG00000283095,ENSG00000175470,ENSG00000277959,ENSG00000279982,ENSG00000233435
chr10	131928376	131928576	10:131928376-131928576	ENSG00000280446,ENSG00000283095,ENSG00000175470,ENSG00000277959,ENSG00000279982
chr10	131943462	131943793	10:131943462-131943793	ENSG00000280446,ENSG00000283095,ENSG00000175470,ENSG00000277959,ENSG00000279982,ENSG00000233685,ENSG00000233435
chr10	131962666	131962866	10:131962666-131962866	ENSG00000280446,ENSG00000283095,ENSG00000175470,ENSG00000277959,ENSG00000279982
chr10	131981624	131982279	10:131981624-131982279	ENSG00000280446,ENSG00000283095,ENSG00000175470,ENSG00000176171,ENSG00000277959,ENSG00000273521,ENSG00000279982,ENSG00000282875,ENSG00000213147
chr10	132023105	132023381	10:132023105-132023381	ENSG00000264803,ENSG00000189275,ENSG00000286295,ENSG00000280446,ENSG00000283095,ENSG00000175470,ENSG00000277959,ENSG00000279982,ENSG00000188385
chr10	132047056	132047543	10:132047056-132047543	ENSG00000189275,ENSG00000286295,ENSG00000280446,ENSG00000283095,ENSG00000279982,ENSG00000188385
chr10	132142517	132142760	10:132142517-132142760	ENSG00000188385
chr10	132163388	132163819	10:132163388-132163819	ENSG00000230098,ENSG00000189275,ENSG00000286295,ENSG00000280446,ENSG00000188385,ENSG00000233435,ENSG00000280337,ENSG00000274599,ENSG00000278641,ENSG00000276904,ENSG00000276046,ENSG00000278790,ENSG00000278761,ENSG00000278664,ENSG00000237635,ENSG00000276164,ENSG00000275610,ENSG00000277274,ENSG00000276964
chr10	132185618	132185897	10:132185618-132185897	ENSG00000188385,ENSG00000235010,ENSG00000151640
chr10	132186691	132187026	10:132186691-132187026	ENSG00000188385,ENSG00000235010,ENSG00000151640
chr10	132194325	132194591	10:132194325-132194591	ENSG00000235010,ENSG00000151640
chr10	132223091	132223434	10:132223091-132223434	ENSG00000148814,ENSG00000233685,ENSG00000280337,ENSG00000274599,ENSG00000278641,ENSG00000276904,ENSG00000276046,ENSG00000278790,ENSG00000278761,ENSG00000278664,ENSG00000237635,ENSG00000276164,ENSG00000275610,ENSG00000277274,ENSG00000276964
chr10	132248986	132249296	10:132248986-132249296	ENSG00000165752
chr10	132307815	132308643	10:132307815-132308643	ENSG00000165752,ENSG00000148814
chr10	132320132	132320491	10:132320132-132320491	ENSG00000165752,ENSG00000148814
chr10	132331717	132332364	10:132331717-132332364	ENSG00000165752,ENSG00000148814
chr10	132335326	132335785	10:132335326-132335785	ENSG00000165752,ENSG00000148814
chr10	132352627	132352867	10:132352627-132352867	ENSG00000148814
chr10	132360802	132361016	10:132360802-132361016	ENSG00000148814
chr10	132364317	132364580	10:132364317-132364580	ENSG00000148814
chr10	132387954	132388220	10:132387954-132388220	ENSG00000171813,ENSG00000282875,ENSG00000213147
chr10	132396333	132396828	10:132396333-132396828	ENSG00000171813
chr10	132397820	132398148	10:132397820-132398148	ENSG00000171813
chr10	132411172	132411512	10:132411172-132411512	ENSG00000171813,ENSG00000231705
chr10	132421200	132421804	10:132421200-132421804	ENSG00000171813,ENSG00000231705,ENSG00000234311,ENSG00000180066
chr10	132443697	132443917	10:132443697-132443917	ENSG00000234311,ENSG00000180066
chr10	132446778	132447103	10:132446778-132447103	ENSG00000171813,ENSG00000234311,ENSG00000180066,ENSG00000282875,ENSG00000213147
chr10	132448390	132448905	10:132448390-132448905	ENSG00000234311,ENSG00000180066,ENSG00000282875,ENSG00000213147
chr10	132453101	132453451	10:132453101-132453451	ENSG00000180066
chr10	132458612	132458844	10:132458612-132458844	ENSG00000226900,ENSG00000229081,ENSG00000148826,ENSG00000233435
chr10	132537072	132537921	10:132537072-132537921	ENSG00000226900,ENSG00000229081,ENSG00000068383,ENSG00000280337,ENSG00000274599,ENSG00000278641,ENSG00000276904,ENSG00000276046,ENSG00000278790,ENSG00000278761,ENSG00000278664,ENSG00000237635,ENSG00000276164,ENSG00000275610,ENSG00000277274,ENSG00000276964
chr10	132555158	132555623	10:132555158-132555623	ENSG00000226900,ENSG00000229081,ENSG00000068383,ENSG00000233435,ENSG00000230468,ENSG00000279626,ENSG00000280337,ENSG00000274599,ENSG00000278641,ENSG00000276904,ENSG00000276046,ENSG00000278790,ENSG00000278761,ENSG00000278664,ENSG00000237635,ENSG00000276164,ENSG00000275610,ENSG00000277274,ENSG00000276964
chr10	132572325	132572525	10:132572325-132572525	ENSG00000226900,ENSG00000229081,ENSG00000233435
chr10	132580085	132580310	10:132580085-132580310	ENSG00000226900,ENSG00000229081,ENSG00000280337,ENSG00000274599,ENSG00000276164,ENSG00000275610,ENSG00000277274,ENSG00000276964
chr10	132627789	132628093	10:132627789-132628093	ENSG00000226900,ENSG00000229081
chr10	132654760	132655021	10:132654760-132655021	ENSG00000148826,ENSG00000280337,ENSG00000274599,ENSG00000278641,ENSG00000276904,ENSG00000276046,ENSG00000278790,ENSG00000278761,ENSG00000278664,ENSG00000237635,ENSG00000276164,ENSG00000275610,ENSG00000277274,ENSG00000276964
chr10	132671236	132671611	10:132671236-132671611	ENSG00000280446,ENSG00000229081,ENSG00000068383,ENSG00000148826,ENSG00000287327,ENSG00000213543,ENSG00000280337,ENSG00000274599,ENSG00000278641,ENSG00000276904,ENSG00000276046,ENSG00000278790,ENSG00000278761,ENSG00000278664,ENSG00000237635,ENSG00000276164,ENSG00000275610,ENSG00000277274,ENSG00000276964
chr10	132685023	132685488	10:132685023-132685488	ENSG00000068383,ENSG00000148826,ENSG00000280337,ENSG00000274599,ENSG00000278641,ENSG00000276904,ENSG00000276046,ENSG00000278790,ENSG00000278761,ENSG00000278664,ENSG00000237635,ENSG00000276164,ENSG00000275610,ENSG00000277274,ENSG00000276964
chr10	132848312	132848695	10:132848312-132848695	ENSG00000148826,ENSG00000171811
chr10	132858231	132858504	10:132858231-132858504	ENSG00000148826,ENSG00000287327,ENSG00000233435,ENSG00000230468,ENSG00000279626,ENSG00000280337,ENSG00000274599,ENSG00000278641,ENSG00000276904,ENSG00000276046,ENSG00000278790,ENSG00000278761,ENSG00000278664,ENSG00000237635,ENSG00000276164,ENSG00000275610,ENSG00000277274,ENSG00000276964,ENSG00000171811
chr10	132893875	132894169	10:132893875-132894169	ENSG00000148826,ENSG00000233685,ENSG00000225899,ENSG00000230468,ENSG00000279626,ENSG00000280337,ENSG00000274599,ENSG00000278641,ENSG00000276904,ENSG00000276046,ENSG00000278790,ENSG00000278761,ENSG00000278664,ENSG00000237635,ENSG00000276164,ENSG00000275610,ENSG00000277274,ENSG00000276964,ENSG00000171811
chr10	132904292	132904492	10:132904292-132904492	ENSG00000225899,ENSG00000213543,ENSG00000230468,ENSG00000279626,ENSG00000171811
chr10	132919046	132919307	10:132919046-132919307	ENSG00000171811
chr10	132938744	132938945	10:132938744-132938945	ENSG00000233435,ENSG00000171811
chr10	132962120	132962572	10:132962120-132962572	ENSG00000240707,ENSG00000224758,ENSG00000232903
chr10	133087796	133088070	10:133087796-133088070	ENSG00000197177,ENSG00000256925
chr10	133127644	133128155	10:133127644-133128155	ENSG00000287327,ENSG00000233435,ENSG00000280337,ENSG00000274599,ENSG00000278641,ENSG00000276904,ENSG00000276046,ENSG00000278790,ENSG00000278761,ENSG00000278664,ENSG00000237635,ENSG00000276164,ENSG00000275610,ENSG00000277274,ENSG00000276964,ENSG00000197177
chr10	133143236	133143551	10:133143236-133143551	ENSG00000287327,ENSG00000225899,ENSG00000213543,ENSG00000171798,ENSG00000235264
chr10	133143943	133144411	10:133143943-133144411	ENSG00000225899,ENSG00000171798,ENSG00000235264
chr10	133159904	133160527	10:133159904-133160527	ENSG00000171798
chr10	133230409	133230609	10:133230409-133230609	ENSG00000225899,ENSG00000151650,ENSG00000171794
chr10	133245626	133246202	10:133245626-133246202	ENSG00000233685,ENSG00000287327,ENSG00000225899,ENSG00000213543,ENSG00000233435,ENSG00000230468,ENSG00000279626,ENSG00000282875,ENSG00000213147,ENSG00000278641,ENSG00000276904,ENSG00000276046,ENSG00000278790,ENSG00000278761,ENSG00000278664,ENSG00000237635,ENSG00000273980,ENSG00000284219,ENSG00000166917,ENSG00000151650,ENSG00000171794
chr10	133246999	133247244	10:133246999-133247244	ENSG00000282875,ENSG00000213147,ENSG00000284219,ENSG00000166917,ENSG00000151650
chr10	133251940	133252289	10:133251940-133252289	ENSG00000273980,ENSG00000284219,ENSG00000166917,ENSG00000151650,ENSG00000171794
chr10	133257823	133258033	10:133257823-133258033	ENSG00000151651,ENSG00000273980
chr10	133261160	133261662	10:133261160-133261662	ENSG00000225899,ENSG00000283496,ENSG00000198546,ENSG00000130640,ENSG00000151651,ENSG00000273980
chr10	133261920	133262347	10:133261920-133262347	ENSG00000225899,ENSG00000283496,ENSG00000198546,ENSG00000151651,ENSG00000273980
chr10	133275637	133275886	10:133275637-133275886	ENSG00000130640,ENSG00000151651
chr10	133278479	133278811	10:133278479-133278811	ENSG00000130640,ENSG00000151651
chr10	133278911	133279269	10:133278911-133279269	ENSG00000233685,ENSG00000225899,ENSG00000283496,ENSG00000198546,ENSG00000130640,ENSG00000151651
chr10	133307762	133308333	10:133307762-133308333	ENSG00000283496,ENSG00000198546,ENSG00000130640
chr10	133308716	133309460	10:133308716-133309460	ENSG00000283496,ENSG00000198546,ENSG00000130640
chr10	133315866	133316101	10:133315866-133316101	ENSG00000213543,ENSG00000283496,ENSG00000198546,ENSG00000130640
chr10	133318678	133319019	10:133318678-133319019	ENSG00000171772,ENSG00000288107,ENSG00000233685,ENSG00000213543,ENSG00000233435,ENSG00000165828,ENSG00000130643,ENSG00000283496,ENSG00000198546,ENSG00000130640
chr10	133324279	133324820	10:133324279-133324820	ENSG00000273336,ENSG00000171772,ENSG00000288107,ENSG00000233685,ENSG00000287327,ENSG00000225899,ENSG00000213543,ENSG00000233435,ENSG00000230468,ENSG00000279626,ENSG00000165828,ENSG00000230306,ENSG00000130643,ENSG00000283496,ENSG00000198546,ENSG00000130640
chr10	133329758	133330092	10:133329758-133330092	ENSG00000214279,ENSG00000273336,ENSG00000286789,ENSG00000171772,ENSG00000288107,ENSG00000287327,ENSG00000213543,ENSG00000203772,ENSG00000165828,ENSG00000230306,ENSG00000130643,ENSG00000283496,ENSG00000198546,ENSG00000130640
chr10	133336760	133337131	10:133336760-133337131	ENSG00000287327,ENSG00000213543,ENSG00000148803,ENSG00000165828,ENSG00000226699,ENSG00000230306,ENSG00000130643
chr10	133357833	133358189	10:133357833-133358189	ENSG00000233685,ENSG00000274685,ENSG00000265395,ENSG00000127884,ENSG00000148803,ENSG00000165828,ENSG00000226699,ENSG00000230306
chr10	133359698	133360179	10:133359698-133360179	ENSG00000148803,ENSG00000165828,ENSG00000226699,ENSG00000230306
chr10	133373223	133373777	10:133373223-133373777	ENSG00000213543,ENSG00000203772,ENSG00000148824,ENSG00000254536,ENSG00000148832,ENSG00000274685,ENSG00000265395,ENSG00000127884,ENSG00000148803,ENSG00000165828,ENSG00000226699
chr10	133378353	133378989	10:133378353-133378989	ENSG00000254536,ENSG00000148832,ENSG00000274685,ENSG00000265395,ENSG00000127884
chr10	133379303	133379605	10:133379303-133379605	ENSG00000254536,ENSG00000148832,ENSG00000274685,ENSG00000265395,ENSG00000127884
chr10	133390115	133390373	10:133390115-133390373	ENSG00000203772,ENSG00000148824,ENSG00000254536,ENSG00000148832
chr10	133393894	133394521	10:133393894-133394521	ENSG00000225899,ENSG00000203772,ENSG00000148824,ENSG00000254536,ENSG00000148832,ENSG00000274685,ENSG00000265395,ENSG00000127884
chr10	133437793	133438098	10:133437793-133438098	ENSG00000214279,ENSG00000273336,ENSG00000286789,ENSG00000171772,ENSG00000288107,ENSG00000233685,ENSG00000287327,ENSG00000225899,ENSG00000213543,ENSG00000233435,ENSG00000230468,ENSG00000279626,ENSG00000278641,ENSG00000276904,ENSG00000276046,ENSG00000278790,ENSG00000278761,ENSG00000278664,ENSG00000237635,ENSG00000273327,ENSG00000203772
chr10	133438873	133439177	10:133438873-133439177	ENSG00000214279,ENSG00000273336,ENSG00000286789,ENSG00000171772,ENSG00000288107,ENSG00000233685,ENSG00000287327,ENSG00000213543,ENSG00000233435,ENSG00000230468,ENSG00000279626,ENSG00000273327,ENSG00000203772
chr10	133520147	133520545	10:133520147-133520545	ENSG00000214279,ENSG00000273336,ENSG00000130649,ENSG00000278518,ENSG00000286789,ENSG00000171772,ENSG00000288107,ENSG00000233685,ENSG00000287327,ENSG00000213543,ENSG00000233435,ENSG00000230468,ENSG00000279626,ENSG00000280337,ENSG00000274599,ENSG00000278641,ENSG00000276904,ENSG00000276046,ENSG00000278790,ENSG00000278761,ENSG00000278664,ENSG00000237635,ENSG00000276164,ENSG00000275610,ENSG00000277274,ENSG00000276964,ENSG00000203772
chr10	133648471	133648708	10:133648471-133648708	-
chr10	133658340	133658552	10:133658340-133658552	-
chr11	189632	190370	11:189632-190370	-
chr11	207256	207954	11:207256-207954	ENSG00000177951,ENSG00000188076,ENSG00000177947,ENSG00000254559,ENSG00000177963,ENSG00000283920,ENSG00000142082,ENSG00000185627
chr11	208598	209103	11:208598-209103	ENSG00000177951,ENSG00000188076,ENSG00000177947,ENSG00000254559,ENSG00000177963,ENSG00000283920,ENSG00000142082
chr11	220479	221271	11:220479-221271	ENSG00000177951,ENSG00000177947,ENSG00000254559,ENSG00000177963,ENSG00000283920,ENSG00000142082,ENSG00000185627,ENSG00000277290
chr11	236045	236652	11:236045-236652	ENSG00000177951,ENSG00000188076,ENSG00000177947,ENSG00000177963,ENSG00000283920,ENSG00000142082,ENSG00000185627,ENSG00000277290
chr11	236764	237110	11:236764-237110	ENSG00000177951,ENSG00000188076,ENSG00000177947,ENSG00000177963,ENSG00000283920,ENSG00000142082,ENSG00000185627,ENSG00000277290
chr11	250781	251081	11:250781-251081	ENSG00000188076,ENSG00000177947,ENSG00000142082,ENSG00000185627,ENSG00000277290,ENSG00000174885,ENSG00000206013,ENSG00000185201,ENSG00000255533,ENSG00000288681,ENSG00000185885,ENSG00000254910,ENSG00000251661
chr11	256901	257278	11:256901-257278	ENSG00000188076,ENSG00000177947,ENSG00000185627,ENSG00000277290,ENSG00000174885,ENSG00000206013
chr11	267546	267866	11:267546-267866	ENSG00000174885
chr11	268685	269277	11:268685-269277	ENSG00000188076,ENSG00000177947,ENSG00000142082,ENSG00000185627,ENSG00000174885,ENSG00000255026,ENSG00000142102,ENSG00000206013,ENSG00000185201,ENSG00000255533,ENSG00000288681,ENSG00000185885,ENSG00000254910,ENSG00000251661
chr11	288764	289224	11:288764-289224	ENSG00000188076,ENSG00000174885,ENSG00000255026,ENSG00000142102,ENSG00000206013,ENSG00000185201,ENSG00000255533,ENSG00000288681,ENSG00000185885,ENSG00000254910,ENSG00000251661
chr11	299992	300221	11:299992-300221	ENSG00000270921,ENSG00000206013,ENSG00000185201,ENSG00000255533,ENSG00000288681,ENSG00000185885,ENSG00000254910,ENSG00000251661
chr11	304980	305271	11:304980-305271	ENSG00000230724,ENSG00000188076,ENSG00000206013,ENSG00000185201,ENSG00000255533,ENSG00000288681,ENSG00000185885,ENSG00000254910,ENSG00000251661,ENSG00000255089
chr11	329245	329805	11:329245-329805	ENSG00000270921,ENSG00000185201,ENSG00000288681,ENSG00000185885,ENSG00000254910,ENSG00000251661,ENSG00000142089,ENSG00000255089,ENSG00000255328,ENSG00000270972
chr11	344932	345158	11:344932-345158	ENSG00000185201,ENSG00000288681,ENSG00000185885,ENSG00000254910,ENSG00000251661,ENSG00000142089,ENSG00000255089,ENSG00000255328,ENSG00000270972
chr11	350815	351180	11:350815-351180	ENSG00000185201,ENSG00000288681,ENSG00000185885,ENSG00000254910,ENSG00000251661,ENSG00000142089,ENSG00000255089,ENSG00000255328,ENSG00000270972
chr11	356064	356375	11:356064-356375	ENSG00000188076,ENSG00000185201,ENSG00000255533,ENSG00000288681,ENSG00000185885,ENSG00000254910,ENSG00000251661,ENSG00000182272
chr11	364465	364700	11:364465-364700	ENSG00000188076,ENSG00000177947,ENSG00000185201,ENSG00000255533,ENSG00000288681,ENSG00000251661,ENSG00000182272
chr11	397089	397536	11:397089-397536	ENSG00000270921,ENSG00000188076,ENSG00000182272,ENSG00000184363
chr11	406863	407550	11:406863-407550	ENSG00000184363,ENSG00000185187
chr11	414958	415210	11:414958-415210	ENSG00000254468,ENSG00000255229,ENSG00000185187,ENSG00000185101
chr11	416767	416967	11:416767-416967	ENSG00000254468,ENSG00000255229,ENSG00000185187,ENSG00000185101
chr11	422245	422644	11:422245-422644	ENSG00000185187,ENSG00000185101
chr11	444532	444813	11:444532-444813	ENSG00000185101,ENSG00000243562,ENSG00000174915
chr11	448021	448585	11:448021-448585	ENSG00000188076,ENSG00000185101,ENSG00000243562,ENSG00000174915
chr11	450045	450417	11:450045-450417	ENSG00000188076,ENSG00000174915,ENSG00000255237,ENSG00000023191,ENSG00000254739
chr11	460728	460929	11:460728-460929	ENSG00000174915,ENSG00000255237
chr11	503939	504273	11:503939-504273	ENSG00000023191,ENSG00000288033
chr11	506257	506538	11:506257-506538	ENSG00000023191,ENSG00000288033
chr11	506682	507595	11:506682-507595	ENSG00000023191,ENSG00000288033,ENSG00000254739
chr11	518594	519158	11:518594-519158	-
chr11	535387	535919	11:535387-535919	ENSG00000254739,ENSG00000174775,ENSG00000161328,ENSG00000254815
chr11	537286	537591	11:537286-537591	ENSG00000254739,ENSG00000174775,ENSG00000161328
chr11	544128	544382	11:544128-544382	ENSG00000254739,ENSG00000174775,ENSG00000161328
chr11	551629	551948	11:551629-551948	ENSG00000254739,ENSG00000185522,ENSG00000254815
chr11	554883	555179	11:554883-555179	ENSG00000270921,ENSG00000185522,ENSG00000254815,ENSG00000099849
chr11	560608	561078	11:560608-561078	ENSG00000254468,ENSG00000255229,ENSG00000185522,ENSG00000254815,ENSG00000099849,ENSG00000247095,ENSG00000199038,ENSG00000070047
chr11	568327	568970	11:568327-568970	ENSG00000254739,ENSG00000185522,ENSG00000254815,ENSG00000099849,ENSG00000247095,ENSG00000199038,ENSG00000070047,ENSG00000070031
chr11	575716	576695	11:575716-576695	ENSG00000247095,ENSG00000199038,ENSG00000070047,ENSG00000070031
chr11	597186	597449	11:597186-597449	ENSG00000254468,ENSG00000255229,ENSG00000070047,ENSG00000185507,ENSG00000099834,ENSG00000070031
chr11	602775	603086	11:602775-603086	ENSG00000070047,ENSG00000185507,ENSG00000070031
chr11	613497	613826	11:613497-613826	ENSG00000070047,ENSG00000185507,ENSG00000099834,ENSG00000070031
chr11	615603	616213	11:615603-616213	ENSG00000185507,ENSG00000099834,ENSG00000070031
chr11	637105	637379	11:637105-637379	ENSG00000099834,ENSG00000070031,ENSG00000069696
chr11	642652	642915	11:642652-642915	ENSG00000099834,ENSG00000070031,ENSG00000069696,ENSG00000177030
chr11	665732	666137	11:665732-666137	ENSG00000070031,ENSG00000177030,ENSG00000255158,ENSG00000177106,ENSG00000269915
chr11	691020	691238	11:691020-691238	ENSG00000177030,ENSG00000177042
chr11	694910	696003	11:694910-696003	ENSG00000177030,ENSG00000177106,ENSG00000177042
chr11	702000	702344	11:702000-702344	ENSG00000177030,ENSG00000177106,ENSG00000177042
chr11	720694	721109	11:720694-721109	ENSG00000177030,ENSG00000177106,ENSG00000269915
chr11	727983	728363	11:727983-728363	ENSG00000177030,ENSG00000177106,ENSG00000269915
chr11	747115	747542	11:747115-747542	ENSG00000177156
chr11	748456	748824	11:748456-748824	ENSG00000177156
chr11	755298	755679	11:755298-755679	ENSG00000177156,ENSG00000177225,ENSG00000255284,ENSG00000279672
chr11	762410	762747	11:762410-762747	ENSG00000177156,ENSG00000177225
chr11	765312	765600	11:765312-765600	ENSG00000177156,ENSG00000177225,ENSG00000255284,ENSG00000279672
chr11	776757	777039	11:776757-777039	ENSG00000177225,ENSG00000255284,ENSG00000279672,ENSG00000255142
chr11	777334	778162	11:777334-778162	ENSG00000177225,ENSG00000255284,ENSG00000279672,ENSG00000255142,ENSG00000184524,ENSG00000177542,ENSG00000288675
chr11	783620	783889	11:783620-783889	ENSG00000177225,ENSG00000255284,ENSG00000279672,ENSG00000255142,ENSG00000184524,ENSG00000177542,ENSG00000288675
chr11	796138	796524	11:796138-796524	ENSG00000184524,ENSG00000177542,ENSG00000288675,ENSG00000177595,ENSG00000177600
chr11	797230	797729	11:797230-797729	ENSG00000184524,ENSG00000177542,ENSG00000288675,ENSG00000177595
chr11	798144	798548	11:798144-798548	ENSG00000184524,ENSG00000177542,ENSG00000288675,ENSG00000177595,ENSG00000177600
chr11	805104	805548	11:805104-805548	ENSG00000254468,ENSG00000255229,ENSG00000177542,ENSG00000288675,ENSG00000177595,ENSG00000177600,ENSG00000199785
chr11	809253	810078	11:809253-810078	ENSG00000254468,ENSG00000255229,ENSG00000177542,ENSG00000288675,ENSG00000177595,ENSG00000177600,ENSG00000199785
chr11	819253	819762	11:819253-819762	ENSG00000177595,ENSG00000177600,ENSG00000199785,ENSG00000177666,ENSG00000255108,ENSG00000177685,ENSG00000177697
chr11	819955	820454	11:819955-820454	ENSG00000177600,ENSG00000199785,ENSG00000177666,ENSG00000255108,ENSG00000177685,ENSG00000177697,ENSG00000177700
chr11	826964	827182	11:826964-827182	ENSG00000177666,ENSG00000255108,ENSG00000177685,ENSG00000177697
chr11	830226	830504	11:830226-830504	ENSG00000177666,ENSG00000255108,ENSG00000177685,ENSG00000177697,ENSG00000177700
chr11	832752	833622	11:832752-833622	ENSG00000177666,ENSG00000255108,ENSG00000177685,ENSG00000177697,ENSG00000177700,ENSG00000214063
chr11	842434	842660	11:842434-842660	ENSG00000177697,ENSG00000177700,ENSG00000214063
chr11	844578	845061	11:844578-845061	ENSG00000255108,ENSG00000177697,ENSG00000177700,ENSG00000214063
chr11	846131	846439	11:846131-846439	ENSG00000177700,ENSG00000214063
chr11	851466	851745	11:851466-851745	ENSG00000177700,ENSG00000214063,ENSG00000250397
chr11	859613	860023	11:859613-860023	ENSG00000214063,ENSG00000250397
chr11	860275	860536	11:860275-860536	ENSG00000214063,ENSG00000250397
chr11	862102	862448	11:862102-862448	ENSG00000254468,ENSG00000255229,ENSG00000214063,ENSG00000250397
chr11	875851	876418	11:875851-876418	ENSG00000177830
chr11	877638	877986	11:877638-877986	ENSG00000177830
chr11	891894	892385	11:891894-892385	-
chr11	894895	895095	11:894895-895095	-
chr11	898117	898359	11:898117-898359	ENSG00000177830
chr11	908221	908643	11:908221-908643	ENSG00000177830
chr11	910753	911135	11:910753-911135	ENSG00000177830
chr11	914713	914974	11:914713-914974	ENSG00000177830
chr11	915239	915636	11:915239-915636	ENSG00000177830,ENSG00000183020
chr11	919154	919354	11:919154-919354	ENSG00000177830
chr11	925660	926229	11:925660-926229	ENSG00000183020
chr11	937823	938218	11:937823-938218	ENSG00000183020,ENSG00000222561
chr11	946063	946373	11:946063-946373	ENSG00000230724,ENSG00000183020,ENSG00000222561
chr11	962667	963049	11:962667-963049	ENSG00000253826,ENSG00000224777,ENSG00000222225,ENSG00000183020,ENSG00000222561
chr11	975835	976164	11:975835-976164	ENSG00000183020
chr11	995610	995810	11:995610-995810	ENSG00000183020,ENSG00000226416
chr11	1041976	1042387	11:1041976-1042387	ENSG00000253826,ENSG00000224777,ENSG00000222225,ENSG00000184956,ENSG00000254872,ENSG00000198788
chr11	1051094	1051439	11:1051094-1051439	ENSG00000214063,ENSG00000184956,ENSG00000254872,ENSG00000198788
chr11	1113359	1113559	11:1113359-1113559	ENSG00000198788,ENSG00000215182
chr11	1169043	1169243	11:1169043-1169243	ENSG00000215182,ENSG00000286275
chr11	1203023	1203309	11:1203023-1203309	ENSG00000222225,ENSG00000215182,ENSG00000286275,ENSG00000255177,ENSG00000285581,ENSG00000182208,ENSG00000205867
chr11	1260015	1260479	11:1260015-1260479	ENSG00000286275,ENSG00000117983,ENSG00000255177,ENSG00000275669,ENSG00000285581
chr11	1262591	1262923	11:1262591-1262923	ENSG00000286275,ENSG00000117983,ENSG00000255177,ENSG00000275669,ENSG00000285581,ENSG00000182208
chr11	1297968	1298392	11:1297968-1298392	ENSG00000255177,ENSG00000078902,ENSG00000255153,ENSG00000232987,ENSG00000232390
chr11	1304527	1304774	11:1304527-1304774	ENSG00000078902,ENSG00000255153
chr11	1309300	1310121	11:1309300-1310121	ENSG00000078902,ENSG00000255153
chr11	1335804	1336059	11:1335804-1336059	ENSG00000287935,ENSG00000285985,ENSG00000285581
chr11	1336491	1336761	11:1336491-1336761	ENSG00000287935,ENSG00000285985
chr11	1383156	1383535	11:1383156-1383535	ENSG00000285985,ENSG00000174672
chr11	1389454	1390028	11:1389454-1390028	ENSG00000286275,ENSG00000255177,ENSG00000285985,ENSG00000174672,ENSG00000182208,ENSG00000276951
chr11	1398275	1398512	11:1398275-1398512	ENSG00000285985,ENSG00000174672,ENSG00000285581
chr11	1401655	1401904	11:1401655-1401904	ENSG00000174672
chr11	1435918	1436333	11:1435918-1436333	ENSG00000174672,ENSG00000285581,ENSG00000182208,ENSG00000226416
chr11	1453566	1453871	11:1453566-1453871	ENSG00000174672,ENSG00000285581,ENSG00000182208
chr11	1512632	1512889	11:1512632-1512889	ENSG00000286275,ENSG00000285581,ENSG00000182208,ENSG00000205869
chr11	1515528	1515814	11:1515528-1515814	ENSG00000286275,ENSG00000285581,ENSG00000182208,ENSG00000205869,ENSG00000205867
chr11	1537854	1538072	11:1537854-1538072	ENSG00000285581,ENSG00000182208,ENSG00000205869,ENSG00000196224,ENSG00000232987
chr11	1546689	1546970	11:1546689-1546970	ENSG00000184545,ENSG00000233930,ENSG00000205869,ENSG00000205867,ENSG00000196224
chr11	1547056	1547345	11:1547056-1547345	ENSG00000184545,ENSG00000233930,ENSG00000205869,ENSG00000205867
chr11	1564512	1564753	11:1564512-1564753	ENSG00000184545,ENSG00000233930,ENSG00000205869,ENSG00000205867
chr11	1572160	1572528	11:1572160-1572528	ENSG00000184545,ENSG00000233930,ENSG00000205869,ENSG00000205867,ENSG00000196224
chr11	1574755	1574967	11:1574755-1574967	ENSG00000184545,ENSG00000233930,ENSG00000205869,ENSG00000205867,ENSG00000196224
chr11	1628844	1629139	11:1628844-1629139	ENSG00000205869,ENSG00000205867,ENSG00000196224,ENSG00000241598,ENSG00000185940,ENSG00000205866,ENSG00000232987
chr11	1640152	1640419	11:1640152-1640419	ENSG00000205869,ENSG00000205867,ENSG00000196224,ENSG00000231487,ENSG00000205866
chr11	1652732	1653017	11:1652732-1653017	ENSG00000196224,ENSG00000231487,ENSG00000205866,ENSG00000205865,ENSG00000227306,ENSG00000232987
chr11	1693310	1693597	11:1693310-1693597	ENSG00000231487,ENSG00000205866,ENSG00000205865,ENSG00000227306,ENSG00000205864,ENSG00000149043
chr11	1694000	1694318	11:1694000-1694318	ENSG00000231487,ENSG00000205866,ENSG00000205865,ENSG00000227306,ENSG00000205864,ENSG00000230980,ENSG00000230080,ENSG00000149043,ENSG00000232987
chr11	1749100	1749327	11:1749100-1749327	ENSG00000244242,ENSG00000250644,ENSG00000230080
chr11	1750518	1750959	11:1750518-1750959	ENSG00000244242,ENSG00000250644,ENSG00000117984,ENSG00000235027,ENSG00000229512,ENSG00000230980,ENSG00000230080
chr11	1763773	1764347	11:1763773-1764347	ENSG00000244242,ENSG00000250644,ENSG00000117984,ENSG00000235027,ENSG00000229512,ENSG00000287484,ENSG00000230980,ENSG00000230080
chr11	1772397	1772888	11:1772397-1772888	ENSG00000205866,ENSG00000244242,ENSG00000250644,ENSG00000117984,ENSG00000235027,ENSG00000229512,ENSG00000287484,ENSG00000230834,ENSG00000230980,ENSG00000230080,ENSG00000232987
chr11	1778251	1778584	11:1778251-1778584	ENSG00000235027,ENSG00000229512,ENSG00000287484,ENSG00000230834,ENSG00000230980,ENSG00000230080
chr11	1824983	1825328	11:1824983-1825328	ENSG00000205866,ENSG00000205864,ENSG00000230980,ENSG00000230080,ENSG00000149043,ENSG00000264493,ENSG00000232987
chr11	1832471	1832912	11:1832471-1832912	ENSG00000205864,ENSG00000230080,ENSG00000149043,ENSG00000130598
chr11	1837767	1838078	11:1837767-1838078	ENSG00000149043,ENSG00000130598,ENSG00000264493,ENSG00000249086
chr11	1842536	1842814	11:1842536-1842814	ENSG00000149043,ENSG00000130598,ENSG00000264493,ENSG00000249086
chr11	1844558	1844990	11:1844558-1844990	ENSG00000231487,ENSG00000205866,ENSG00000230980,ENSG00000230080,ENSG00000149043,ENSG00000130598,ENSG00000130592,ENSG00000264493,ENSG00000249086
chr11	1876420	1876705	11:1876420-1876705	ENSG00000130592,ENSG00000264493,ENSG00000249086,ENSG00000284594,ENSG00000283787,ENSG00000214026,ENSG00000226416,ENSG00000232987
chr11	1882482	1882783	11:1882482-1882783	ENSG00000130592,ENSG00000264493,ENSG00000249086,ENSG00000284594,ENSG00000283787,ENSG00000130595,ENSG00000214026,ENSG00000232987
chr11	1899064	1899464	11:1899064-1899464	ENSG00000264493,ENSG00000249086,ENSG00000283787,ENSG00000229671,ENSG00000130595,ENSG00000214026,ENSG00000232987
chr11	1931978	1932299	11:1931978-1932299	ENSG00000283787,ENSG00000130595
chr11	1946929	1947437	11:1946929-1947437	ENSG00000285985,ENSG00000130592,ENSG00000264493,ENSG00000229671,ENSG00000130595,ENSG00000214026,ENSG00000284779
chr11	1947672	1948111	11:1947672-1948111	ENSG00000285985,ENSG00000130592,ENSG00000264493,ENSG00000229671,ENSG00000214026,ENSG00000284779
chr11	1949747	1950071	11:1949747-1950071	ENSG00000285985,ENSG00000130592,ENSG00000264493,ENSG00000229671,ENSG00000214026,ENSG00000284779
chr11	1953579	1953794	11:1953579-1953794	ENSG00000205864,ENSG00000130592,ENSG00000249086,ENSG00000284594,ENSG00000283787,ENSG00000130595,ENSG00000070985
chr11	1968336	1968844	11:1968336-1968844	ENSG00000198788,ENSG00000130592
chr11	1969172	1969440	11:1969172-1969440	ENSG00000198788,ENSG00000130592
chr11	1979073	1979273	11:1979073-1979273	ENSG00000205865,ENSG00000227306,ENSG00000229671,ENSG00000130595,ENSG00000180176,ENSG00000265258
chr11	1999308	1999557	11:1999308-1999557	-
chr11	2002083	2002351	11:2002083-2002351	-
chr11	2036916	2037214	11:2036916-2037214	-
chr11	2089511	2089891	11:2089511-2089891	ENSG00000232987,ENSG00000167244,ENSG00000284779,ENSG00000240801,ENSG00000207805,ENSG00000099869
chr11	2099138	2099592	11:2099138-2099592	ENSG00000232987,ENSG00000167244,ENSG00000240801,ENSG00000207805,ENSG00000099869
chr11	2100316	2100727	11:2100316-2100727	ENSG00000232987,ENSG00000167244,ENSG00000240801,ENSG00000207805,ENSG00000099869
chr11	2138977	2139328	11:2138977-2139328	ENSG00000270921,ENSG00000167244,ENSG00000240801,ENSG00000207805,ENSG00000099869
chr11	2151908	2152201	11:2151908-2152201	ENSG00000232987,ENSG00000167244,ENSG00000284779,ENSG00000240801,ENSG00000129965,ENSG00000099869,ENSG00000254647
chr11	2166148	2166418	11:2166148-2166418	ENSG00000226416,ENSG00000129965,ENSG00000254647,ENSG00000180176,ENSG00000265258
chr11	2186714	2187252	11:2186714-2187252	ENSG00000129965,ENSG00000254647,ENSG00000180176,ENSG00000265258,ENSG00000236264,ENSG00000070985
chr11	2193645	2193892	11:2193645-2193892	-
chr11	2194975	2195233	11:2194975-2195233	ENSG00000070985
chr11	2197232	2197537	11:2197232-2197537	ENSG00000214026,ENSG00000110665,ENSG00000064201,ENSG00000236264,ENSG00000070985
chr11	2269933	2270234	11:2269933-2270234	ENSG00000183734,ENSG00000236264
chr11	2285985	2286191	11:2285985-2286191	ENSG00000236264
chr11	2301868	2302941	11:2301868-2302941	ENSG00000110665,ENSG00000064201,ENSG00000236264
chr11	2303607	2304047	11:2303607-2304047	ENSG00000110665,ENSG00000064201,ENSG00000236264
chr11	2305384	2305641	11:2305384-2305641	ENSG00000110665,ENSG00000064201,ENSG00000236264
chr11	2315033	2315438	11:2315033-2315438	ENSG00000110665,ENSG00000064201,ENSG00000207308,ENSG00000236264,ENSG00000232390
chr11	2377082	2377428	11:2377082-2377428	ENSG00000226416,ENSG00000238184,ENSG00000236264,ENSG00000199550,ENSG00000110651,ENSG00000184281,ENSG00000230483
chr11	2384268	2384501	11:2384268-2384501	ENSG00000238184,ENSG00000110651
chr11	2390814	2391128	11:2390814-2391128	ENSG00000270921,ENSG00000236264,ENSG00000110651,ENSG00000184281,ENSG00000230483
chr11	2400146	2400891	11:2400146-2400891	ENSG00000232987,ENSG00000238184,ENSG00000236264,ENSG00000110651,ENSG00000184281,ENSG00000230483
chr11	2419760	2419960	11:2419760-2419960	ENSG00000110665,ENSG00000064201,ENSG00000236264,ENSG00000184281,ENSG00000230483,ENSG00000070985
chr11	2420716	2421028	11:2420716-2421028	ENSG00000214026,ENSG00000232987,ENSG00000110665,ENSG00000064201,ENSG00000236264,ENSG00000070985
chr11	2428267	2428531	11:2428267-2428531	ENSG00000070985,ENSG00000236987
chr11	2444735	2445114	11:2444735-2445114	ENSG00000053918
chr11	2463386	2463702	11:2463386-2463702	ENSG00000053918
chr11	2531435	2531982	11:2531435-2531982	ENSG00000129757,ENSG00000254827,ENSG00000232390
chr11	2532762	2533134	11:2532762-2533134	ENSG00000275666,ENSG00000276105,ENSG00000276494,ENSG00000129757,ENSG00000254827,ENSG00000232390
chr11	2699864	2700389	11:2699864-2700389	ENSG00000269821,ENSG00000275666,ENSG00000276105,ENSG00000276494,ENSG00000276015
chr11	2739060	2739527	11:2739060-2739527	ENSG00000275666,ENSG00000276105,ENSG00000276494
chr11	2761481	2761761	11:2761481-2761761	ENSG00000275666,ENSG00000276105,ENSG00000276494,ENSG00000236041
chr11	2770885	2771093	11:2770885-2771093	ENSG00000053918,ENSG00000275666,ENSG00000276105,ENSG00000276494,ENSG00000236041
chr11	2778396	2779217	11:2778396-2779217	ENSG00000053918,ENSG00000275666,ENSG00000276105,ENSG00000276494,ENSG00000236041
chr11	2788514	2789014	11:2788514-2789014	ENSG00000275666,ENSG00000276105,ENSG00000276494,ENSG00000236987
chr11	2811196	2811441	11:2811196-2811441	ENSG00000275666,ENSG00000276105,ENSG00000276494,ENSG00000232390
chr11	2837096	2837370	11:2837096-2837370	ENSG00000275666,ENSG00000276105,ENSG00000276494,ENSG00000236987
chr11	2867662	2868086	11:2867662-2868086	ENSG00000275666,ENSG00000276105,ENSG00000276494,ENSG00000229414,ENSG00000237941,ENSG00000274740
chr11	2884971	2885293	11:2884971-2885293	ENSG00000129757,ENSG00000254827
chr11	2885700	2886134	11:2885700-2886134	ENSG00000275666,ENSG00000276105,ENSG00000276494,ENSG00000129757,ENSG00000254827
chr11	2888407	2888682	11:2888407-2888682	ENSG00000129757,ENSG00000254827
chr11	2892116	2892383	11:2892116-2892383	ENSG00000129757,ENSG00000254827,ENSG00000110628
chr11	2901979	2902492	11:2901979-2902492	ENSG00000254827,ENSG00000110628,ENSG00000181649
chr11	2930462	2930671	11:2930462-2930671	ENSG00000181649
chr11	2940583	2940890	11:2940583-2940890	ENSG00000181649
chr11	2963684	2964169	11:2963684-2964169	ENSG00000181649,ENSG00000205531,ENSG00000207008,ENSG00000183562,ENSG00000232390
chr11	2975645	2975924	11:2975645-2975924	ENSG00000205531,ENSG00000207008,ENSG00000183562
chr11	2991111	2991311	11:2991111-2991311	ENSG00000205531,ENSG00000183562
chr11	2991816	2992016	11:2991816-2992016	ENSG00000205531,ENSG00000183562
chr11	2992142	2992812	11:2992142-2992812	ENSG00000205531,ENSG00000183562
chr11	3001485	3001838	11:3001485-3001838	ENSG00000205531,ENSG00000183562,ENSG00000110619,ENSG00000232390
chr11	3021257	3021520	11:3021257-3021520	ENSG00000110619,ENSG00000247473,ENSG00000201616
chr11	3037318	3037624	11:3037318-3037624	ENSG00000226416,ENSG00000110619,ENSG00000247473,ENSG00000201616,ENSG00000236710
chr11	3057268	3057723	11:3057268-3057723	ENSG00000110619,ENSG00000201616,ENSG00000285644,ENSG00000236710
chr11	3058764	3059051	11:3058764-3059051	ENSG00000110619,ENSG00000201616,ENSG00000285644
chr11	3091695	3092102	11:3091695-3092102	ENSG00000201616,ENSG00000236710,ENSG00000021762
chr11	3110127	3110449	11:3110127-3110449	ENSG00000021762,ENSG00000234791
chr11	3124159	3124832	11:3124159-3124832	ENSG00000021762,ENSG00000234791,ENSG00000232390
chr11	3137903	3138103	11:3137903-3138103	ENSG00000234791
chr11	3160304	3160603	11:3160304-3160603	ENSG00000021762,ENSG00000234791,ENSG00000232390
chr11	3165218	3165491	11:3165218-3165491	ENSG00000021762,ENSG00000234791
chr11	3169202	3169604	11:3169202-3169604	ENSG00000021762,ENSG00000234791
chr11	3175272	3175514	11:3175272-3175514	ENSG00000021762,ENSG00000234791
chr11	3217122	3217603	11:3217122-3217603	ENSG00000234791,ENSG00000182170,ENSG00000236301,ENSG00000224513
chr11	3231757	3232209	11:3231757-3232209	ENSG00000234791,ENSG00000182170,ENSG00000236301,ENSG00000184350,ENSG00000224513
chr11	3232309	3232580	11:3232309-3232580	ENSG00000234791,ENSG00000184350,ENSG00000224513
chr11	3261868	3262236	11:3261868-3262236	ENSG00000005801,ENSG00000230593
chr11	3262607	3262819	11:3262607-3262819	ENSG00000005801,ENSG00000230593
chr11	3290604	3290873	11:3290604-3290873	ENSG00000230980
chr11	3307644	3308179	11:3307644-3308179	ENSG00000110619,ENSG00000234791,ENSG00000224513,ENSG00000273813,ENSG00000254592,ENSG00000189398,ENSG00000196778,ENSG00000231070,ENSG00000225003
chr11	3336409	3336671	11:3336409-3336671	ENSG00000273813,ENSG00000254592
chr11	3341369	3341569	11:3341369-3341569	ENSG00000276951,ENSG00000232390,ENSG00000273813,ENSG00000254592
chr11	3378931	3379470	11:3378931-3379470	ENSG00000005801,ENSG00000223756,ENSG00000189398
chr11	3401073	3401397	11:3401073-3401397	ENSG00000005801,ENSG00000223756,ENSG00000189398
chr11	3402295	3402495	11:3402295-3402495	ENSG00000223756,ENSG00000189398
chr11	3408831	3409064	11:3408831-3409064	ENSG00000223756,ENSG00000189398
chr11	3417021	3417307	11:3417021-3417307	ENSG00000166492
chr11	3422396	3423412	11:3422396-3423412	ENSG00000005801,ENSG00000166492
chr11	3437482	3437815	11:3437482-3437815	-
chr11	3443774	3444406	11:3443774-3444406	ENSG00000254757,ENSG00000287906,ENSG00000230851
chr11	3454959	3455322	11:3454959-3455322	ENSG00000254757,ENSG00000287906,ENSG00000255367,ENSG00000237226,ENSG00000284639,ENSG00000230851,ENSG00000200201,ENSG00000129749
chr11	3498476	3498739	11:3498476-3498739	ENSG00000284605,ENSG00000287906,ENSG00000237226
chr11	3511325	3511786	11:3511325-3511786	ENSG00000232390,ENSG00000284605,ENSG00000287906,ENSG00000287312,ENSG00000237226,ENSG00000230851
chr11	3517003	3517261	11:3517003-3517261	ENSG00000284605,ENSG00000287906,ENSG00000287312
chr11	3532977	3533342	11:3532977-3533342	ENSG00000284605,ENSG00000254757,ENSG00000287906,ENSG00000287312,ENSG00000255522,ENSG00000237226,ENSG00000223688,ENSG00000230851
chr11	3564496	3564801	11:3564496-3564801	ENSG00000254757,ENSG00000287906,ENSG00000255367,ENSG00000237226,ENSG00000223688,ENSG00000230851
chr11	3581130	3581483	11:3581130-3581483	ENSG00000232987,ENSG00000254757,ENSG00000287906,ENSG00000255367,ENSG00000237226,ENSG00000284639,ENSG00000230851
chr11	3604898	3605361	11:3604898-3605361	ENSG00000287906,ENSG00000230851,ENSG00000238161,ENSG00000182048,ENSG00000129749
chr11	3609534	3609932	11:3609534-3609932	ENSG00000230851,ENSG00000238161,ENSG00000182048
chr11	3614649	3614981	11:3614649-3614981	ENSG00000254757,ENSG00000287906,ENSG00000230851,ENSG00000238161,ENSG00000182048,ENSG00000200201,ENSG00000129749
chr11	3626360	3626632	11:3626360-3626632	ENSG00000236987,ENSG00000182048,ENSG00000200201,ENSG00000129749
chr11	3641964	3642330	11:3641964-3642330	ENSG00000167311,ENSG00000129744,ENSG00000200201,ENSG00000129749
chr11	3643287	3643513	11:3643287-3643513	ENSG00000167311,ENSG00000129744,ENSG00000200201
chr11	3644974	3645233	11:3644974-3645233	ENSG00000167311,ENSG00000129744,ENSG00000200201,ENSG00000129749
chr11	3655642	3655852	11:3655642-3655852	ENSG00000201279,ENSG00000200201,ENSG00000129749
chr11	3684820	3685020	11:3684820-3685020	ENSG00000200201,ENSG00000129749,ENSG00000110713,ENSG00000251934
chr11	3701994	3702301	11:3701994-3702301	ENSG00000200201,ENSG00000129749,ENSG00000110713,ENSG00000251934,ENSG00000238304
chr11	3797204	3798141	11:3797204-3798141	ENSG00000110713,ENSG00000238304,ENSG00000148985
chr11	3807901	3808174	11:3807901-3808174	ENSG00000110713,ENSG00000238304,ENSG00000148985
chr11	3808407	3808644	11:3808407-3808644	ENSG00000110713,ENSG00000238304,ENSG00000148985
chr11	3809159	3809451	11:3809159-3809451	ENSG00000110713,ENSG00000238304,ENSG00000148985
chr11	3824717	3825061	11:3824717-3825061	ENSG00000251934,ENSG00000238304,ENSG00000148985,ENSG00000177105
chr11	3833415	3833818	11:3833415-3833818	ENSG00000238304,ENSG00000177105
chr11	3834287	3834837	11:3834287-3834837	ENSG00000238304,ENSG00000177105
chr11	3839304	3839529	11:3839304-3839529	ENSG00000177105
chr11	3840663	3841884	11:3840663-3841884	ENSG00000238304,ENSG00000177105,ENSG00000229368
chr11	3849268	3849508	11:3849268-3849508	ENSG00000177105,ENSG00000167323,ENSG00000229368
chr11	3854872	3855780	11:3854872-3855780	ENSG00000228661,ENSG00000167323,ENSG00000229368,ENSG00000284525
chr11	3859667	3859871	11:3859667-3859871	ENSG00000228661,ENSG00000167323,ENSG00000229368,ENSG00000284525
chr11	3860868	3861130	11:3860868-3861130	ENSG00000228661,ENSG00000167323,ENSG00000284525
chr11	3866268	3866505	11:3866268-3866505	ENSG00000228661,ENSG00000167323,ENSG00000284525
chr11	3867330	3868094	11:3867330-3868094	ENSG00000228661,ENSG00000167323,ENSG00000284525
chr11	3878566	3879090	11:3878566-3879090	ENSG00000228661,ENSG00000167323,ENSG00000229368,ENSG00000284525,ENSG00000230593
chr11	3891832	3892054	11:3891832-3892054	ENSG00000167323,ENSG00000230593
chr11	3903581	3903901	11:3903581-3903901	ENSG00000167323,ENSG00000230593
chr11	3914899	3915110	11:3914899-3915110	ENSG00000206976
chr11	3916326	3916531	11:3916326-3916531	ENSG00000206976
chr11	3920101	3920441	11:3920101-3920441	ENSG00000206976
chr11	3930386	3930650	11:3930386-3930650	ENSG00000206976
chr11	3949265	3949472	11:3949265-3949472	ENSG00000167323
chr11	3951151	3951594	11:3951151-3951594	ENSG00000167323,ENSG00000255232
chr11	3959133	3959333	11:3959133-3959333	ENSG00000255232
chr11	3965368	3965987	11:3965368-3965987	ENSG00000255232,ENSG00000255141,ENSG00000224555,ENSG00000240385
chr11	3977091	3977481	11:3977091-3977481	ENSG00000255232,ENSG00000255141,ENSG00000224555,ENSG00000240385
chr11	3984926	3985286	11:3984926-3985286	ENSG00000167323,ENSG00000224555
chr11	3986858	3987416	11:3986858-3987416	ENSG00000167323,ENSG00000224555
chr11	4016542	4016798	11:4016542-4016798	ENSG00000240385
chr11	4044939	4045157	11:4044939-4045157	-
chr11	4072716	4073023	11:4072716-4073023	ENSG00000238304,ENSG00000228661,ENSG00000167323,ENSG00000229368,ENSG00000284525
chr11	4092004	4092463	11:4092004-4092463	ENSG00000236987,ENSG00000167323,ENSG00000167325
chr11	4094527	4094969	11:4094527-4094969	ENSG00000236987,ENSG00000167323,ENSG00000167325
chr11	4120311	4120538	11:4120311-4120538	ENSG00000167325,ENSG00000255276,ENSG00000284438
chr11	4146114	4146314	11:4146114-4146314	ENSG00000255276,ENSG00000231548
chr11	4175676	4175934	11:4175676-4175934	ENSG00000255276,ENSG00000254480,ENSG00000284018,ENSG00000284306,ENSG00000236175,ENSG00000283873,ENSG00000284546,ENSG00000284438,ENSG00000226616,ENSG00000171987,ENSG00000226288
chr11	4182119	4182422	11:4182119-4182422	ENSG00000255276,ENSG00000254480,ENSG00000284018,ENSG00000284306,ENSG00000236175,ENSG00000284546,ENSG00000181963,ENSG00000226616,ENSG00000197790,ENSG00000171987
chr11	4186967	4187934	11:4186967-4187934	ENSG00000254480,ENSG00000255387,ENSG00000284018,ENSG00000284306,ENSG00000236175,ENSG00000283873,ENSG00000284546,ENSG00000284438,ENSG00000237272,ENSG00000171999,ENSG00000181963,ENSG00000196778,ENSG00000226616,ENSG00000197790,ENSG00000171987,ENSG00000226288,ENSG00000232268,ENSG00000201980,ENSG00000176925,ENSG00000197984,ENSG00000176922,ENSG00000227023
chr11	4194823	4195278	11:4194823-4195278	ENSG00000255276,ENSG00000254480,ENSG00000255387,ENSG00000284018,ENSG00000284306,ENSG00000236175,ENSG00000283873,ENSG00000284546,ENSG00000284438,ENSG00000221996,ENSG00000237272,ENSG00000171999,ENSG00000181963,ENSG00000196778,ENSG00000226616,ENSG00000197790,ENSG00000171987,ENSG00000226288,ENSG00000232268,ENSG00000272559,ENSG00000273051,ENSG00000201980,ENSG00000280021,ENSG00000176951,ENSG00000279270,ENSG00000176904,ENSG00000278870,ENSG00000227023,ENSG00000205497
chr11	4203673	4203948	11:4203673-4203948	ENSG00000255387,ENSG00000284018,ENSG00000284306,ENSG00000236175,ENSG00000283873,ENSG00000284546,ENSG00000284438,ENSG00000171999,ENSG00000181963,ENSG00000226616,ENSG00000171987,ENSG00000226288
chr11	4381892	4382329	11:4381892-4382329	ENSG00000284018,ENSG00000284306,ENSG00000236175,ENSG00000283873,ENSG00000284546,ENSG00000284438,ENSG00000221996,ENSG00000175800,ENSG00000132109,ENSG00000225101,ENSG00000237272,ENSG00000171999,ENSG00000181963,ENSG00000196778,ENSG00000226616,ENSG00000171987,ENSG00000226288,ENSG00000272559,ENSG00000273051,ENSG00000201980,ENSG00000176951
chr11	4393175	4393947	11:4393175-4393947	ENSG00000284018,ENSG00000284306,ENSG00000236175,ENSG00000283873,ENSG00000284546,ENSG00000284438,ENSG00000221996,ENSG00000175800,ENSG00000132109,ENSG00000225101,ENSG00000237272,ENSG00000171999,ENSG00000181963,ENSG00000196778,ENSG00000226616,ENSG00000171987,ENSG00000226288,ENSG00000232268,ENSG00000272559,ENSG00000273051,ENSG00000176951,ENSG00000279270,ENSG00000278870
chr11	4493289	4493600	11:4493289-4493600	ENSG00000254480,ENSG00000255387,ENSG00000284018,ENSG00000284306,ENSG00000236175,ENSG00000283873,ENSG00000284546,ENSG00000221996,ENSG00000225101,ENSG00000237272,ENSG00000171999,ENSG00000181963,ENSG00000196778,ENSG00000226616,ENSG00000197790,ENSG00000171987,ENSG00000226288,ENSG00000232268,ENSG00000201980,ENSG00000280021
chr11	4539667	4539901	11:4539667-4539901	ENSG00000284018,ENSG00000284306,ENSG00000236175,ENSG00000283873,ENSG00000284546,ENSG00000171999,ENSG00000181963,ENSG00000226616,ENSG00000197790,ENSG00000171987,ENSG00000226288,ENSG00000232268
chr11	4607775	4608564	11:4607775-4608564	ENSG00000197790,ENSG00000171987,ENSG00000226288,ENSG00000232268,ENSG00000167333,ENSG00000272634,ENSG00000272664,ENSG00000271602,ENSG00000272559,ENSG00000201980,ENSG00000280021,ENSG00000176951,ENSG00000279270,ENSG00000176925,ENSG00000197984,ENSG00000176922
chr11	4626241	4626528	11:4626241-4626528	ENSG00000171987,ENSG00000226288,ENSG00000232268,ENSG00000197428,ENSG00000272634,ENSG00000272664,ENSG00000271602,ENSG00000272559,ENSG00000273051,ENSG00000201980,ENSG00000280021,ENSG00000176951,ENSG00000279270,ENSG00000176925,ENSG00000197984,ENSG00000176922,ENSG00000278870,ENSG00000227023
chr11	4636920	4637260	11:4636920-4637260	ENSG00000284438,ENSG00000171987,ENSG00000226288,ENSG00000232268,ENSG00000197428,ENSG00000180785,ENSG00000272634,ENSG00000272664,ENSG00000271602,ENSG00000272559,ENSG00000273051,ENSG00000201980,ENSG00000280021,ENSG00000176951,ENSG00000279270,ENSG00000176925,ENSG00000197984,ENSG00000176922,ENSG00000176904,ENSG00000176895,ENSG00000176893,ENSG00000278870,ENSG00000227023,ENSG00000205497,ENSG00000205496
chr11	4658729	4659204	11:4658729-4659204	ENSG00000171987,ENSG00000226288,ENSG00000232268,ENSG00000197428,ENSG00000180785,ENSG00000180723,ENSG00000272634,ENSG00000272664,ENSG00000271602,ENSG00000272559,ENSG00000273051,ENSG00000201980,ENSG00000280021,ENSG00000176951,ENSG00000279270,ENSG00000176925,ENSG00000197984,ENSG00000176922,ENSG00000176904,ENSG00000176895,ENSG00000176893,ENSG00000278870,ENSG00000227023,ENSG00000205497,ENSG00000205496,ENSG00000176787
chr11	4694531	4694918	11:4694531-4694918	ENSG00000167332,ENSG00000197674,ENSG00000167346,ENSG00000272634,ENSG00000272664,ENSG00000271602,ENSG00000272559,ENSG00000273051,ENSG00000201980,ENSG00000280021,ENSG00000176951,ENSG00000279270,ENSG00000176925,ENSG00000197984,ENSG00000176922,ENSG00000176904
chr11	4882657	4882884	11:4882657-4882884	ENSG00000271602,ENSG00000273051,ENSG00000201980,ENSG00000280021,ENSG00000176951,ENSG00000279270,ENSG00000176925,ENSG00000197984,ENSG00000176922,ENSG00000176904,ENSG00000198217,ENSG00000176900,ENSG00000197023,ENSG00000176895,ENSG00000176893,ENSG00000278870,ENSG00000227023,ENSG00000205497,ENSG00000205496
chr11	4991078	4991389	11:4991078-4991389	ENSG00000167346,ENSG00000271602,ENSG00000272559,ENSG00000273051,ENSG00000201980,ENSG00000280021,ENSG00000176951,ENSG00000279270,ENSG00000176925,ENSG00000197984,ENSG00000176922,ENSG00000176904,ENSG00000197023,ENSG00000176895,ENSG00000176893,ENSG00000278870,ENSG00000227023,ENSG00000205497,ENSG00000205496,ENSG00000225003,ENSG00000176798,ENSG00000224300,ENSG00000230261,ENSG00000205495,ENSG00000176787,ENSG00000273085,ENSG00000237354,ENSG00000226157
chr11	5007642	5007874	11:5007642-5007874	ENSG00000273051,ENSG00000201980,ENSG00000280021,ENSG00000176951,ENSG00000279270,ENSG00000176925,ENSG00000197984,ENSG00000176922,ENSG00000176904,ENSG00000176895,ENSG00000176893,ENSG00000278870,ENSG00000227023,ENSG00000205497,ENSG00000205496,ENSG00000225003,ENSG00000224300,ENSG00000230261,ENSG00000205495,ENSG00000176787,ENSG00000273085,ENSG00000237354,ENSG00000226157
chr11	5124104	5124484	11:5124104-5124484	ENSG00000176895,ENSG00000176893,ENSG00000227023,ENSG00000205496,ENSG00000230261,ENSG00000205495,ENSG00000176787,ENSG00000273085,ENSG00000237354,ENSG00000226157,ENSG00000203560,ENSG00000236897,ENSG00000205494,ENSG00000171944,ENSG00000176752,ENSG00000176748,ENSG00000167360,ENSG00000248424,ENSG00000181017,ENSG00000233563,ENSG00000180974,ENSG00000277932,ENSG00000277514
chr11	5129420	5129906	11:5129420-5129906	ENSG00000284438,ENSG00000227023,ENSG00000205496,ENSG00000230261,ENSG00000205495,ENSG00000176787,ENSG00000273085,ENSG00000237354,ENSG00000226157,ENSG00000203560,ENSG00000236897,ENSG00000205494,ENSG00000171944,ENSG00000176752,ENSG00000176748,ENSG00000205409,ENSG00000183269,ENSG00000233563,ENSG00000180974,ENSG00000277932,ENSG00000277514
chr11	5131924	5132206	11:5131924-5132206	ENSG00000230261,ENSG00000205495,ENSG00000176787,ENSG00000273085,ENSG00000237354,ENSG00000226157,ENSG00000203560,ENSG00000236897,ENSG00000205494,ENSG00000171944,ENSG00000176748
chr11	5151641	5152155	11:5151641-5152155	ENSG00000284018,ENSG00000284438,ENSG00000271602,ENSG00000272559,ENSG00000273051,ENSG00000280021,ENSG00000176951,ENSG00000279270,ENSG00000197984,ENSG00000176922,ENSG00000176895,ENSG00000176893,ENSG00000278870,ENSG00000227023,ENSG00000205497,ENSG00000230261,ENSG00000205495,ENSG00000176787,ENSG00000273085,ENSG00000237354,ENSG00000226157,ENSG00000203560,ENSG00000236897,ENSG00000171944,ENSG00000182070,ENSG00000176752,ENSG00000176748,ENSG00000184321,ENSG00000167360,ENSG00000248424,ENSG00000167359,ENSG00000187918,ENSG00000181609,ENSG00000175520,ENSG00000231049,ENSG00000233646,ENSG00000181023,ENSG00000181074,ENSG00000181001,ENSG00000205409,ENSG00000183269,ENSG00000233563,ENSG00000180974,ENSG00000277932,ENSG00000277514,ENSG00000184478
chr11	5160203	5160439	11:5160203-5160439	ENSG00000278870,ENSG00000227023,ENSG00000230261,ENSG00000205495,ENSG00000176787,ENSG00000273085,ENSG00000237354,ENSG00000226157,ENSG00000203560,ENSG00000236897,ENSG00000182070,ENSG00000176752,ENSG00000176748,ENSG00000183269
chr11	5204865	5205185	11:5204865-5205185	ENSG00000230261,ENSG00000176787,ENSG00000273085,ENSG00000237354,ENSG00000226157,ENSG00000203560,ENSG00000176752,ENSG00000176748,ENSG00000176742,ENSG00000224091,ENSG00000221031,ENSG00000167360,ENSG00000187918,ENSG00000183269,ENSG00000233563,ENSG00000180974
chr11	5224559	5224858	11:5224559-5224858	ENSG00000285498,ENSG00000221031,ENSG00000244734
chr11	5225529	5225894	11:5225529-5225894	ENSG00000285498,ENSG00000221031,ENSG00000244734,ENSG00000223609
chr11	5226764	5227302	11:5226764-5227302	ENSG00000285498,ENSG00000221031,ENSG00000244734,ENSG00000223609
chr11	5234257	5234854	11:5234257-5234854	ENSG00000285498,ENSG00000221031,ENSG00000244734,ENSG00000223609,ENSG00000229988,ENSG00000284931,ENSG00000196565
chr11	5242089	5242477	11:5242089-5242477	ENSG00000223609,ENSG00000229988,ENSG00000260629,ENSG00000213934,ENSG00000284931,ENSG00000196565
chr11	5244584	5245048	11:5244584-5245048	ENSG00000223609,ENSG00000229988,ENSG00000260629,ENSG00000213934,ENSG00000284931,ENSG00000196565
chr11	5251784	5252930	11:5251784-5252930	ENSG00000229988,ENSG00000260629,ENSG00000213934,ENSG00000284931,ENSG00000196565,ENSG00000213931
chr11	5254945	5255248	11:5254945-5255248	ENSG00000284931,ENSG00000196565,ENSG00000213931
chr11	5275633	5276180	11:5275633-5276180	ENSG00000284931,ENSG00000196565,ENSG00000213931,ENSG00000167360,ENSG00000167359,ENSG00000187918,ENSG00000233563,ENSG00000180974
chr11	5280530	5280918	11:5280530-5280918	ENSG00000213931,ENSG00000229093
chr11	5284514	5285155	11:5284514-5285155	ENSG00000284931,ENSG00000196565,ENSG00000213931,ENSG00000229093,ENSG00000184321,ENSG00000167360,ENSG00000187918
chr11	5288027	5288511	11:5288027-5288511	ENSG00000213931,ENSG00000229093,ENSG00000167360,ENSG00000248424
chr11	5291284	5291576	11:5291284-5291576	ENSG00000213931,ENSG00000229093
chr11	5297627	5298177	11:5297627-5298177	ENSG00000205495,ENSG00000273085,ENSG00000213931,ENSG00000229093,ENSG00000183251,ENSG00000223735,ENSG00000279012,ENSG00000184321,ENSG00000167360,ENSG00000248424,ENSG00000167359,ENSG00000187918,ENSG00000183269,ENSG00000233563,ENSG00000180974,ENSG00000184478
chr11	5303538	5304060	11:5303538-5304060	ENSG00000205496,ENSG00000176787,ENSG00000226157,ENSG00000213931,ENSG00000229093,ENSG00000183251,ENSG00000223735,ENSG00000279012,ENSG00000236248,ENSG00000184321,ENSG00000167360,ENSG00000248424,ENSG00000167359,ENSG00000187918,ENSG00000205409,ENSG00000180974,ENSG00000277514,ENSG00000184478
chr11	5308937	5309145	11:5308937-5309145	ENSG00000183251,ENSG00000223735,ENSG00000279012
chr11	5317339	5317605	11:5317339-5317605	ENSG00000223735,ENSG00000279012,ENSG00000236359,ENSG00000167359
chr11	5335254	5335552	11:5335254-5335552	ENSG00000167355,ENSG00000279012,ENSG00000236359,ENSG00000236248
chr11	5348532	5348897	11:5348532-5348897	ENSG00000227023,ENSG00000205495,ENSG00000176787,ENSG00000273085,ENSG00000239920,ENSG00000167355,ENSG00000279012,ENSG00000236359,ENSG00000176239,ENSG00000230087,ENSG00000236248,ENSG00000184321,ENSG00000167360,ENSG00000248424,ENSG00000167359,ENSG00000187918,ENSG00000175520,ENSG00000205409,ENSG00000180974,ENSG00000277514,ENSG00000184478
chr11	5369905	5370212	11:5369905-5370212	ENSG00000284438,ENSG00000273085,ENSG00000236248,ENSG00000184698,ENSG00000184321,ENSG00000167360,ENSG00000248424,ENSG00000167359,ENSG00000187918,ENSG00000175520,ENSG00000231049,ENSG00000181074,ENSG00000205409,ENSG00000183269,ENSG00000233563,ENSG00000180974,ENSG00000277514,ENSG00000184478
chr11	5380784	5381121	11:5380784-5381121	ENSG00000273085,ENSG00000226157,ENSG00000236248,ENSG00000184698,ENSG00000184321,ENSG00000167360,ENSG00000248424,ENSG00000167359,ENSG00000187918,ENSG00000230484,ENSG00000175520,ENSG00000248553,ENSG00000181074,ENSG00000181017,ENSG00000183269,ENSG00000233563,ENSG00000180974,ENSG00000277932,ENSG00000277514
chr11	5476270	5476559	11:5476270-5476559	ENSG00000213931,ENSG00000167360,ENSG00000248424,ENSG00000167359,ENSG00000187918,ENSG00000230484,ENSG00000181609,ENSG00000175520,ENSG00000175518,ENSG00000224295,ENSG00000181616,ENSG00000248553,ENSG00000231049,ENSG00000233646,ENSG00000229534,ENSG00000187747,ENSG00000181074,ENSG00000181017,ENSG00000181001,ENSG00000180988,ENSG00000205409,ENSG00000183269,ENSG00000180974,ENSG00000277932,ENSG00000277514
chr11	5531103	5531428	11:5531103-5531428	ENSG00000213931,ENSG00000248424,ENSG00000167359,ENSG00000187918,ENSG00000230484,ENSG00000181609,ENSG00000175520,ENSG00000175518,ENSG00000224295,ENSG00000249633,ENSG00000181616,ENSG00000248553,ENSG00000231049,ENSG00000233646,ENSG00000229534,ENSG00000187747,ENSG00000181023,ENSG00000181074,ENSG00000181017,ENSG00000183269
chr11	5596584	5597112	11:5596584-5597112	ENSG00000181616,ENSG00000248553,ENSG00000231049,ENSG00000233646,ENSG00000229534,ENSG00000187747,ENSG00000121236,ENSG00000258588,ENSG00000181023,ENSG00000181074,ENSG00000181017
chr11	5600320	5600671	11:5600320-5600671	ENSG00000181616,ENSG00000248553,ENSG00000231049,ENSG00000233646,ENSG00000229534,ENSG00000187747,ENSG00000121236,ENSG00000258588,ENSG00000181109,ENSG00000181023,ENSG00000181074,ENSG00000181017,ENSG00000181001,ENSG00000205409,ENSG00000277932
chr11	5611718	5611918	11:5611718-5611918	ENSG00000231049,ENSG00000233646,ENSG00000229534,ENSG00000187747,ENSG00000121236,ENSG00000258659,ENSG00000181074
chr11	5624600	5625118	11:5624600-5625118	ENSG00000239920,ENSG00000175520,ENSG00000175518,ENSG00000181616,ENSG00000248553,ENSG00000231049,ENSG00000233646,ENSG00000229534,ENSG00000187747,ENSG00000121236,ENSG00000258588,ENSG00000258659,ENSG00000132256,ENSG00000181109,ENSG00000181023,ENSG00000181074,ENSG00000181017,ENSG00000181001,ENSG00000205409,ENSG00000233563,ENSG00000180974,ENSG00000277932
chr11	5684645	5685284	11:5684645-5685284	ENSG00000284438,ENSG00000239920,ENSG00000229534,ENSG00000187747,ENSG00000132256,ENSG00000132274,ENSG00000181109,ENSG00000181023,ENSG00000181074,ENSG00000181017
chr11	5690752	5691561	11:5690752-5691561	ENSG00000132256,ENSG00000132274,ENSG00000181109,ENSG00000181023,ENSG00000181074
chr11	5712590	5712802	11:5712590-5712802	ENSG00000132274,ENSG00000232381,ENSG00000181109,ENSG00000181023,ENSG00000181074,ENSG00000181017
chr11	5713715	5713988	11:5713715-5713988	ENSG00000233646,ENSG00000229534,ENSG00000132274,ENSG00000232381,ENSG00000181109,ENSG00000181023,ENSG00000181074,ENSG00000181017
chr11	5808472	5808765	11:5808472-5808765	ENSG00000167359,ENSG00000230484,ENSG00000181609,ENSG00000175520,ENSG00000248553,ENSG00000231049,ENSG00000233646,ENSG00000229534,ENSG00000187747,ENSG00000181109,ENSG00000181023,ENSG00000181074,ENSG00000181017,ENSG00000181009,ENSG00000181001,ENSG00000236965,ENSG00000180988,ENSG00000205409,ENSG00000183269,ENSG00000233563,ENSG00000180974,ENSG00000277932,ENSG00000277514
chr11	5808996	5809342	11:5808996-5809342	ENSG00000181609,ENSG00000229534,ENSG00000181023,ENSG00000181074,ENSG00000181017,ENSG00000181009,ENSG00000181001,ENSG00000236965,ENSG00000180988,ENSG00000205409,ENSG00000183269,ENSG00000233563,ENSG00000180974,ENSG00000277932
chr11	5810460	5810774	11:5810460-5810774	ENSG00000248424,ENSG00000167359,ENSG00000187918,ENSG00000230484,ENSG00000181609,ENSG00000175520,ENSG00000181616,ENSG00000248553,ENSG00000231049,ENSG00000233646,ENSG00000229534,ENSG00000187747,ENSG00000181109,ENSG00000181023,ENSG00000181074,ENSG00000181017,ENSG00000181009,ENSG00000181001,ENSG00000236965,ENSG00000180988,ENSG00000205409,ENSG00000183269,ENSG00000233563,ENSG00000180974,ENSG00000277932,ENSG00000277514
chr11	5992670	5992870	11:5992670-5992870	ENSG00000277514,ENSG00000184478,ENSG00000188691,ENSG00000183313,ENSG00000254831,ENSG00000183389,ENSG00000202147,ENSG00000255481,ENSG00000262980,ENSG00000234895,ENSG00000180919,ENSG00000180913,ENSG00000180909
chr11	6024958	6025413	11:6024958-6025413	ENSG00000180974,ENSG00000277514,ENSG00000184478,ENSG00000188691,ENSG00000183389,ENSG00000202147,ENSG00000180934,ENSG00000255481,ENSG00000262980,ENSG00000234895,ENSG00000180919,ENSG00000254444,ENSG00000180913,ENSG00000180909,ENSG00000255307,ENSG00000175485,ENSG00000267940,ENSG00000180878
chr11	6224978	6225374	11:6224978-6225374	ENSG00000255481,ENSG00000262980,ENSG00000234895,ENSG00000180919,ENSG00000254444,ENSG00000180913,ENSG00000180909,ENSG00000255307,ENSG00000175485,ENSG00000267940,ENSG00000180878,ENSG00000051009,ENSG00000132259
chr11	6234490	6235341	11:6234490-6235341	ENSG00000262980,ENSG00000234895,ENSG00000180919,ENSG00000254444,ENSG00000180913,ENSG00000180909,ENSG00000255307,ENSG00000175485,ENSG00000267940,ENSG00000180878,ENSG00000051009,ENSG00000132259
chr11	6249833	6250261	11:6249833-6250261	ENSG00000255481,ENSG00000262980,ENSG00000234895,ENSG00000180919,ENSG00000254444,ENSG00000180913,ENSG00000180909,ENSG00000255307,ENSG00000175485,ENSG00000267940,ENSG00000180878,ENSG00000110148
chr11	6251926	6252587	11:6251926-6252587	ENSG00000255481,ENSG00000262980,ENSG00000234895,ENSG00000180919,ENSG00000254444,ENSG00000180913,ENSG00000180909,ENSG00000255307,ENSG00000175485,ENSG00000267940,ENSG00000180878,ENSG00000132259,ENSG00000110148
chr11	6298667	6298923	11:6298667-6298923	ENSG00000188691,ENSG00000255481,ENSG00000262980,ENSG00000234895,ENSG00000180919,ENSG00000254444,ENSG00000180913,ENSG00000180909,ENSG00000255307,ENSG00000175485,ENSG00000267940,ENSG00000180878,ENSG00000270435,ENSG00000282556
chr11	6315864	6316383	11:6315864-6316383	ENSG00000262980,ENSG00000234895,ENSG00000180919,ENSG00000254444,ENSG00000180913,ENSG00000180909,ENSG00000255307,ENSG00000175485,ENSG00000267940,ENSG00000270435,ENSG00000170955,ENSG00000282556
chr11	6319985	6320354	11:6319985-6320354	ENSG00000170955,ENSG00000282556
chr11	6353466	6353774	11:6353466-6353774	ENSG00000181009,ENSG00000202147,ENSG00000234895,ENSG00000180919,ENSG00000180913,ENSG00000255307,ENSG00000175485,ENSG00000254443
chr11	6363017	6363405	11:6363017-6363405	ENSG00000184478,ENSG00000183389,ENSG00000202147,ENSG00000255481,ENSG00000262980,ENSG00000234895,ENSG00000180919,ENSG00000254444,ENSG00000180913,ENSG00000180909,ENSG00000255307,ENSG00000175485,ENSG00000267940,ENSG00000180878,ENSG00000254443
chr11	6379298	6379601	11:6379298-6379601	ENSG00000110169
chr11	6388748	6389238	11:6388748-6389238	ENSG00000166311,ENSG00000166313
chr11	6389950	6390759	11:6389950-6390759	ENSG00000166311,ENSG00000166313
chr11	6418965	6419586	11:6418965-6419586	ENSG00000166311,ENSG00000166313
chr11	6429468	6429716	11:6429468-6429716	ENSG00000166313,ENSG00000110169
chr11	6439108	6439321	11:6439108-6439321	ENSG00000110169
chr11	6440446	6440648	11:6440446-6440648	ENSG00000110169
chr11	6443446	6443740	11:6443446-6443740	ENSG00000166313,ENSG00000110169,ENSG00000110171
chr11	6469126	6469450	11:6469126-6469450	ENSG00000110171
chr11	6473698	6474508	11:6473698-6474508	ENSG00000110171,ENSG00000132254,ENSG00000283977,ENSG00000132286
chr11	6481182	6481928	11:6481182-6481928	ENSG00000110171,ENSG00000132254,ENSG00000283977,ENSG00000132286,ENSG00000254595
chr11	6504156	6504427	11:6504156-6504427	ENSG00000179532
chr11	6505663	6505981	11:6505663-6505981	ENSG00000179532
chr11	6531308	6531595	11:6531308-6531595	ENSG00000179532,ENSG00000158042
chr11	6538950	6539295	11:6538950-6539295	ENSG00000179532
chr11	6554814	6555536	11:6554814-6555536	ENSG00000179532
chr11	6563274	6563687	11:6563274-6563687	ENSG00000179532
chr11	6568498	6568910	11:6568498-6568910	ENSG00000179532
chr11	6578258	6578458	11:6578258-6578458	-
chr11	6603294	6603916	11:6603294-6603916	ENSG00000132275,ENSG00000254400,ENSG00000166333,ENSG00000166337,ENSG00000254641,ENSG00000255390
chr11	6604309	6604624	11:6604309-6604624	ENSG00000132275,ENSG00000254400,ENSG00000166333,ENSG00000166337,ENSG00000254641
chr11	6611895	6612549	11:6611895-6612549	ENSG00000132275,ENSG00000254400,ENSG00000166333,ENSG00000166337,ENSG00000254641,ENSG00000285338,ENSG00000166340,ENSG00000255680,ENSG00000255390
chr11	6612831	6613043	11:6612831-6613043	ENSG00000166333,ENSG00000166337,ENSG00000254641,ENSG00000285338,ENSG00000166340,ENSG00000255680
chr11	6618156	6618441	11:6618156-6618441	ENSG00000166337,ENSG00000254641,ENSG00000285338,ENSG00000166340,ENSG00000255680,ENSG00000255390
chr11	6619082	6619694	11:6619082-6619694	ENSG00000132275,ENSG00000254400,ENSG00000166333,ENSG00000166337,ENSG00000254641,ENSG00000285338,ENSG00000166340,ENSG00000255680,ENSG00000166341,ENSG00000255390,ENSG00000255410
chr11	6639218	6639458	11:6639218-6639458	ENSG00000166341,ENSG00000255390,ENSG00000255410
chr11	6667859	6668110	11:6667859-6668110	ENSG00000166341,ENSG00000255390,ENSG00000158042
chr11	6682824	6683042	11:6682824-6683042	ENSG00000158042,ENSG00000241678
chr11	6683169	6683761	11:6683169-6683761	ENSG00000132275,ENSG00000254400,ENSG00000166333,ENSG00000166337,ENSG00000254641,ENSG00000285338,ENSG00000166340,ENSG00000255680,ENSG00000166341,ENSG00000255390,ENSG00000255410,ENSG00000158042,ENSG00000241678
chr11	6703419	6703791	11:6703419-6703791	ENSG00000241678
chr11	6705952	6706288	11:6705952-6706288	ENSG00000241678,ENSG00000188124
chr11	6711585	6711897	11:6711585-6711897	ENSG00000254838,ENSG00000188124,ENSG00000279486
chr11	6737933	6738219	11:6737933-6738219	ENSG00000254838,ENSG00000254781,ENSG00000188124,ENSG00000279486,ENSG00000184933,ENSG00000254712,ENSG00000166363,ENSG00000170790
chr11	6745548	6745915	11:6745548-6745915	ENSG00000254838,ENSG00000254781,ENSG00000188124,ENSG00000279486
chr11	6747115	6747429	11:6747115-6747429	ENSG00000254838,ENSG00000254781,ENSG00000188124,ENSG00000279486,ENSG00000184933,ENSG00000166363,ENSG00000170790
chr11	6755383	6755596	11:6755383-6755596	ENSG00000254838,ENSG00000254781,ENSG00000188124,ENSG00000279486,ENSG00000184933,ENSG00000170790
chr11	6757473	6757702	11:6757473-6757702	ENSG00000254838,ENSG00000254781,ENSG00000188124,ENSG00000279486,ENSG00000184933,ENSG00000254712,ENSG00000166363,ENSG00000170790
chr11	6812430	6812762	11:6812430-6812762	ENSG00000180913,ENSG00000188124,ENSG00000279486,ENSG00000184933,ENSG00000254712,ENSG00000166363,ENSG00000170790,ENSG00000170782,ENSG00000166368,ENSG00000255179,ENSG00000176716,ENSG00000227892,ENSG00000241008
chr11	6926191	6927088	11:6926191-6927088	ENSG00000283415,ENSG00000254712,ENSG00000166363,ENSG00000170790,ENSG00000170782,ENSG00000166368,ENSG00000178358,ENSG00000149054
chr11	7020104	7020759	11:7020104-7020759	ENSG00000166363,ENSG00000170790,ENSG00000170782,ENSG00000166368,ENSG00000149050,ENSG00000158077,ENSG00000170748
chr11	7098297	7098539	11:7098297-7098539	ENSG00000170748,ENSG00000255179,ENSG00000183378,ENSG00000254707,ENSG00000176716,ENSG00000227892,ENSG00000166408
chr11	7251724	7251924	11:7251724-7251924	ENSG00000255179,ENSG00000221703,ENSG00000170743,ENSG00000166408
chr11	7278436	7278644	11:7278436-7278644	ENSG00000170790,ENSG00000170782,ENSG00000255179,ENSG00000221703,ENSG00000170743,ENSG00000176716,ENSG00000227892,ENSG00000166408,ENSG00000241008,ENSG00000183303,ENSG00000182334
chr11	7442649	7442894	11:7442649-7442894	ENSG00000170748,ENSG00000255179,ENSG00000221703,ENSG00000251364,ENSG00000254707,ENSG00000176716,ENSG00000227892,ENSG00000166408
chr11	7494441	7494851	11:7494441-7494851	ENSG00000251364,ENSG00000183801,ENSG00000254864,ENSG00000254707,ENSG00000176716,ENSG00000227892,ENSG00000166408,ENSG00000241008,ENSG00000183303
chr11	7495842	7496179	11:7495842-7496179	ENSG00000251364,ENSG00000183801,ENSG00000176716
chr11	7513132	7513440	11:7513132-7513440	ENSG00000251364,ENSG00000166387,ENSG00000254864
chr11	7513522	7514035	11:7513522-7514035	ENSG00000251364,ENSG00000166387,ENSG00000254864,ENSG00000254707
chr11	7521568	7521791	11:7521568-7521791	ENSG00000251364,ENSG00000166387,ENSG00000254864
chr11	7536200	7536422	11:7536200-7536422	ENSG00000166387,ENSG00000254864,ENSG00000227892
chr11	7548960	7549160	11:7548960-7549160	ENSG00000254864,ENSG00000254707
chr11	7600511	7600840	11:7600511-7600840	ENSG00000166387,ENSG00000254864,ENSG00000254707,ENSG00000176716,ENSG00000227892,ENSG00000166408,ENSG00000183303
chr11	7657369	7657658	11:7657369-7657658	ENSG00000166387,ENSG00000254864,ENSG00000254707,ENSG00000176716,ENSG00000166408,ENSG00000241008
chr11	7665726	7666092	11:7665726-7666092	ENSG00000254864,ENSG00000166394,ENSG00000183378,ENSG00000275612,ENSG00000276668,ENSG00000254707,ENSG00000176716,ENSG00000227892,ENSG00000166408
chr11	7674045	7674381	11:7674045-7674381	ENSG00000254864,ENSG00000166394,ENSG00000254707,ENSG00000176716
chr11	7694681	7694986	11:7694681-7694986	ENSG00000254864,ENSG00000183378,ENSG00000275612,ENSG00000276668,ENSG00000254707,ENSG00000176716,ENSG00000227892,ENSG00000166408,ENSG00000241008,ENSG00000183303
chr11	7892755	7893115	11:7892755-7893115	ENSG00000271758,ENSG00000176716,ENSG00000227892,ENSG00000254951,ENSG00000166408,ENSG00000241008,ENSG00000183303,ENSG00000182334,ENSG00000170688,ENSG00000252769,ENSG00000182261,ENSG00000175390,ENSG00000254642
chr11	7898569	7899016	11:7898569-7899016	ENSG00000271758,ENSG00000176716,ENSG00000227892,ENSG00000254951,ENSG00000166408,ENSG00000241008,ENSG00000183303,ENSG00000182334,ENSG00000170688,ENSG00000252769,ENSG00000182261,ENSG00000254642
chr11	7936490	7936991	11:7936490-7936991	ENSG00000271758,ENSG00000176716,ENSG00000227892,ENSG00000254951,ENSG00000166408,ENSG00000241008,ENSG00000183303,ENSG00000182334,ENSG00000170688,ENSG00000279000,ENSG00000170683,ENSG00000182261,ENSG00000254642
chr11	7986902	7987481	11:7986902-7987481	ENSG00000271758,ENSG00000176716,ENSG00000254951,ENSG00000166408,ENSG00000241008,ENSG00000183303,ENSG00000182334,ENSG00000170688,ENSG00000182261,ENSG00000175390,ENSG00000254642
chr11	8006417	8006705	11:8006417-8006705	ENSG00000227892,ENSG00000241008,ENSG00000182334,ENSG00000170688,ENSG00000182261,ENSG00000175390,ENSG00000254642,ENSG00000255420,ENSG00000166402,ENSG00000248332,ENSG00000166405,ENSG00000246820
chr11	8018942	8019233	11:8018942-8019233	ENSG00000255420,ENSG00000166402,ENSG00000248332
chr11	8033183	8033541	11:8033183-8033541	ENSG00000241008,ENSG00000183303,ENSG00000182334,ENSG00000170688,ENSG00000182261,ENSG00000254642,ENSG00000255420,ENSG00000166402,ENSG00000254921,ENSG00000248332,ENSG00000279391,ENSG00000166405,ENSG00000246820
chr11	8070538	8070738	11:8070538-8070738	ENSG00000166402,ENSG00000248332,ENSG00000279391
chr11	8081004	8081204	11:8081004-8081204	ENSG00000166402,ENSG00000248332,ENSG00000279391
chr11	8092660	8092963	11:8092660-8092963	ENSG00000176716,ENSG00000166408,ENSG00000241008,ENSG00000183303,ENSG00000170688,ENSG00000182261,ENSG00000255420,ENSG00000166402,ENSG00000254921,ENSG00000248332,ENSG00000279391,ENSG00000166405,ENSG00000246820
chr11	8099347	8099604	11:8099347-8099604	ENSG00000183303,ENSG00000182261,ENSG00000248332,ENSG00000166405,ENSG00000246820
chr11	8192618	8193002	11:8192618-8193002	ENSG00000166405,ENSG00000246820,ENSG00000252778
chr11	8193929	8194208	11:8193929-8194208	ENSG00000166405,ENSG00000246820
chr11	8202461	8202867	11:8202461-8202867	ENSG00000166405,ENSG00000246820,ENSG00000252778
chr11	8206188	8206987	11:8206188-8206987	ENSG00000166405,ENSG00000246820,ENSG00000252778
chr11	8209258	8209467	11:8209258-8209467	ENSG00000166405,ENSG00000246820
chr11	8219330	8219591	11:8219330-8219591	ENSG00000166405,ENSG00000246820,ENSG00000252778
chr11	8225595	8225897	11:8225595-8225897	ENSG00000166405,ENSG00000246820,ENSG00000166407,ENSG00000252778
chr11	8247402	8247617	11:8247402-8247617	ENSG00000246820,ENSG00000166407,ENSG00000252778
chr11	8263798	8264113	11:8263798-8264113	ENSG00000166405,ENSG00000246820,ENSG00000166407,ENSG00000252778
chr11	8318601	8318833	11:8318601-8318833	-
chr11	8328796	8329259	11:8328796-8329259	ENSG00000166405,ENSG00000246820,ENSG00000252778
chr11	8338104	8338369	11:8338104-8338369	ENSG00000252778
chr11	8384200	8384474	11:8384200-8384474	-
chr11	8566723	8566966	11:8566723-8566966	ENSG00000130413,ENSG00000252778
chr11	8594023	8594451	11:8594023-8594451	ENSG00000130413,ENSG00000252778
chr11	8604000	8604324	11:8604000-8604324	ENSG00000130413,ENSG00000252778,ENSG00000166436,ENSG00000252905,ENSG00000202276
chr11	8682189	8683110	11:8682189-8683110	ENSG00000166436,ENSG00000254900,ENSG00000166441,ENSG00000200983,ENSG00000212607,ENSG00000254665,ENSG00000252905,ENSG00000202276
chr11	8688684	8689290	11:8688684-8689290	ENSG00000166436,ENSG00000254900,ENSG00000166441,ENSG00000200983,ENSG00000212607,ENSG00000166444,ENSG00000254665,ENSG00000252905,ENSG00000202276
chr11	8701297	8701570	11:8701297-8701570	ENSG00000166444,ENSG00000254665,ENSG00000252905
chr11	8733906	8734249	11:8733906-8734249	ENSG00000166444,ENSG00000252905,ENSG00000202276
chr11	8751153	8751379	11:8751153-8751379	ENSG00000166444,ENSG00000252905
chr11	8768940	8769397	11:8768940-8769397	ENSG00000166444,ENSG00000255159,ENSG00000252905,ENSG00000202276
chr11	8794758	8795134	11:8794758-8795134	ENSG00000166444,ENSG00000255159,ENSG00000252905,ENSG00000202276
chr11	8813605	8813894	11:8813605-8813894	ENSG00000166444,ENSG00000252905,ENSG00000202276
chr11	8910911	8911857	11:8910911-8911857	ENSG00000166444,ENSG00000252905,ENSG00000202276,ENSG00000166452,ENSG00000176029
chr11	8941279	8941498	11:8941279-8941498	ENSG00000252905,ENSG00000202276,ENSG00000176029,ENSG00000176009,ENSG00000223080
chr11	8948949	8949149	11:8948949-8949149	ENSG00000202276,ENSG00000176029,ENSG00000176009,ENSG00000223080
chr11	8962834	8963301	11:8962834-8963301	ENSG00000252905,ENSG00000202276,ENSG00000166452,ENSG00000176029,ENSG00000254860,ENSG00000175348
chr11	8964019	8964626	11:8964019-8964626	ENSG00000202276,ENSG00000166452,ENSG00000176029,ENSG00000254860,ENSG00000175348
chr11	8964865	8965106	11:8964865-8965106	ENSG00000254860,ENSG00000175348
chr11	8972042	8972259	11:8972042-8972259	ENSG00000254860,ENSG00000175348
chr11	8988330	8989022	11:8988330-8989022	ENSG00000252905,ENSG00000202276,ENSG00000176029,ENSG00000253973,ENSG00000175352,ENSG00000254860
chr11	9003876	9004225	11:9003876-9004225	ENSG00000202276,ENSG00000253973,ENSG00000175352
chr11	9008042	9008364	11:9008042-9008364	ENSG00000253973,ENSG00000175352
chr11	9008745	9009017	11:9008745-9009017	ENSG00000253973,ENSG00000175352
chr11	9015659	9015930	11:9015659-9015930	ENSG00000175356
chr11	9060639	9060845	11:9060639-9060845	ENSG00000175356
chr11	9091617	9091894	11:9091617-9091894	ENSG00000213538,ENSG00000264984,ENSG00000286935,ENSG00000175356
chr11	9137752	9138067	11:9137752-9138067	ENSG00000202276,ENSG00000166452,ENSG00000184014,ENSG00000175356
chr11	9165883	9166136	11:9165883-9166136	ENSG00000254397,ENSG00000201998,ENSG00000255097,ENSG00000184014
chr11	9263913	9264860	11:9263913-9264860	ENSG00000255097,ENSG00000184014
chr11	9265211	9265603	11:9265211-9265603	ENSG00000273725,ENSG00000255097,ENSG00000184014
chr11	9276651	9276900	11:9276651-9276900	ENSG00000273725,ENSG00000255097,ENSG00000184014
chr11	9280692	9281019	11:9280692-9281019	ENSG00000254397,ENSG00000201998,ENSG00000254884,ENSG00000166471,ENSG00000273725,ENSG00000255097,ENSG00000184014
chr11	9286146	9286563	11:9286146-9286563	ENSG00000254397,ENSG00000201998,ENSG00000254884,ENSG00000166471,ENSG00000273725,ENSG00000255097,ENSG00000184014
chr11	9314370	9315049	11:9314370-9315049	ENSG00000254397,ENSG00000201998,ENSG00000254884,ENSG00000166471,ENSG00000255097
chr11	9347249	9347505	11:9347249-9347505	ENSG00000201998,ENSG00000255097
chr11	9364222	9364726	11:9364222-9364726	ENSG00000268403,ENSG00000254397,ENSG00000201998,ENSG00000205339,ENSG00000254884,ENSG00000166471,ENSG00000255097,ENSG00000184014
chr11	9384410	9385234	11:9384410-9385234	ENSG00000254397,ENSG00000201998,ENSG00000205339,ENSG00000254884,ENSG00000255097
chr11	9385387	9385761	11:9385387-9385761	ENSG00000254397,ENSG00000201998,ENSG00000205339
chr11	9460518	9461556	11:9460518-9461556	ENSG00000166478,ENSG00000268403,ENSG00000254397,ENSG00000201998
chr11	9474003	9474335	11:9474003-9474335	ENSG00000166478,ENSG00000268403,ENSG00000254397,ENSG00000201998
chr11	9506746	9507109	11:9506746-9507109	ENSG00000166478,ENSG00000268403,ENSG00000254397,ENSG00000201998
chr11	9516206	9516406	11:9516206-9516406	ENSG00000166478
chr11	9529239	9529620	11:9529239-9529620	ENSG00000255463,ENSG00000238387,ENSG00000166478,ENSG00000254397,ENSG00000201998
chr11	9535149	9535448	11:9535149-9535448	ENSG00000238387,ENSG00000201998
chr11	9550244	9550482	11:9550244-9550482	-
chr11	9551823	9552374	11:9551823-9552374	ENSG00000255463,ENSG00000238387,ENSG00000166483,ENSG00000254397
chr11	9565790	9566377	11:9565790-9566377	ENSG00000238387,ENSG00000166483,ENSG00000254397
chr11	9573084	9573931	11:9573084-9573931	ENSG00000238387,ENSG00000166483
chr11	9613215	9613584	11:9613215-9613584	ENSG00000255463,ENSG00000243964,ENSG00000238387,ENSG00000166483
chr11	9613740	9614440	11:9613740-9614440	ENSG00000255463,ENSG00000243964,ENSG00000238387,ENSG00000166483
chr11	9652223	9652692	11:9652223-9652692	ENSG00000133789,ENSG00000239470,ENSG00000255463
chr11	9663723	9664426	11:9663723-9664426	ENSG00000201564,ENSG00000133789,ENSG00000239470,ENSG00000255463
chr11	9670016	9670307	11:9670016-9670307	ENSG00000201564,ENSG00000133789,ENSG00000239470,ENSG00000255463
chr11	9688158	9688397	11:9688158-9688397	ENSG00000201564,ENSG00000255463
chr11	9748468	9748859	11:9748468-9748859	ENSG00000286561,ENSG00000254765,ENSG00000255476,ENSG00000246273,ENSG00000245522,ENSG00000255463
chr11	9758033	9758441	11:9758033-9758441	ENSG00000286561,ENSG00000254765,ENSG00000252568,ENSG00000255476,ENSG00000246273,ENSG00000245522
chr11	9758703	9759014	11:9758703-9759014	ENSG00000246273,ENSG00000245522
chr11	9775584	9775805	11:9775584-9775805	ENSG00000254765,ENSG00000252568,ENSG00000255476,ENSG00000246273
chr11	9784669	9785124	11:9784669-9785124	ENSG00000254865,ENSG00000254765,ENSG00000252568,ENSG00000255476,ENSG00000133812,ENSG00000246273
chr11	9789846	9790286	11:9789846-9790286	ENSG00000254719,ENSG00000254865,ENSG00000286561,ENSG00000254765,ENSG00000252568,ENSG00000255476,ENSG00000133812,ENSG00000246273
chr11	9862151	9862451	11:9862151-9862451	ENSG00000254719,ENSG00000254865,ENSG00000286561,ENSG00000254765,ENSG00000252568,ENSG00000255476
chr11	9973009	9973231	11:9973009-9973231	ENSG00000286561,ENSG00000254765,ENSG00000252568,ENSG00000255476,ENSG00000133812,ENSG00000245522
chr11	10076924	10077204	11:10076924-10077204	ENSG00000254865,ENSG00000286561,ENSG00000254765
chr11	10208182	10208385	11:10208182-10208385	ENSG00000148926,ENSG00000254719,ENSG00000254865
chr11	10293807	10294378	11:10293807-10294378	ENSG00000148926,ENSG00000254554,ENSG00000254719,ENSG00000254865,ENSG00000133812
chr11	10297777	10297994	11:10297777-10297994	ENSG00000148926,ENSG00000254554,ENSG00000254719,ENSG00000133812
chr11	10302878	10303137	11:10302878-10303137	ENSG00000148926,ENSG00000254554,ENSG00000254719
chr11	10304656	10304902	11:10304656-10304902	ENSG00000148926,ENSG00000254554,ENSG00000254719
chr11	10305368	10305720	11:10305368-10305720	ENSG00000148926,ENSG00000254554,ENSG00000254719,ENSG00000254865,ENSG00000286561
chr11	10307818	10308312	11:10307818-10308312	ENSG00000148926,ENSG00000254554,ENSG00000254719
chr11	10319242	10319524	11:10319242-10319524	ENSG00000133805,ENSG00000148926,ENSG00000254719,ENSG00000254865
chr11	10320018	10320450	11:10320018-10320450	ENSG00000133805,ENSG00000148926,ENSG00000254719,ENSG00000254865,ENSG00000286561
chr11	10322971	10323268	11:10322971-10323268	ENSG00000133805,ENSG00000148926,ENSG00000254719,ENSG00000254865,ENSG00000286561
chr11	10366675	10366992	11:10366675-10366992	ENSG00000254719,ENSG00000254865,ENSG00000286561
chr11	10382541	10382878	11:10382541-10382878	ENSG00000206858,ENSG00000133800,ENSG00000283813,ENSG00000255823,ENSG00000254719,ENSG00000254865
chr11	10395483	10395905	11:10395483-10395905	ENSG00000206858,ENSG00000133800,ENSG00000283813,ENSG00000255823,ENSG00000221574,ENSG00000254865
chr11	10406180	10406505	11:10406180-10406505	ENSG00000206858,ENSG00000072952,ENSG00000133800,ENSG00000283813,ENSG00000255823,ENSG00000221574,ENSG00000133805
chr11	10413369	10413586	11:10413369-10413586	ENSG00000206858,ENSG00000133800,ENSG00000283813,ENSG00000255823,ENSG00000133805
chr11	10429629	10429863	11:10429629-10429863	ENSG00000283813,ENSG00000255823
chr11	10444768	10445124	11:10444768-10445124	ENSG00000206858,ENSG00000133800,ENSG00000283813,ENSG00000255823,ENSG00000133805
chr11	10450576	10450964	11:10450576-10450964	ENSG00000133805
chr11	10452236	10452465	11:10452236-10452465	ENSG00000133805
chr11	10455810	10456905	11:10455810-10456905	ENSG00000283813,ENSG00000255823,ENSG00000133805
chr11	10462877	10463088	11:10462877-10463088	ENSG00000283813,ENSG00000255823,ENSG00000133805
chr11	10478087	10478287	11:10478087-10478287	ENSG00000283813,ENSG00000255823,ENSG00000133805
chr11	10532580	10532897	11:10532580-10532897	ENSG00000206858,ENSG00000133800,ENSG00000177112,ENSG00000110315,ENSG00000283813,ENSG00000255823
chr11	10540602	10541453	11:10540602-10541453	ENSG00000133800,ENSG00000177112,ENSG00000110315,ENSG00000283813,ENSG00000255823
chr11	10654318	10654589	11:10654318-10654589	ENSG00000206858,ENSG00000072952,ENSG00000133800,ENSG00000283813,ENSG00000255823
chr11	10688367	10688591	11:10688367-10688591	ENSG00000072952
chr11	10735699	10736124	11:10735699-10736124	ENSG00000198730,ENSG00000206858,ENSG00000072952,ENSG00000133800,ENSG00000177112,ENSG00000110315,ENSG00000283813,ENSG00000255823
chr11	10742854	10743153	11:10742854-10743153	ENSG00000198730,ENSG00000206858,ENSG00000133800,ENSG00000283813,ENSG00000255823
chr11	10750853	10751477	11:10750853-10751477	ENSG00000246308,ENSG00000110321,ENSG00000198730,ENSG00000206858
chr11	10759001	10759360	11:10759001-10759360	ENSG00000198730
chr11	10792469	10792831	11:10792469-10792831	ENSG00000254401,ENSG00000246308,ENSG00000238622,ENSG00000110321
chr11	10808585	10809324	11:10808585-10809324	ENSG00000247271,ENSG00000236287,ENSG00000246308,ENSG00000238622,ENSG00000110321
chr11	10823122	10823681	11:10823122-10823681	ENSG00000247271,ENSG00000236287,ENSG00000246308,ENSG00000238622,ENSG00000110321
chr11	10838999	10839199	11:10838999-10839199	ENSG00000236287
chr11	10857664	10858595	11:10857664-10858595	ENSG00000247271,ENSG00000236287,ENSG00000246308,ENSG00000110321
chr11	10858687	10858940	11:10858687-10858940	ENSG00000247271,ENSG00000236287,ENSG00000246308
chr11	10878705	10879160	11:10878705-10879160	ENSG00000250041,ENSG00000247271,ENSG00000236287,ENSG00000246308,ENSG00000110321
chr11	10899280	10900609	11:10899280-10900609	ENSG00000250041,ENSG00000247271
chr11	10920080	10920620	11:10920080-10920620	ENSG00000255309,ENSG00000250041,ENSG00000247271,ENSG00000236287,ENSG00000246308,ENSG00000238622,ENSG00000110321
chr11	10930974	10931538	11:10930974-10931538	ENSG00000254401
chr11	10933763	10934099	11:10933763-10934099	ENSG00000254401,ENSG00000247271,ENSG00000236287,ENSG00000246308,ENSG00000110321
chr11	10984343	10984543	11:10984343-10984543	-
chr11	11020851	11021083	11:11020851-11021083	ENSG00000254401
chr11	11028128	11028390	11:11028128-11028390	ENSG00000255309,ENSG00000255260,ENSG00000255123,ENSG00000254957,ENSG00000254401
chr11	11157286	11157528	11:11157286-11157528	ENSG00000255309,ENSG00000280288,ENSG00000255260,ENSG00000255123,ENSG00000270897,ENSG00000254957
chr11	11266075	11266349	11:11266075-11266349	ENSG00000255309,ENSG00000280288,ENSG00000266645,ENSG00000255462,ENSG00000255260,ENSG00000255123,ENSG00000270897,ENSG00000254957
chr11	11328817	11329099	11:11328817-11329099	ENSG00000255309,ENSG00000255260,ENSG00000255123
chr11	11348399	11348716	11:11348399-11348716	ENSG00000255309,ENSG00000280288,ENSG00000266645,ENSG00000255462,ENSG00000255351,ENSG00000254598,ENSG00000255260,ENSG00000255123,ENSG00000270897,ENSG00000254957
chr11	11402068	11402607	11:11402068-11402607	ENSG00000255309,ENSG00000280288,ENSG00000266645,ENSG00000255462,ENSG00000255260,ENSG00000255123,ENSG00000270897,ENSG00000254957
chr11	11409773	11410230	11:11409773-11410230	ENSG00000255309,ENSG00000280288,ENSG00000266645,ENSG00000255462,ENSG00000255260,ENSG00000255123,ENSG00000270897,ENSG00000254957
chr11	11420507	11420842	11:11420507-11420842	ENSG00000255309,ENSG00000280288,ENSG00000266645,ENSG00000255462,ENSG00000255260,ENSG00000255123,ENSG00000270897,ENSG00000254957
chr11	11442761	11443040	11:11442761-11443040	ENSG00000255309,ENSG00000280288,ENSG00000266645,ENSG00000255462,ENSG00000255260,ENSG00000255123,ENSG00000270897
chr11	11621920	11622364	11:11621920-11622364	ENSG00000255309,ENSG00000280288,ENSG00000266645,ENSG00000255462,ENSG00000110328,ENSG00000255260,ENSG00000255123,ENSG00000270897,ENSG00000254957
chr11	11787825	11788092	11:11787825-11788092	ENSG00000278529,ENSG00000286959,ENSG00000255309,ENSG00000280288,ENSG00000266645,ENSG00000255462,ENSG00000255260,ENSG00000255123,ENSG00000254957
chr11	11798880	11799124	11:11798880-11799124	ENSG00000286959,ENSG00000255309,ENSG00000280288
chr11	11841606	11842244	11:11841606-11842244	ENSG00000255492,ENSG00000170242,ENSG00000286959
chr11	11842453	11842885	11:11842453-11842885	ENSG00000255492,ENSG00000170242,ENSG00000286959
chr11	11843306	11843574	11:11843306-11843574	ENSG00000255492,ENSG00000170242,ENSG00000286959
chr11	11849218	11849607	11:11849218-11849607	ENSG00000255492,ENSG00000170242,ENSG00000286959
chr11	11866280	11866634	11:11866280-11866634	ENSG00000255492,ENSG00000286959
chr11	11876586	11876810	11:11876586-11876810	ENSG00000255492,ENSG00000170242,ENSG00000286959
chr11	11931483	11931718	11:11931483-11931718	ENSG00000254486,ENSG00000170242,ENSG00000286959
chr11	11966850	11967178	11:11966850-11967178	ENSG00000254486,ENSG00000050165,ENSG00000170242
chr11	11975295	11975590	11:11975295-11975590	ENSG00000254486,ENSG00000050165
chr11	12044275	12044572	11:12044275-12044572	ENSG00000254983,ENSG00000254991,ENSG00000254486,ENSG00000050165,ENSG00000286959
chr11	12047403	12047719	11:12047403-12047719	ENSG00000254983,ENSG00000254991,ENSG00000254486
chr11	12050727	12051032	11:12050727-12051032	ENSG00000254991,ENSG00000254486
chr11	12087499	12087805	11:12087499-12087805	ENSG00000133816,ENSG00000255400,ENSG00000254991
chr11	12088000	12088508	11:12088000-12088508	ENSG00000133816,ENSG00000255400,ENSG00000254991
chr11	12094861	12095282	11:12094861-12095282	ENSG00000133816,ENSG00000255400,ENSG00000254991
chr11	12110194	12110745	11:12110194-12110745	ENSG00000133816,ENSG00000254991
chr11	12110880	12111081	11:12110880-12111081	-
chr11	12114550	12114859	11:12114550-12114859	ENSG00000133816
chr11	12116412	12116840	11:12116412-12116840	ENSG00000133816,ENSG00000254991
chr11	12124948	12125254	11:12124948-12125254	-
chr11	12127787	12127987	11:12127787-12127987	-
chr11	12128558	12128795	11:12128558-12128795	-
chr11	12149644	12150171	11:12149644-12150171	ENSG00000275373,ENSG00000254991
chr11	12159318	12159709	11:12159318-12159709	ENSG00000275373,ENSG00000133816
chr11	12165603	12165803	11:12165603-12165803	ENSG00000275373,ENSG00000133816
chr11	12174166	12174487	11:12174166-12174487	ENSG00000275373
chr11	12179511	12179856	11:12179511-12179856	ENSG00000275373
chr11	12182775	12183094	11:12182775-12183094	ENSG00000275373
chr11	12193069	12193520	11:12193069-12193520	ENSG00000133816,ENSG00000254991
chr11	12195910	12196163	11:12195910-12196163	-
chr11	12201024	12201609	11:12201024-12201609	ENSG00000133816,ENSG00000254991
chr11	12215899	12216353	11:12215899-12216353	ENSG00000133816
chr11	12216853	12217418	11:12216853-12217418	ENSG00000133816
chr11	12224575	12224787	11:12224575-12224787	ENSG00000133816
chr11	12236565	12236846	11:12236565-12236846	ENSG00000133816
chr11	12244226	12244508	11:12244226-12244508	ENSG00000133816
chr11	12263037	12263721	11:12263037-12263721	ENSG00000254983,ENSG00000254680,ENSG00000133816,ENSG00000254991
chr11	12274615	12274990	11:12274615-12274990	ENSG00000254983,ENSG00000254680,ENSG00000133816
chr11	12281890	12282176	11:12281890-12282176	ENSG00000254983,ENSG00000133816,ENSG00000254991
chr11	12288647	12288856	11:12288647-12288856	ENSG00000254983
chr11	12331335	12331606	11:12331335-12331606	ENSG00000252329,ENSG00000255067,ENSG00000254688,ENSG00000286521,ENSG00000254847,ENSG00000197702,ENSG00000254983
chr11	12412337	12412575	11:12412337-12412575	ENSG00000252329,ENSG00000255067,ENSG00000254688,ENSG00000286521,ENSG00000254847,ENSG00000197702
chr11	12599607	12599810	11:12599607-12599810	ENSG00000252329,ENSG00000255067,ENSG00000254688,ENSG00000286521,ENSG00000254847,ENSG00000197702
chr11	12674015	12674796	11:12674015-12674796	ENSG00000252329,ENSG00000255067,ENSG00000254688,ENSG00000187079,ENSG00000286521,ENSG00000254847,ENSG00000197702
chr11	12680676	12681077	11:12680676-12681077	ENSG00000255067,ENSG00000254688,ENSG00000187079,ENSG00000286521,ENSG00000254847
chr11	12888816	12889061	11:12888816-12889061	ENSG00000203258,ENSG00000252329,ENSG00000255067,ENSG00000254688,ENSG00000187079,ENSG00000286521,ENSG00000254847,ENSG00000197702,ENSG00000254983
chr11	12914672	12914873	11:12914672-12914873	ENSG00000203258,ENSG00000252329,ENSG00000255067,ENSG00000254688,ENSG00000286521,ENSG00000254847
chr11	12964090	12964389	11:12964090-12964389	ENSG00000255018,ENSG00000255558,ENSG00000189431,ENSG00000254670,ENSG00000251381,ENSG00000203258,ENSG00000252329
chr11	12989614	12989814	11:12989614-12989814	ENSG00000189431,ENSG00000254670,ENSG00000251381
chr11	12994612	12994812	11:12994612-12994812	ENSG00000189431,ENSG00000254670,ENSG00000251381
chr11	12997184	12997473	11:12997184-12997473	ENSG00000255018,ENSG00000255558,ENSG00000189431,ENSG00000254670,ENSG00000251381
chr11	13090425	13090724	11:13090425-13090724	ENSG00000255018,ENSG00000255558,ENSG00000189431,ENSG00000254670
chr11	13091470	13091734	11:13091470-13091734	ENSG00000255018,ENSG00000255558,ENSG00000189431,ENSG00000254670
chr11	13105330	13105735	11:13105330-13105735	ENSG00000255018,ENSG00000255558,ENSG00000189431,ENSG00000254670
chr11	13207765	13208042	11:13207765-13208042	ENSG00000255018
chr11	13208185	13208534	11:13208185-13208534	ENSG00000255018
chr11	13220167	13220845	11:13220167-13220845	ENSG00000222162,ENSG00000255018,ENSG00000255558
chr11	13238959	13239233	11:13238959-13239233	-
chr11	13277288	13277927	11:13277288-13277927	ENSG00000133794
chr11	13335300	13335560	11:13335300-13335560	ENSG00000222162,ENSG00000133794
chr11	13338512	13338717	11:13338512-13338717	ENSG00000222162,ENSG00000133794
chr11	13344160	13344471	11:13344160-13344471	ENSG00000222162,ENSG00000133794
chr11	13352636	13352884	11:13352636-13352884	ENSG00000222162,ENSG00000133794
chr11	13384911	13385165	11:13384911-13385165	-
chr11	13462943	13463544	11:13462943-13463544	ENSG00000254583,ENSG00000287548,ENSG00000148925
chr11	13487163	13487500	11:13487163-13487500	ENSG00000228901,ENSG00000152266,ENSG00000255401,ENSG00000254583
chr11	13668123	13668864	11:13668123-13668864	ENSG00000200685,ENSG00000240454,ENSG00000254791,ENSG00000197601,ENSG00000228901
chr11	13668953	13669273	11:13668953-13669273	ENSG00000254791,ENSG00000197601
chr11	13686850	13687085	11:13686850-13687085	ENSG00000200685,ENSG00000240454,ENSG00000197601
chr11	13697994	13698554	11:13697994-13698554	ENSG00000200685,ENSG00000240454,ENSG00000197601,ENSG00000228901
chr11	13728090	13728446	11:13728090-13728446	ENSG00000255088,ENSG00000255075,ENSG00000200685,ENSG00000240454,ENSG00000197601,ENSG00000228901
chr11	13767446	13767986	11:13767446-13767986	ENSG00000254418,ENSG00000254438,ENSG00000201856,ENSG00000255411,ENSG00000255088,ENSG00000255075,ENSG00000228901
chr11	13772503	13772779	11:13772503-13772779	ENSG00000255411,ENSG00000255088,ENSG00000255075,ENSG00000228901
chr11	13776192	13776475	11:13776192-13776475	ENSG00000255411,ENSG00000255088,ENSG00000255075
chr11	13782294	13782898	11:13782294-13782898	ENSG00000254438,ENSG00000201856,ENSG00000255411,ENSG00000255088,ENSG00000255075,ENSG00000228901
chr11	13826926	13827325	11:13826926-13827325	ENSG00000212365,ENSG00000254438,ENSG00000201856,ENSG00000255088,ENSG00000255075,ENSG00000228901
chr11	13834514	13834874	11:13834514-13834874	ENSG00000212365,ENSG00000254438,ENSG00000201856,ENSG00000255088,ENSG00000255075,ENSG00000228901
chr11	13851676	13852316	11:13851676-13852316	ENSG00000254438,ENSG00000201856,ENSG00000228901
chr11	13873225	13873983	11:13873225-13873983	ENSG00000254438,ENSG00000201856,ENSG00000254930,ENSG00000254927
chr11	13876459	13876812	11:13876459-13876812	ENSG00000254438,ENSG00000201856,ENSG00000254930,ENSG00000254927
chr11	13955938	13956191	11:13955938-13956191	ENSG00000254418,ENSG00000212365,ENSG00000262655,ENSG00000254438,ENSG00000201856
chr11	13962622	13963052	11:13962622-13963052	ENSG00000254418,ENSG00000212365,ENSG00000262655,ENSG00000254438,ENSG00000201856
chr11	14148669	14148984	11:14148669-14148984	ENSG00000254418,ENSG00000212365,ENSG00000254438,ENSG00000201856
chr11	14249386	14249589	11:14249386-14249589	ENSG00000254418,ENSG00000212365,ENSG00000254438
chr11	14285660	14285942	11:14285660-14285942	ENSG00000251991,ENSG00000255074,ENSG00000254418
chr11	14300734	14301077	11:14300734-14301077	ENSG00000251991,ENSG00000129083,ENSG00000255074,ENSG00000133818,ENSG00000254418
chr11	14308669	14308959	11:14308669-14308959	ENSG00000251991,ENSG00000255074,ENSG00000133818,ENSG00000254418
chr11	14358187	14358768	11:14358187-14358768	ENSG00000133818
chr11	14359005	14359369	11:14359005-14359369	ENSG00000255074,ENSG00000133818
chr11	14375010	14375266	11:14375010-14375266	ENSG00000255074,ENSG00000133818
chr11	14381045	14381288	11:14381045-14381288	ENSG00000255074
chr11	14422209	14422751	11:14422209-14422751	ENSG00000251991,ENSG00000255074,ENSG00000133818,ENSG00000254418
chr11	14455039	14455331	11:14455039-14455331	ENSG00000251991,ENSG00000129083,ENSG00000255074,ENSG00000254418
chr11	14499119	14500057	11:14499119-14500057	ENSG00000129084,ENSG00000251991,ENSG00000129083
chr11	14500384	14500690	11:14500384-14500690	ENSG00000129084,ENSG00000251991,ENSG00000129083
chr11	14519750	14520825	11:14519750-14520825	ENSG00000129084,ENSG00000256206,ENSG00000251991
chr11	14537123	14537863	11:14537123-14537863	ENSG00000253179,ENSG00000152270,ENSG00000129084,ENSG00000256206
chr11	14578551	14578912	11:14578551-14578912	ENSG00000152270
chr11	14623107	14623320	11:14623107-14623320	ENSG00000152270
chr11	14643515	14644761	11:14643515-14644761	ENSG00000152270,ENSG00000129084
chr11	14657100	14657507	11:14657100-14657507	ENSG00000255040,ENSG00000152270,ENSG00000129084
chr11	14668886	14669187	11:14668886-14669187	ENSG00000255040
chr11	14765209	14765516	11:14765209-14765516	ENSG00000152270
chr11	14773830	14774054	11:14773830-14774054	-
chr11	14809638	14809838	11:14809638-14809838	-
chr11	14891121	14892538	11:14891121-14892538	ENSG00000253179,ENSG00000175868,ENSG00000186104
chr11	14904863	14905878	11:14904863-14905878	ENSG00000250640,ENSG00000253179,ENSG00000175868,ENSG00000186104
chr11	14907775	14908066	11:14907775-14908066	ENSG00000253179,ENSG00000175868,ENSG00000186104
chr11	14969833	14970145	11:14969833-14970145	ENSG00000250640,ENSG00000110680
chr11	14974794	14975055	11:14974794-14975055	ENSG00000250640,ENSG00000110680
chr11	15006190	15006390	11:15006190-15006390	ENSG00000250640
chr11	15074631	15075253	11:15074631-15075253	ENSG00000188487,ENSG00000250640,ENSG00000175868
chr11	15101148	15101422	11:15101148-15101422	ENSG00000188487
chr11	15208645	15208950	11:15208645-15208950	ENSG00000253072,ENSG00000188487
chr11	15216776	15216984	11:15216776-15216984	ENSG00000188487
chr11	15650009	15650475	11:15650009-15650475	ENSG00000213785,ENSG00000254878,ENSG00000254661,ENSG00000286960,ENSG00000254645,ENSG00000254695,ENSG00000254789,ENSG00000254946,ENSG00000253072
chr11	15670839	15671045	11:15670839-15671045	ENSG00000254645,ENSG00000254695,ENSG00000254789,ENSG00000254946,ENSG00000253072
chr11	15700010	15700226	11:15700010-15700226	ENSG00000254645,ENSG00000254695,ENSG00000254789,ENSG00000254946,ENSG00000253072
chr11	15770862	15771070	11:15770862-15771070	ENSG00000254645,ENSG00000254695,ENSG00000254789,ENSG00000254946,ENSG00000253072
chr11	15819704	15820003	11:15819704-15820003	ENSG00000213785,ENSG00000254878,ENSG00000254661,ENSG00000286960,ENSG00000254645,ENSG00000254695,ENSG00000254789,ENSG00000254946,ENSG00000253072
chr11	15826895	15827194	11:15826895-15827194	ENSG00000254878,ENSG00000254661,ENSG00000286960,ENSG00000254645,ENSG00000254695,ENSG00000254789,ENSG00000254946,ENSG00000253072
chr11	15884753	15885145	11:15884753-15885145	ENSG00000254878,ENSG00000254661,ENSG00000286960,ENSG00000254645,ENSG00000254695,ENSG00000254789,ENSG00000254946,ENSG00000253072
chr11	15889428	15889827	11:15889428-15889827	ENSG00000254661,ENSG00000286960,ENSG00000254695,ENSG00000254789
chr11	15893040	15893281	11:15893040-15893281	ENSG00000254661,ENSG00000286960
chr11	15941203	15941491	11:15941203-15941491	ENSG00000254878,ENSG00000254661,ENSG00000286960
chr11	15967183	15967429	11:15967183-15967429	ENSG00000254878,ENSG00000284094,ENSG00000254661
chr11	15969391	15969717	11:15969391-15969717	ENSG00000254878,ENSG00000284094,ENSG00000254661,ENSG00000286960,ENSG00000254695,ENSG00000254946
chr11	15989042	15989271	11:15989042-15989271	ENSG00000254878,ENSG00000254661
chr11	16047147	16047347	11:16047147-16047347	ENSG00000254878
chr11	16149653	16149989	11:16149653-16149989	ENSG00000213785,ENSG00000254878
chr11	16193873	16194445	11:16193873-16194445	ENSG00000213785
chr11	16280329	16280662	11:16280329-16280662	ENSG00000241943,ENSG00000213785,ENSG00000254878,ENSG00000254789,ENSG00000254946,ENSG00000253072
chr11	16291784	16292099	11:16291784-16292099	ENSG00000213785,ENSG00000254878
chr11	16297306	16297680	11:16297306-16297680	ENSG00000241943,ENSG00000213785,ENSG00000254878
chr11	16337843	16338196	11:16337843-16338196	ENSG00000241943,ENSG00000213785,ENSG00000254878,ENSG00000110693,ENSG00000254695,ENSG00000253072
chr11	16363656	16364038	11:16363656-16364038	ENSG00000213785,ENSG00000110693
chr11	16364406	16364896	11:16364406-16364896	ENSG00000213785,ENSG00000110693
chr11	16370483	16370709	11:16370483-16370709	ENSG00000213785,ENSG00000253072
chr11	16381233	16381566	11:16381233-16381566	ENSG00000213785,ENSG00000110693
chr11	16382236	16382552	11:16382236-16382552	ENSG00000213785,ENSG00000110693
chr11	16383626	16383826	11:16383626-16383826	ENSG00000110693
chr11	16393375	16393697	11:16393375-16393697	ENSG00000213785,ENSG00000110693
chr11	16408712	16409029	11:16408712-16409029	ENSG00000213785,ENSG00000110693
chr11	16596221	16596609	11:16596221-16596609	ENSG00000241943,ENSG00000213785,ENSG00000254789,ENSG00000254946,ENSG00000253072
chr11	16604448	16605186	11:16604448-16605186	ENSG00000241943,ENSG00000213785,ENSG00000254878,ENSG00000110693,ENSG00000254789
chr11	16606032	16606548	11:16606032-16606548	ENSG00000110696,ENSG00000241943,ENSG00000110693
chr11	16613636	16614179	11:16613636-16614179	ENSG00000110696,ENSG00000241943,ENSG00000213785,ENSG00000254878,ENSG00000110693,ENSG00000254695,ENSG00000254789,ENSG00000254946,ENSG00000253072
chr11	16632321	16632568	11:16632321-16632568	-
chr11	16727859	16728149	11:16727859-16728149	ENSG00000110696
chr11	16738111	16739004	11:16738111-16739004	ENSG00000110696,ENSG00000110693
chr11	16745300	16745550	11:16745300-16745550	ENSG00000110696
chr11	16759015	16759284	11:16759015-16759284	ENSG00000110696
chr11	16779394	16779677	11:16779394-16779677	-
chr11	16785560	16785839	11:16785560-16785839	ENSG00000166689
chr11	16788418	16788719	11:16788418-16788719	ENSG00000166689
chr11	16804088	16804312	11:16804088-16804312	ENSG00000166689
chr11	16804541	16804741	11:16804541-16804741	ENSG00000166689
chr11	16820315	16820635	11:16820315-16820635	ENSG00000199883,ENSG00000166689
chr11	16853817	16854196	11:16853817-16854196	ENSG00000199883,ENSG00000166689
chr11	16857179	16857617	11:16857179-16857617	ENSG00000255035,ENSG00000199883,ENSG00000166689
chr11	16883177	16883665	11:16883177-16883665	ENSG00000199883,ENSG00000166689
chr11	16927365	16927604	11:16927365-16927604	ENSG00000244398
chr11	16935911	16936163	11:16935911-16936163	ENSG00000244398
chr11	16945986	16946234	11:16945986-16946234	ENSG00000244398
chr11	16962183	16962504	11:16962183-16962504	ENSG00000244398
chr11	16987903	16988206	11:16987903-16988206	ENSG00000184669,ENSG00000244398
chr11	17015105	17015345	11:17015105-17015345	ENSG00000184669,ENSG00000244398,ENSG00000166689
chr11	17063443	17063819	11:17063443-17063819	ENSG00000201586,ENSG00000201403,ENSG00000272034,ENSG00000110700,ENSG00000184669,ENSG00000244398
chr11	17077412	17078388	11:17077412-17078388	ENSG00000240808,ENSG00000201586,ENSG00000201403,ENSG00000272034,ENSG00000110700
chr11	17085768	17086050	11:17085768-17086050	ENSG00000240808,ENSG00000201586,ENSG00000201403,ENSG00000110700
chr11	17163395	17163649	11:17163395-17163649	ENSG00000197149,ENSG00000240808,ENSG00000201586,ENSG00000011405
chr11	17164336	17164579	11:17164336-17164579	ENSG00000240808,ENSG00000201586,ENSG00000011405
chr11	17186867	17187427	11:17186867-17187427	ENSG00000255035,ENSG00000197149,ENSG00000213779,ENSG00000240808,ENSG00000201586,ENSG00000011405
chr11	17207553	17208243	11:17207553-17208243	ENSG00000197149,ENSG00000070081,ENSG00000240808,ENSG00000201586,ENSG00000011405
chr11	17208352	17208576	11:17208352-17208576	ENSG00000197149,ENSG00000240808,ENSG00000011405
chr11	17258696	17259052	11:17258696-17259052	ENSG00000197149,ENSG00000070081
chr11	17274011	17274244	11:17274011-17274244	ENSG00000197149,ENSG00000070081
chr11	17276176	17277036	11:17276176-17277036	ENSG00000197149,ENSG00000070081
chr11	17328944	17329479	11:17328944-17329479	ENSG00000255035,ENSG00000197149,ENSG00000070081
chr11	17351546	17351799	11:17351546-17351799	ENSG00000188211,ENSG00000285545,ENSG00000197149
chr11	17353319	17353843	11:17353319-17353843	ENSG00000188211,ENSG00000285545,ENSG00000197149
chr11	17354515	17354771	11:17354515-17354771	ENSG00000188211,ENSG00000285545,ENSG00000197149
chr11	17383971	17384240	11:17383971-17384240	ENSG00000287898,ENSG00000255035,ENSG00000006071,ENSG00000260196,ENSG00000187486,ENSG00000197149
chr11	17386685	17386943	11:17386685-17386943	ENSG00000287898,ENSG00000255035,ENSG00000006071,ENSG00000260196,ENSG00000187486
chr11	17389053	17389615	11:17389053-17389615	ENSG00000287898,ENSG00000255035,ENSG00000006071,ENSG00000260196,ENSG00000187486
chr11	17470949	17471149	11:17470949-17471149	ENSG00000287898,ENSG00000255035,ENSG00000006071
chr11	17504629	17504908	11:17504629-17504908	ENSG00000006611,ENSG00000287898,ENSG00000255035,ENSG00000006071,ENSG00000260196,ENSG00000187486,ENSG00000197149
chr11	17528169	17528523	11:17528169-17528523	ENSG00000006611,ENSG00000287898,ENSG00000255035,ENSG00000006071
chr11	17544290	17544627	11:17544290-17544627	ENSG00000188162,ENSG00000006611,ENSG00000255035
chr11	17598990	17599297	11:17598990-17599297	ENSG00000255035
chr11	17604295	17604605	11:17604295-17604605	ENSG00000255138,ENSG00000255470,ENSG00000255035
chr11	17695987	17696187	11:17695987-17696187	ENSG00000255335,ENSG00000254586
chr11	17704037	17704335	11:17704037-17704335	ENSG00000129152,ENSG00000255335,ENSG00000254586
chr11	17720216	17720428	11:17720216-17720428	ENSG00000129152
chr11	17730661	17730868	11:17730661-17730868	ENSG00000129159
chr11	17731049	17731362	11:17731049-17731362	ENSG00000129159,ENSG00000129152
chr11	17734976	17735304	11:17734976-17735304	ENSG00000129159
chr11	17760374	17760686	11:17760374-17760686	ENSG00000129159
chr11	17765787	17766023	11:17765787-17766023	ENSG00000129159
chr11	17770054	17770344	11:17770054-17770344	ENSG00000129159
chr11	17848718	17849115	11:17848718-17849115	ENSG00000254546,ENSG00000179817
chr11	17898826	17899066	11:17898826-17899066	-
chr11	17978751	17979021	11:17978751-17979021	-
chr11	17979793	17980029	11:17979793-17980029	ENSG00000129159
chr11	17991881	17992125	11:17991881-17992125	ENSG00000255138,ENSG00000285562,ENSG00000255470,ENSG00000129158
chr11	18012828	18013388	11:18012828-18013388	ENSG00000129167,ENSG00000255448,ENSG00000129158
chr11	18016825	18017134	11:18016825-18017134	ENSG00000129167,ENSG00000255448,ENSG00000129158
chr11	18046231	18046502	11:18046231-18046502	ENSG00000254546,ENSG00000255138,ENSG00000254857,ENSG00000255470,ENSG00000129167,ENSG00000255448
chr11	18105777	18106318	11:18105777-18106318	ENSG00000201695,ENSG00000173432,ENSG00000212789,ENSG00000189332,ENSG00000254546,ENSG00000255138,ENSG00000179817,ENSG00000254857,ENSG00000285562,ENSG00000255470,ENSG00000179826,ENSG00000166787,ENSG00000255254,ENSG00000166788
chr11	18115531	18115843	11:18115531-18115843	ENSG00000201695,ENSG00000173432,ENSG00000212789,ENSG00000189332,ENSG00000254546,ENSG00000255138,ENSG00000179817,ENSG00000254857,ENSG00000285562,ENSG00000255470,ENSG00000179826,ENSG00000166787,ENSG00000255254,ENSG00000166788
chr11	18243823	18244107	11:18243823-18244107	ENSG00000201695,ENSG00000173432,ENSG00000212789,ENSG00000200336,ENSG00000134339,ENSG00000255071,ENSG00000148965,ENSG00000189332,ENSG00000254546,ENSG00000255138,ENSG00000179817,ENSG00000254857,ENSG00000255470
chr11	18321956	18322692	11:18321956-18322692	ENSG00000256361,ENSG00000256588,ENSG00000256464,ENSG00000134333,ENSG00000110768,ENSG00000110756,ENSG00000201695,ENSG00000173432,ENSG00000212789
chr11	18329205	18329415	11:18329205-18329415	ENSG00000110768,ENSG00000110756
chr11	18383503	18383986	11:18383503-18383986	ENSG00000134333,ENSG00000264603
chr11	18394332	18394661	11:18394332-18394661	ENSG00000134333,ENSG00000264603
chr11	18395846	18396535	11:18395846-18396535	ENSG00000256361,ENSG00000256588,ENSG00000256464,ENSG00000166796,ENSG00000256006,ENSG00000134333,ENSG00000264603,ENSG00000110768,ENSG00000110756,ENSG00000201695,ENSG00000173432
chr11	18410455	18410698	11:18410455-18410698	ENSG00000256588,ENSG00000256464,ENSG00000166796,ENSG00000256006
chr11	18412172	18412414	11:18412172-18412414	ENSG00000256588,ENSG00000256464,ENSG00000166796,ENSG00000256006,ENSG00000212789
chr11	18459083	18459367	11:18459083-18459367	ENSG00000256588,ENSG00000256464,ENSG00000166800,ENSG00000256734,ENSG00000201695,ENSG00000173432,ENSG00000189332
chr11	18526436	18527358	11:18526436-18527358	ENSG00000274589,ENSG00000151116,ENSG00000256361,ENSG00000256588,ENSG00000256464,ENSG00000074319,ENSG00000201695,ENSG00000173432
chr11	18540292	18540563	11:18540292-18540563	ENSG00000274589,ENSG00000151116,ENSG00000256361,ENSG00000256588,ENSG00000256464
chr11	18588154	18588474	11:18588154-18588474	ENSG00000256282,ENSG00000247595,ENSG00000151116
chr11	18588575	18588903	11:18588575-18588903	ENSG00000256282,ENSG00000247595,ENSG00000151116
chr11	18604500	18604999	11:18604500-18604999	ENSG00000279837,ENSG00000256282,ENSG00000247595,ENSG00000151116,ENSG00000256361,ENSG00000256464
chr11	18634192	18634952	11:18634192-18634952	ENSG00000254966,ENSG00000179119,ENSG00000279837,ENSG00000256282,ENSG00000247595,ENSG00000151116,ENSG00000256361,ENSG00000256588,ENSG00000256464,ENSG00000074319,ENSG00000212789
chr11	18651234	18651496	11:18651234-18651496	ENSG00000257043,ENSG00000256361,ENSG00000256588,ENSG00000256464
chr11	18667188	18667474	11:18667188-18667474	ENSG00000257043
chr11	18698512	18698926	11:18698512-18698926	ENSG00000254966,ENSG00000151117,ENSG00000179119,ENSG00000256361,ENSG00000201695,ENSG00000173432,ENSG00000212789
chr11	18721053	18721409	11:18721053-18721409	ENSG00000110786,ENSG00000254966,ENSG00000179057,ENSG00000256361,ENSG00000256588,ENSG00000256464,ENSG00000254546,ENSG00000255138,ENSG00000179817,ENSG00000255470
chr11	18722081	18722361	11:18722081-18722361	ENSG00000110786,ENSG00000254966,ENSG00000179057
chr11	18727660	18727952	11:18727660-18727952	ENSG00000110786,ENSG00000254966,ENSG00000179057
chr11	18732053	18732291	11:18732053-18732291	ENSG00000110786,ENSG00000179057
chr11	18757787	18758029	11:18757787-18758029	ENSG00000255511,ENSG00000254529,ENSG00000276789,ENSG00000286998,ENSG00000110786,ENSG00000254546
chr11	18764319	18764601	11:18764319-18764601	ENSG00000255536,ENSG00000254541,ENSG00000255511,ENSG00000254529,ENSG00000276789,ENSG00000286998,ENSG00000110786,ENSG00000256588,ENSG00000212789,ENSG00000189332,ENSG00000254546,ENSG00000255138,ENSG00000179817,ENSG00000254857,ENSG00000255470
chr11	18775730	18775999	11:18775730-18775999	ENSG00000254720,ENSG00000254738,ENSG00000255244,ENSG00000170255,ENSG00000255536,ENSG00000254541,ENSG00000255511,ENSG00000254529,ENSG00000276789,ENSG00000110786,ENSG00000255138,ENSG00000179817,ENSG00000254857,ENSG00000255470
chr11	18802717	18802966	11:18802717-18802966	ENSG00000254720,ENSG00000254738,ENSG00000255244,ENSG00000170255,ENSG00000255536,ENSG00000254541,ENSG00000255511,ENSG00000254529,ENSG00000276789,ENSG00000110786,ENSG00000254546
chr11	19071179	19071553	11:19071179-19071553	ENSG00000254622,ENSG00000255043,ENSG00000255270,ENSG00000255160,ENSG00000254544,ENSG00000255308,ENSG00000129170,ENSG00000183695,ENSG00000255424,ENSG00000254720,ENSG00000254738,ENSG00000255244,ENSG00000170255,ENSG00000255536,ENSG00000254541,ENSG00000255511,ENSG00000254529,ENSG00000276789
chr11	19077029	19077258	11:19077029-19077258	ENSG00000255308,ENSG00000129170,ENSG00000183695,ENSG00000255424,ENSG00000254720,ENSG00000254738,ENSG00000255244,ENSG00000170255,ENSG00000255536,ENSG00000254541,ENSG00000255511
chr11	19116862	19117674	11:19116862-19117674	ENSG00000255043,ENSG00000255308,ENSG00000129170,ENSG00000177054,ENSG00000183695,ENSG00000255424,ENSG00000254720,ENSG00000254738,ENSG00000255244,ENSG00000170255,ENSG00000255536,ENSG00000254529
chr11	19223055	19223344	11:19223055-19223344	ENSG00000129173,ENSG00000255308,ENSG00000129170
chr11	19240813	19241422	11:19240813-19241422	ENSG00000254544,ENSG00000129173,ENSG00000255308,ENSG00000129170
chr11	19241543	19241953	11:19241543-19241953	ENSG00000254544,ENSG00000129173,ENSG00000255308,ENSG00000129170
chr11	19259704	19260057	11:19259704-19260057	ENSG00000254622,ENSG00000255043,ENSG00000200687,ENSG00000255270,ENSG00000255160,ENSG00000254544,ENSG00000129173,ENSG00000255308,ENSG00000129170,ENSG00000255424,ENSG00000254720,ENSG00000254738,ENSG00000255244,ENSG00000170255,ENSG00000255536,ENSG00000254541,ENSG00000255511
chr11	19311379	19311666	11:19311379-19311666	ENSG00000254622,ENSG00000255043,ENSG00000200687,ENSG00000255270,ENSG00000255160,ENSG00000254544,ENSG00000255308,ENSG00000129170,ENSG00000255424,ENSG00000254720,ENSG00000254738,ENSG00000170255,ENSG00000255536
chr11	19442227	19442617	11:19442227-19442617	ENSG00000254622,ENSG00000255043,ENSG00000200687,ENSG00000255270,ENSG00000255160,ENSG00000254544,ENSG00000255308,ENSG00000254720,ENSG00000254738,ENSG00000255244,ENSG00000170255,ENSG00000255536,ENSG00000254541,ENSG00000255511,ENSG00000254529
chr11	19553796	19554058	11:19553796-19554058	ENSG00000264309,ENSG00000207407,ENSG00000265210,ENSG00000254622,ENSG00000255043,ENSG00000200687,ENSG00000255270,ENSG00000255160,ENSG00000254544
chr11	19557735	19557994	11:19557735-19557994	ENSG00000264309,ENSG00000207407,ENSG00000265210,ENSG00000254622,ENSG00000255043,ENSG00000200687,ENSG00000255270,ENSG00000255160,ENSG00000254544
chr11	19564122	19564362	11:19564122-19564362	ENSG00000264309,ENSG00000207407,ENSG00000265210,ENSG00000254622,ENSG00000255043
chr11	19712336	19713282	11:19712336-19713282	ENSG00000264309,ENSG00000270607,ENSG00000207407,ENSG00000265210,ENSG00000166833
chr11	19742734	19743028	11:19742734-19743028	ENSG00000264309,ENSG00000207407,ENSG00000265210,ENSG00000254622
chr11	19903585	19903848	11:19903585-19903848	ENSG00000264309,ENSG00000207407,ENSG00000265210,ENSG00000254622
chr11	19934758	19935105	11:19934758-19935105	ENSG00000166833
chr11	19938276	19938512	11:19938276-19938512	ENSG00000264309,ENSG00000166833
chr11	19955621	19956015	11:19955621-19956015	ENSG00000254453
chr11	19975700	19975960	11:19975700-19975960	ENSG00000254453,ENSG00000254542
chr11	19987457	19987798	11:19987457-19987798	ENSG00000254453,ENSG00000254542
chr11	19995162	19995457	11:19995162-19995457	ENSG00000254453,ENSG00000254542
chr11	20079981	20080494	11:20079981-20080494	ENSG00000225477,ENSG00000255167,ENSG00000254816,ENSG00000201059,ENSG00000109851,ENSG00000254453,ENSG00000264309,ENSG00000207407,ENSG00000254622,ENSG00000254720,ENSG00000255244,ENSG00000170255,ENSG00000276789
chr11	20089891	20090400	11:20089891-20090400	ENSG00000254453
chr11	20102403	20102980	11:20102403-20102980	ENSG00000109851,ENSG00000254894,ENSG00000254453,ENSG00000166833
chr11	20110928	20111201	11:20110928-20111201	ENSG00000254894,ENSG00000254453,ENSG00000166833
chr11	20112409	20112799	11:20112409-20112799	ENSG00000109851,ENSG00000254894,ENSG00000254453,ENSG00000166833
chr11	20128305	20128586	11:20128305-20128586	ENSG00000109851,ENSG00000279266,ENSG00000254894
chr11	20132343	20132744	11:20132343-20132744	ENSG00000109851,ENSG00000279266,ENSG00000254894
chr11	20203907	20204169	11:20203907-20204169	ENSG00000252816,ENSG00000225477,ENSG00000254816,ENSG00000201059,ENSG00000109851,ENSG00000255424,ENSG00000254720,ENSG00000254738,ENSG00000255244,ENSG00000170255,ENSG00000255536,ENSG00000255511
chr11	20337640	20337873	11:20337640-20337873	ENSG00000109851
chr11	20342722	20343056	11:20342722-20343056	ENSG00000201059,ENSG00000109851
chr11	20355283	20355563	11:20355283-20355563	ENSG00000109854
chr11	20360750	20361010	11:20360750-20361010	ENSG00000109854
chr11	20363562	20364309	11:20363562-20364309	ENSG00000185238,ENSG00000109854
chr11	20387085	20387867	11:20387085-20387867	ENSG00000185238,ENSG00000109854
chr11	20397293	20397580	11:20397293-20397580	ENSG00000185238
chr11	20443671	20443960	11:20443671-20443960	ENSG00000254816,ENSG00000201059
chr11	20459012	20459765	11:20459012-20459765	ENSG00000252816,ENSG00000225477,ENSG00000255167,ENSG00000254816,ENSG00000201059,ENSG00000165973,ENSG00000255424,ENSG00000170255
chr11	20459849	20460166	11:20459849-20460166	ENSG00000225477,ENSG00000255167
chr11	20466366	20466600	11:20466366-20466600	ENSG00000252816,ENSG00000255167
chr11	20472016	20472272	11:20472016-20472272	-
chr11	20479121	20479914	11:20479121-20479914	ENSG00000252816,ENSG00000225477,ENSG00000255167,ENSG00000254816,ENSG00000201059
chr11	20488461	20488661	11:20488461-20488661	ENSG00000254816
chr11	20493366	20493680	11:20493366-20493680	ENSG00000254820,ENSG00000252816,ENSG00000225477,ENSG00000255167,ENSG00000254816,ENSG00000201059,ENSG00000165973,ENSG00000170255,ENSG00000255536
chr11	20566225	20566493	11:20566225-20566493	ENSG00000254820,ENSG00000252816,ENSG00000225477,ENSG00000255167,ENSG00000254816,ENSG00000201059,ENSG00000254906,ENSG00000165973,ENSG00000255291
chr11	20596577	20596886	11:20596577-20596886	ENSG00000254816,ENSG00000201059,ENSG00000254906,ENSG00000165973,ENSG00000165970,ENSG00000286382
chr11	20599794	20600069	11:20599794-20600069	ENSG00000254816,ENSG00000201059,ENSG00000254906,ENSG00000165973,ENSG00000165970,ENSG00000286382
chr11	20610125	20610474	11:20610125-20610474	ENSG00000254820,ENSG00000252816,ENSG00000225477,ENSG00000255167,ENSG00000254816,ENSG00000201059,ENSG00000254906,ENSG00000165973,ENSG00000165970,ENSG00000286382,ENSG00000255244
chr11	20648026	20648299	11:20648026-20648299	ENSG00000254820,ENSG00000252816,ENSG00000225477,ENSG00000255167,ENSG00000254816,ENSG00000201059,ENSG00000254906,ENSG00000165973
chr11	21511908	21512158	11:21511908-21512158	ENSG00000255357,ENSG00000255323,ENSG00000254820,ENSG00000252816,ENSG00000225477,ENSG00000255167,ENSG00000254816,ENSG00000201059,ENSG00000165973
chr11	22192795	22193147	11:22192795-22193147	ENSG00000254820,ENSG00000287962,ENSG00000171714
chr11	22193321	22194006	11:22193321-22194006	ENSG00000254820,ENSG00000287962,ENSG00000171714
chr11	22245007	22245329	11:22245007-22245329	ENSG00000222427,ENSG00000255357,ENSG00000255323,ENSG00000254540,ENSG00000255372,ENSG00000254820,ENSG00000287962,ENSG00000171714,ENSG00000252816,ENSG00000225477,ENSG00000254816
chr11	22337695	22337901	11:22337695-22337901	ENSG00000222427,ENSG00000255357,ENSG00000255323,ENSG00000254540,ENSG00000091664,ENSG00000254768,ENSG00000254820
chr11	22625053	22626135	11:22625053-22626135	ENSG00000222427,ENSG00000148935,ENSG00000183161,ENSG00000255357,ENSG00000255323,ENSG00000254540
chr11	22787599	22787854	11:22787599-22787854	ENSG00000222427,ENSG00000148935,ENSG00000255357,ENSG00000255323,ENSG00000254540,ENSG00000091664,ENSG00000254768,ENSG00000254820,ENSG00000287962
chr11	22829206	22830179	11:22829206-22830179	ENSG00000255359,ENSG00000246225,ENSG00000198168,ENSG00000222427,ENSG00000255357,ENSG00000255323,ENSG00000254540
chr11	22875879	22876219	11:22875879-22876219	ENSG00000255368,ENSG00000255489,ENSG00000187398,ENSG00000207252,ENSG00000277803,ENSG00000252519,ENSG00000254861,ENSG00000255193,ENSG00000254465,ENSG00000254564,ENSG00000275868,ENSG00000255293,ENSG00000271491,ENSG00000255359,ENSG00000222427,ENSG00000255357,ENSG00000255323,ENSG00000254540,ENSG00000254820,ENSG00000252816
chr11	22920995	22921195	11:22920995-22921195	ENSG00000187398,ENSG00000277803,ENSG00000252519,ENSG00000254861,ENSG00000255193,ENSG00000254465,ENSG00000254564,ENSG00000275868,ENSG00000255293,ENSG00000271491,ENSG00000255359,ENSG00000222427,ENSG00000255357,ENSG00000255323,ENSG00000254540,ENSG00000254820
chr11	23149786	23150260	11:23149786-23150260	ENSG00000255489,ENSG00000277803,ENSG00000252519,ENSG00000254861,ENSG00000255193,ENSG00000254465,ENSG00000254564,ENSG00000275868,ENSG00000255293,ENSG00000271491,ENSG00000255418
chr11	23540047	23540393	11:23540047-23540393	ENSG00000255454,ENSG00000254456,ENSG00000240298,ENSG00000255368,ENSG00000255489,ENSG00000187398,ENSG00000207252,ENSG00000254594,ENSG00000277803,ENSG00000252519,ENSG00000254861,ENSG00000255193,ENSG00000240881,ENSG00000254465,ENSG00000254564,ENSG00000275868,ENSG00000255293,ENSG00000271491,ENSG00000255357,ENSG00000255323
chr11	24198443	24199015	11:24198443-24199015	ENSG00000255454,ENSG00000254456,ENSG00000254754,ENSG00000255086,ENSG00000255505,ENSG00000169550,ENSG00000240298,ENSG00000255368,ENSG00000255489,ENSG00000187398,ENSG00000207252,ENSG00000254594,ENSG00000277803,ENSG00000252519,ENSG00000254861,ENSG00000255193,ENSG00000240881,ENSG00000254465,ENSG00000254564,ENSG00000275868,ENSG00000255293,ENSG00000271491,ENSG00000255359,ENSG00000222427,ENSG00000255357,ENSG00000255323,ENSG00000254540,ENSG00000254820
chr11	26276841	26277152	11:26276841-26277152	ENSG00000255454,ENSG00000254456,ENSG00000254754,ENSG00000255086,ENSG00000287227,ENSG00000255505,ENSG00000169550,ENSG00000148942,ENSG00000176971,ENSG00000129151,ENSG00000240298,ENSG00000255368
chr11	26284684	26285125	11:26284684-26285125	ENSG00000255454,ENSG00000254456,ENSG00000254754,ENSG00000255086,ENSG00000134343,ENSG00000287227,ENSG00000255505,ENSG00000169550,ENSG00000148942,ENSG00000176971,ENSG00000129151,ENSG00000255496,ENSG00000177447,ENSG00000249867,ENSG00000240298,ENSG00000255368,ENSG00000255489,ENSG00000187398,ENSG00000207252
chr11	26331922	26332255	11:26331922-26332255	ENSG00000255454,ENSG00000254456,ENSG00000254754,ENSG00000255086,ENSG00000134343,ENSG00000254819,ENSG00000255505,ENSG00000169550,ENSG00000148942,ENSG00000240298,ENSG00000255368
chr11	26649833	26650111	11:26649833-26650111	ENSG00000255454,ENSG00000254456,ENSG00000254754,ENSG00000255086,ENSG00000255505,ENSG00000169550,ENSG00000148942,ENSG00000176971,ENSG00000129151,ENSG00000254560,ENSG00000224411,ENSG00000240298
chr11	27158835	27159060	11:27158835-27159060	ENSG00000169550,ENSG00000148942,ENSG00000176971,ENSG00000129151,ENSG00000248990,ENSG00000272882
chr11	27184071	27184287	11:27184071-27184287	ENSG00000176971,ENSG00000129151,ENSG00000242527
chr11	27187975	27188328	11:27187975-27188328	ENSG00000148942,ENSG00000176971,ENSG00000129151,ENSG00000254560,ENSG00000242527,ENSG00000177447
chr11	27193479	27193857	11:27193479-27193857	ENSG00000254754,ENSG00000148942,ENSG00000176971,ENSG00000129151,ENSG00000254560,ENSG00000242527
chr11	27201456	27201965	11:27201456-27201965	ENSG00000255454,ENSG00000254754,ENSG00000255086,ENSG00000255505,ENSG00000169550,ENSG00000148942,ENSG00000176971,ENSG00000129151,ENSG00000254560,ENSG00000242527,ENSG00000255496,ENSG00000177447,ENSG00000224411,ENSG00000240298
chr11	27202044	27202300	11:27202044-27202300	ENSG00000254560
chr11	27241311	27241609	11:27241311-27241609	ENSG00000254754,ENSG00000148942,ENSG00000176971,ENSG00000129151,ENSG00000254560,ENSG00000177447
chr11	27296461	27296725	11:27296461-27296725	ENSG00000176971,ENSG00000129151
chr11	27346799	27347034	11:27346799-27347034	ENSG00000109881
chr11	27347715	27347915	11:27347715-27347915	ENSG00000109881
chr11	27362956	27363498	11:27362956-27363498	ENSG00000176971,ENSG00000109881
chr11	27372129	27372593	11:27372129-27372593	ENSG00000129151,ENSG00000254560,ENSG00000109881,ENSG00000205213,ENSG00000242527
chr11	27381394	27381640	11:27381394-27381640	ENSG00000205213
chr11	27387416	27387727	11:27387416-27387727	ENSG00000205213
chr11	27388093	27388435	11:27388093-27388435	ENSG00000176971,ENSG00000205213,ENSG00000272882
chr11	27392783	27393110	11:27392783-27393110	ENSG00000176971,ENSG00000129151,ENSG00000205213
chr11	27395982	27396193	11:27395982-27396193	-
chr11	27406456	27406840	11:27406456-27406840	ENSG00000148942,ENSG00000176971,ENSG00000129151,ENSG00000224411,ENSG00000255094,ENSG00000272882
chr11	27412329	27412536	11:27412329-27412536	-
chr11	27420209	27421090	11:27420209-27421090	ENSG00000148942,ENSG00000176971,ENSG00000129151,ENSG00000255496,ENSG00000272882,ENSG00000255368
chr11	27428469	27428717	11:27428469-27428717	ENSG00000254560
chr11	27429848	27430127	11:27429848-27430127	ENSG00000254560
chr11	27471850	27472322	11:27471850-27472322	ENSG00000205213,ENSG00000254862,ENSG00000242527
chr11	27472519	27473112	11:27472519-27473112	ENSG00000176971,ENSG00000205213,ENSG00000254862,ENSG00000242527,ENSG00000148943,ENSG00000245573
chr11	27485958	27486236	11:27485958-27486236	ENSG00000242527
chr11	27497309	27497602	11:27497309-27497602	ENSG00000148943,ENSG00000245573
chr11	27499148	27499466	11:27499148-27499466	ENSG00000148943,ENSG00000245573
chr11	27506262	27507147	11:27506262-27507147	ENSG00000148943,ENSG00000245573,ENSG00000278483
chr11	27524258	27524481	11:27524258-27524481	ENSG00000148943,ENSG00000278483,ENSG00000212289
chr11	27592171	27592514	11:27592171-27592514	ENSG00000240036,ENSG00000255496,ENSG00000177447,ENSG00000224411,ENSG00000273912,ENSG00000254606,ENSG00000248990,ENSG00000249867,ENSG00000272882,ENSG00000254526,ENSG00000255450,ENSG00000255029
chr11	27635794	27636161	11:27635794-27636161	ENSG00000245573,ENSG00000254934,ENSG00000255496,ENSG00000177447,ENSG00000224411,ENSG00000273912,ENSG00000254606,ENSG00000248990,ENSG00000249867,ENSG00000272882,ENSG00000255281
chr11	27698954	27699291	11:27698954-27699291	ENSG00000176697,ENSG00000255496,ENSG00000177447,ENSG00000224411,ENSG00000255094,ENSG00000273912,ENSG00000254606,ENSG00000248990,ENSG00000249867,ENSG00000272882,ENSG00000254526,ENSG00000255450
chr11	27705955	27706170	11:27705955-27706170	ENSG00000176697,ENSG00000255496,ENSG00000177447,ENSG00000224411,ENSG00000254606,ENSG00000248990,ENSG00000249867,ENSG00000254526
chr11	27720541	27720750	11:27720541-27720750	ENSG00000176697,ENSG00000255496,ENSG00000177447,ENSG00000224411,ENSG00000254606,ENSG00000248990,ENSG00000249867
chr11	28075085	28075285	11:28075085-28075285	ENSG00000255496,ENSG00000177447,ENSG00000224411,ENSG00000255094,ENSG00000121621,ENSG00000207874,ENSG00000222385,ENSG00000273912,ENSG00000254606,ENSG00000248990,ENSG00000249867,ENSG00000272882,ENSG00000254526
chr11	28108008	28108619	11:28108008-28108619	ENSG00000255496,ENSG00000177447,ENSG00000224411,ENSG00000255094,ENSG00000121621,ENSG00000207874,ENSG00000169519,ENSG00000222385,ENSG00000273912,ENSG00000254606,ENSG00000248990,ENSG00000272882
chr11	28137406	28137682	11:28137406-28137682	ENSG00000255496,ENSG00000177447,ENSG00000224411,ENSG00000255094,ENSG00000121621,ENSG00000207874,ENSG00000169519,ENSG00000271332,ENSG00000222385,ENSG00000273912,ENSG00000254606,ENSG00000248990,ENSG00000249867,ENSG00000272882,ENSG00000254526,ENSG00000255450,ENSG00000254734
chr11	28152846	28153046	11:28152846-28153046	ENSG00000255496,ENSG00000177447,ENSG00000224411,ENSG00000255094,ENSG00000207874,ENSG00000271332,ENSG00000222385,ENSG00000273912,ENSG00000254606,ENSG00000248990,ENSG00000249867,ENSG00000272882,ENSG00000254526
chr11	28230783	28230988	11:28230783-28230988	-
chr11	28287727	28287969	11:28287727-28287969	ENSG00000255496,ENSG00000177447,ENSG00000224411,ENSG00000255094,ENSG00000207874,ENSG00000222385,ENSG00000238149,ENSG00000273912,ENSG00000254606,ENSG00000248990,ENSG00000249867,ENSG00000272882,ENSG00000255450,ENSG00000255117,ENSG00000255047,ENSG00000240554
chr11	28343343	28343643	11:28343343-28343643	ENSG00000255496,ENSG00000177447,ENSG00000224411,ENSG00000255094,ENSG00000207874,ENSG00000169519,ENSG00000222385,ENSG00000273912,ENSG00000254606,ENSG00000248990,ENSG00000249867,ENSG00000272882,ENSG00000254526,ENSG00000255450,ENSG00000255281,ENSG00000255227,ENSG00000255029,ENSG00000255117,ENSG00000255047,ENSG00000254734,ENSG00000243505,ENSG00000240554
chr11	29343798	29344087	11:29343798-29344087	ENSG00000255496,ENSG00000177447,ENSG00000224411,ENSG00000273912,ENSG00000254606,ENSG00000248990,ENSG00000249867,ENSG00000272882,ENSG00000254526,ENSG00000255450,ENSG00000254530,ENSG00000255281,ENSG00000255227,ENSG00000255029,ENSG00000255117,ENSG00000255047,ENSG00000254734,ENSG00000243505,ENSG00000240554
chr11	30016924	30017191	11:30016924-30017191	ENSG00000272882,ENSG00000255450,ENSG00000254530,ENSG00000255281,ENSG00000255227,ENSG00000255029,ENSG00000255117,ENSG00000255047,ENSG00000254734,ENSG00000243505,ENSG00000240554,ENSG00000261340,ENSG00000182255,ENSG00000255288,ENSG00000131808,ENSG00000287373
chr11	30196670	30196929	11:30196670-30196929	ENSG00000272882,ENSG00000254526,ENSG00000254530,ENSG00000255281,ENSG00000255227,ENSG00000255029,ENSG00000255117,ENSG00000255047,ENSG00000254734,ENSG00000243505,ENSG00000240554,ENSG00000261340,ENSG00000255288,ENSG00000131808,ENSG00000242353,ENSG00000255480,ENSG00000287373
chr11	30322828	30323883	11:30322828-30323883	ENSG00000255450,ENSG00000255281,ENSG00000255227,ENSG00000255029,ENSG00000255117,ENSG00000255047,ENSG00000254734,ENSG00000243505,ENSG00000240554,ENSG00000254532,ENSG00000255288,ENSG00000131808,ENSG00000152219,ENSG00000242353,ENSG00000255480,ENSG00000287373
chr11	30346146	30346418	11:30346146-30346418	ENSG00000255227,ENSG00000255029,ENSG00000255117,ENSG00000255047,ENSG00000254734,ENSG00000243505,ENSG00000240554,ENSG00000255288,ENSG00000131808,ENSG00000152219,ENSG00000242353,ENSG00000255480,ENSG00000287373
chr11	30586097	30586495	11:30586097-30586495	ENSG00000255029,ENSG00000255117,ENSG00000255047,ENSG00000254734,ENSG00000240554,ENSG00000242353,ENSG00000066382,ENSG00000255480,ENSG00000254489,ENSG00000287373
chr11	30917905	30918124	11:30917905-30918124	ENSG00000255227,ENSG00000255029,ENSG00000255117,ENSG00000255047,ENSG00000254734,ENSG00000243505,ENSG00000240554,ENSG00000131808,ENSG00000242353,ENSG00000255480,ENSG00000287373,ENSG00000170959
chr11	31240393	31240603	11:31240393-31240603	ENSG00000170959,ENSG00000255370,ENSG00000255525
chr11	31369579	31370246	11:31369579-31370246	ENSG00000170959,ENSG00000255370,ENSG00000255525,ENSG00000170946
chr11	31397350	31397609	11:31397350-31397609	ENSG00000255370,ENSG00000255525
chr11	31415608	31415895	11:31415608-31415895	ENSG00000255370,ENSG00000255525,ENSG00000170946
chr11	31487893	31488184	11:31487893-31488184	ENSG00000148950,ENSG00000109911
chr11	31509443	31510132	11:31509443-31510132	ENSG00000148950,ENSG00000109911
chr11	31691299	31691543	11:31691299-31691543	ENSG00000228061
chr11	31782280	31782559	11:31782280-31782559	ENSG00000109911,ENSG00000228061,ENSG00000007372,ENSG00000281880,ENSG00000285283
chr11	31817883	31818150	11:31817883-31818150	ENSG00000007372,ENSG00000281880,ENSG00000285283
chr11	31819803	31820018	11:31819803-31820018	ENSG00000007372,ENSG00000281880,ENSG00000285283
chr11	31958170	31958435	11:31958170-31958435	ENSG00000255370,ENSG00000255525,ENSG00000255375
chr11	32090853	32091251	11:32090853-32091251	ENSG00000254584,ENSG00000254627,ENSG00000212551,ENSG00000255490,ENSG00000049449,ENSG00000255252,ENSG00000255375
chr11	32091388	32092035	11:32091388-32092035	ENSG00000254584,ENSG00000254627,ENSG00000212551,ENSG00000255490,ENSG00000049449,ENSG00000255252,ENSG00000255375
chr11	32176230	32176608	11:32176230-32176608	ENSG00000255370,ENSG00000255525,ENSG00000254584,ENSG00000254836,ENSG00000254627,ENSG00000212551,ENSG00000255252,ENSG00000255375
chr11	32231955	32232227	11:32231955-32232227	ENSG00000287373,ENSG00000255370,ENSG00000255525,ENSG00000254584,ENSG00000254627,ENSG00000227160,ENSG00000255375
chr11	32312914	32313211	11:32312914-32313211	-
chr11	32323559	32323853	11:32323559-32323853	ENSG00000227160,ENSG00000186714
chr11	32333253	32333587	11:32333253-32333587	ENSG00000227160
chr11	32333690	32333965	11:32333690-32333965	ENSG00000227160
chr11	32334887	32335147	11:32334887-32335147	ENSG00000227160
chr11	32374251	32374558	11:32374251-32374558	ENSG00000255525,ENSG00000184937
chr11	32386789	32387198	11:32386789-32387198	ENSG00000184937
chr11	32421195	32421482	11:32421195-32421482	ENSG00000184937,ENSG00000183242,ENSG00000278822,ENSG00000273677,ENSG00000278045,ENSG00000276530,ENSG00000273908
chr11	32426946	32427279	11:32426946-32427279	ENSG00000184937,ENSG00000183242,ENSG00000278822,ENSG00000273677,ENSG00000278045,ENSG00000276530,ENSG00000273908
chr11	32431189	32431414	11:32431189-32431414	ENSG00000184937,ENSG00000183242,ENSG00000278822,ENSG00000273677,ENSG00000278045,ENSG00000276530,ENSG00000273908
chr11	32448326	32448553	11:32448326-32448553	ENSG00000184937,ENSG00000183242,ENSG00000278822,ENSG00000273677,ENSG00000278045,ENSG00000276530,ENSG00000273908,ENSG00000277119
chr11	32450396	32450787	11:32450396-32450787	ENSG00000184937,ENSG00000183242,ENSG00000278822,ENSG00000273677,ENSG00000278045,ENSG00000276530,ENSG00000273908,ENSG00000277119
chr11	32487200	32487504	11:32487200-32487504	-
chr11	32583497	32584251	11:32583497-32584251	ENSG00000149100,ENSG00000270903
chr11	32586642	32586852	11:32586642-32586852	ENSG00000149100,ENSG00000270903
chr11	32749642	32749885	11:32749642-32749885	ENSG00000244535
chr11	32792923	32793212	11:32792923-32793212	ENSG00000186714,ENSG00000244535
chr11	32809274	32809543	11:32809274-32809543	ENSG00000186714,ENSG00000244535,ENSG00000135378
chr11	32829546	32830140	11:32829546-32830140	ENSG00000135378
chr11	32870770	32871026	11:32870770-32871026	-
chr11	32884856	32885089	11:32884856-32885089	ENSG00000060749
chr11	32892428	32893175	11:32892428-32893175	ENSG00000060749
chr11	32893312	32893621	11:32893312-32893621	ENSG00000060749
chr11	32894171	32894432	11:32894171-32894432	ENSG00000060749
chr11	32903698	32903967	11:32903698-32903967	ENSG00000060749,ENSG00000200615
chr11	32931651	32931944	11:32931651-32931944	ENSG00000060749,ENSG00000200615,ENSG00000213713,ENSG00000280798
chr11	33015650	33016344	11:33015650-33016344	ENSG00000200615,ENSG00000121690,ENSG00000176148,ENSG00000213713,ENSG00000280798
chr11	33039097	33040124	11:33039097-33040124	ENSG00000200615,ENSG00000121690,ENSG00000176148,ENSG00000213713,ENSG00000280798
chr11	33065636	33065920	11:33065636-33065920	ENSG00000200615,ENSG00000176148,ENSG00000213713,ENSG00000280798
chr11	33161189	33161849	11:33161189-33161849	ENSG00000176102,ENSG00000247151,ENSG00000206808,ENSG00000241255
chr11	33179264	33179701	11:33179264-33179701	ENSG00000176102,ENSG00000247151,ENSG00000206808,ENSG00000241950,ENSG00000200485,ENSG00000241255,ENSG00000255207
chr11	33193667	33194036	11:33193667-33194036	ENSG00000247151,ENSG00000241950,ENSG00000200485,ENSG00000241255,ENSG00000254537
chr11	33257060	33257499	11:33257060-33257499	ENSG00000176102,ENSG00000241255,ENSG00000110422
chr11	33257627	33257889	11:33257627-33257889	ENSG00000241255,ENSG00000110422
chr11	33258063	33258836	11:33258063-33258836	ENSG00000176102,ENSG00000241255,ENSG00000110422
chr11	33266521	33266735	11:33266521-33266735	ENSG00000241255,ENSG00000110422
chr11	33320777	33321410	11:33320777-33321410	ENSG00000241255,ENSG00000110422
chr11	33329760	33330079	11:33329760-33330079	ENSG00000176102,ENSG00000247151,ENSG00000241255,ENSG00000110422,ENSG00000254537,ENSG00000255207
chr11	33362094	33362726	11:33362094-33362726	ENSG00000254537,ENSG00000255207
chr11	33371103	33371425	11:33371103-33371425	ENSG00000110427,ENSG00000254537,ENSG00000255207
chr11	33542991	33543283	11:33542991-33543283	ENSG00000110427,ENSG00000254537,ENSG00000255207
chr11	33700474	33701151	11:33700474-33701151	ENSG00000254537,ENSG00000255202,ENSG00000205177,ENSG00000284969,ENSG00000085063
chr11	33725170	33725425	11:33725170-33725425	ENSG00000284969,ENSG00000085063
chr11	33736307	33736689	11:33736307-33736689	ENSG00000284969,ENSG00000085063
chr11	33737005	33737854	11:33737005-33737854	ENSG00000284969,ENSG00000085063
chr11	33742593	33742821	11:33742593-33742821	ENSG00000085063,ENSG00000110429
chr11	33772684	33773293	11:33772684-33773293	ENSG00000110429,ENSG00000254508,ENSG00000255272,ENSG00000255161
chr11	33773488	33773725	11:33773488-33773725	ENSG00000110429,ENSG00000254508,ENSG00000255272,ENSG00000255161
chr11	33774378	33774757	11:33774378-33774757	ENSG00000110429,ENSG00000254508,ENSG00000255272,ENSG00000255161
chr11	33808265	33808568	11:33808265-33808568	ENSG00000255272,ENSG00000255161,ENSG00000255169,ENSG00000254619,ENSG00000255133
chr11	33829533	33829898	11:33829533-33829898	ENSG00000254537,ENSG00000255207,ENSG00000255161,ENSG00000255169,ENSG00000254619,ENSG00000255133
chr11	33857896	33858338	11:33857896-33858338	ENSG00000255161,ENSG00000135363
chr11	33870461	33870673	11:33870461-33870673	ENSG00000135363
chr11	33879386	33879704	11:33879386-33879704	ENSG00000135363,ENSG00000184566
chr11	33881924	33882290	11:33881924-33882290	ENSG00000184566
chr11	33885294	33885718	11:33885294-33885718	ENSG00000135363,ENSG00000184566
chr11	33891823	33892226	11:33891823-33892226	ENSG00000135363,ENSG00000184566
chr11	33893698	33894177	11:33893698-33894177	ENSG00000135363,ENSG00000184566
chr11	33894427	33894646	11:33894427-33894646	ENSG00000135363
chr11	33898969	33899282	11:33898969-33899282	ENSG00000135363,ENSG00000184566
chr11	33912336	33912692	11:33912336-33912692	-
chr11	33930877	33931081	11:33930877-33931081	-
chr11	33937262	33937638	11:33937262-33937638	-
chr11	33941728	33942058	11:33941728-33942058	-
chr11	33944657	33945200	11:33944657-33945200	ENSG00000255207,ENSG00000255161,ENSG00000135363
chr11	33957881	33958140	11:33957881-33958140	-
chr11	33971061	33971379	11:33971061-33971379	ENSG00000255207,ENSG00000255161,ENSG00000135363
chr11	33988014	33988352	11:33988014-33988352	ENSG00000255161
chr11	33997010	33997342	11:33997010-33997342	ENSG00000255161,ENSG00000286626,ENSG00000135387,ENSG00000135372
chr11	34044919	34045248	11:34044919-34045248	ENSG00000286626,ENSG00000135387
chr11	34051314	34051850	11:34051314-34051850	ENSG00000286626,ENSG00000135387
chr11	34051991	34052414	11:34051991-34052414	ENSG00000286626,ENSG00000135387
chr11	34053350	34053676	11:34053350-34053676	ENSG00000286626,ENSG00000135387
chr11	34064345	34064668	11:34064345-34064668	ENSG00000286626,ENSG00000135387
chr11	34105071	34106135	11:34105071-34106135	ENSG00000286626,ENSG00000135387,ENSG00000135372
chr11	34106242	34106452	11:34106242-34106452	ENSG00000135372
chr11	34174346	34174658	11:34174346-34174658	ENSG00000166016,ENSG00000201867,ENSG00000254708,ENSG00000220204
chr11	34236583	34237007	11:34236583-34237007	ENSG00000166016,ENSG00000201867,ENSG00000254708
chr11	34242072	34242585	11:34242072-34242585	ENSG00000166016,ENSG00000201867,ENSG00000254708
chr11	34250992	34251391	11:34250992-34251391	ENSG00000201867,ENSG00000254708
chr11	34270584	34271024	11:34270584-34271024	ENSG00000201867,ENSG00000254708
chr11	34357857	34358494	11:34357857-34358494	ENSG00000135372,ENSG00000166016,ENSG00000201867,ENSG00000254708,ENSG00000220204
chr11	34359144	34359460	11:34359144-34359460	ENSG00000166016,ENSG00000201867,ENSG00000254708
chr11	34371492	34371759	11:34371492-34371759	ENSG00000220204
chr11	34426972	34427204	11:34426972-34427204	ENSG00000220204,ENSG00000216708
chr11	34427404	34427929	11:34427404-34427929	ENSG00000220204,ENSG00000216708,ENSG00000121691
chr11	34438459	34439478	11:34438459-34439478	ENSG00000220204,ENSG00000216708,ENSG00000121691
chr11	34446364	34446826	11:34446364-34446826	ENSG00000220204,ENSG00000121691
chr11	34468307	34468557	11:34468307-34468557	ENSG00000220204,ENSG00000121691
chr11	34492888	34493151	11:34492888-34493151	ENSG00000220204
chr11	34502061	34502348	11:34502061-34502348	ENSG00000270491,ENSG00000255271,ENSG00000135374
chr11	34510521	34511000	11:34510521-34511000	ENSG00000135374
chr11	34512896	34513180	11:34512896-34513180	ENSG00000135374
chr11	34565512	34565743	11:34565512-34565743	ENSG00000270491,ENSG00000271369,ENSG00000255427,ENSG00000255271
chr11	34575276	34575636	11:34575276-34575636	ENSG00000255542,ENSG00000215380,ENSG00000270491,ENSG00000271369,ENSG00000255427,ENSG00000255271
chr11	34585805	34586446	11:34585805-34586446	ENSG00000255542,ENSG00000215380,ENSG00000255004,ENSG00000110436,ENSG00000149089,ENSG00000270491,ENSG00000271369,ENSG00000255271
chr11	34600295	34600846	11:34600295-34600846	ENSG00000255542,ENSG00000270491,ENSG00000271369,ENSG00000135373,ENSG00000255271
chr11	34603709	34603909	11:34603709-34603909	ENSG00000270491,ENSG00000271369
chr11	34616811	34617401	11:34616811-34617401	ENSG00000270491,ENSG00000271369,ENSG00000135373
chr11	34619036	34619333	11:34619036-34619333	ENSG00000135373
chr11	34643367	34643580	11:34643367-34643580	ENSG00000270491,ENSG00000271369,ENSG00000135373
chr11	34791879	34792362	11:34791879-34792362	ENSG00000255542,ENSG00000270491,ENSG00000271369
chr11	34840843	34841106	11:34840843-34841106	ENSG00000255542,ENSG00000270491,ENSG00000271369
chr11	34863956	34864156	11:34863956-34864156	ENSG00000270491,ENSG00000271369
chr11	34915939	34916873	11:34915939-34916873	ENSG00000255542,ENSG00000215380,ENSG00000255004,ENSG00000110436,ENSG00000251194,ENSG00000255443,ENSG00000110435,ENSG00000149089
chr11	34926226	34926470	11:34926226-34926470	ENSG00000255542,ENSG00000215380,ENSG00000255004,ENSG00000110436,ENSG00000251194,ENSG00000255443,ENSG00000110435,ENSG00000149089
chr11	34938645	34938950	11:34938645-34938950	ENSG00000255542,ENSG00000215380,ENSG00000255004,ENSG00000110436,ENSG00000251194,ENSG00000255443,ENSG00000251862
chr11	34965193	34965577	11:34965193-34965577	ENSG00000255542,ENSG00000215380,ENSG00000255004,ENSG00000110436,ENSG00000251194,ENSG00000255443,ENSG00000251862,ENSG00000110435
chr11	35073928	35074269	11:35073928-35074269	ENSG00000255004,ENSG00000251194,ENSG00000255443
chr11	35082501	35082907	11:35082501-35082907	ENSG00000255542,ENSG00000215380,ENSG00000255004,ENSG00000251194,ENSG00000255443,ENSG00000026508,ENSG00000255521
chr11	35104609	35105033	11:35104609-35105033	ENSG00000215380,ENSG00000255004,ENSG00000251194,ENSG00000255443
chr11	35105308	35105967	11:35105308-35105967	ENSG00000215380,ENSG00000255004,ENSG00000251194,ENSG00000255443,ENSG00000026508,ENSG00000255521
chr11	35117351	35117567	11:35117351-35117567	ENSG00000255004,ENSG00000251194,ENSG00000255443,ENSG00000026508,ENSG00000255521
chr11	35122366	35122643	11:35122366-35122643	ENSG00000251194,ENSG00000255443,ENSG00000026508,ENSG00000255521
chr11	35138847	35139217	11:35138847-35139217	ENSG00000251194,ENSG00000255443,ENSG00000026508,ENSG00000255521
chr11	35139526	35139894	11:35139526-35139894	ENSG00000251194,ENSG00000255443,ENSG00000026508,ENSG00000255521
chr11	35160405	35161125	11:35160405-35161125	ENSG00000215380,ENSG00000255004,ENSG00000251194,ENSG00000255443,ENSG00000026508,ENSG00000255521
chr11	35165686	35166080	11:35165686-35166080	ENSG00000215380,ENSG00000255004,ENSG00000251194,ENSG00000255443,ENSG00000026508
chr11	35321155	35321355	11:35321155-35321355	ENSG00000215380,ENSG00000255004,ENSG00000110436
chr11	35392256	35392547	11:35392256-35392547	ENSG00000255542,ENSG00000215380,ENSG00000255004,ENSG00000110436,ENSG00000251194,ENSG00000255443
chr11	35485728	35486046	11:35485728-35486046	ENSG00000254669,ENSG00000149090,ENSG00000255542,ENSG00000110436
chr11	35618835	35619440	11:35618835-35619440	ENSG00000241228,ENSG00000255256,ENSG00000254672,ENSG00000285740,ENSG00000186082,ENSG00000166326,ENSG00000179431,ENSG00000254669
chr11	35662463	35663284	11:35662463-35663284	ENSG00000186082,ENSG00000166326,ENSG00000254686,ENSG00000179431,ENSG00000254669
chr11	35810425	35810625	11:35810425-35810625	ENSG00000186082,ENSG00000285705
chr11	35811793	35812002	11:35811793-35812002	ENSG00000285740,ENSG00000186082,ENSG00000285705
chr11	35821780	35822430	11:35821780-35822430	ENSG00000241228,ENSG00000255256,ENSG00000254672,ENSG00000285740,ENSG00000186082,ENSG00000285705,ENSG00000179431,ENSG00000254669
chr11	35914823	35915110	11:35914823-35915110	ENSG00000241228,ENSG00000255256,ENSG00000254672,ENSG00000254919,ENSG00000285740,ENSG00000186082
chr11	35943809	35944535	11:35943809-35944535	ENSG00000241228,ENSG00000255256,ENSG00000254672,ENSG00000179241,ENSG00000254919,ENSG00000285740,ENSG00000186082
chr11	36019114	36019364	11:36019114-36019364	ENSG00000263389,ENSG00000241228,ENSG00000255256,ENSG00000254672,ENSG00000285740,ENSG00000186082
chr11	36027734	36027934	11:36027734-36027934	ENSG00000263389,ENSG00000241228,ENSG00000255256,ENSG00000254672,ENSG00000186082
chr11	36056405	36056671	11:36056405-36056671	ENSG00000241228,ENSG00000255256,ENSG00000254672,ENSG00000285740,ENSG00000186082,ENSG00000254669
chr11	36073412	36073750	11:36073412-36073750	ENSG00000241228,ENSG00000255256,ENSG00000254672,ENSG00000285740,ENSG00000186082,ENSG00000254669
chr11	36090382	36090582	11:36090382-36090582	-
chr11	36097394	36097743	11:36097394-36097743	ENSG00000241228,ENSG00000255256,ENSG00000254672,ENSG00000285740,ENSG00000186082,ENSG00000254669
chr11	36104892	36105633	11:36104892-36105633	ENSG00000241228,ENSG00000255256,ENSG00000254672,ENSG00000179241,ENSG00000285740,ENSG00000186082,ENSG00000254669
chr11	36131791	36132084	11:36131791-36132084	ENSG00000241228,ENSG00000254672,ENSG00000285740,ENSG00000254669
chr11	36149718	36150211	11:36149718-36150211	ENSG00000241228,ENSG00000255256,ENSG00000254672,ENSG00000285740,ENSG00000186082,ENSG00000254669
chr11	36162973	36163310	11:36162973-36163310	ENSG00000255256,ENSG00000179241,ENSG00000285740,ENSG00000186082,ENSG00000254669
chr11	36193284	36193638	11:36193284-36193638	ENSG00000280321,ENSG00000186082,ENSG00000254669
chr11	36253062	36253701	11:36253062-36253701	ENSG00000241228,ENSG00000255256,ENSG00000254672,ENSG00000285740,ENSG00000186082,ENSG00000254669
chr11	36258793	36259109	11:36258793-36259109	ENSG00000241228,ENSG00000255256,ENSG00000254672,ENSG00000285740,ENSG00000186082,ENSG00000179431,ENSG00000254669
chr11	36266045	36266340	11:36266045-36266340	ENSG00000110442,ENSG00000179431,ENSG00000254669
chr11	36289267	36289731	11:36289267-36289731	ENSG00000255186,ENSG00000254566,ENSG00000135362,ENSG00000110442
chr11	36333979	36334277	11:36333979-36334277	ENSG00000255186,ENSG00000254566,ENSG00000135362
chr11	36377398	36377611	11:36377398-36377611	ENSG00000255186,ENSG00000135362
chr11	36421228	36421450	11:36421228-36421450	ENSG00000255060,ENSG00000255186,ENSG00000135362
chr11	36492845	36493106	11:36492845-36493106	ENSG00000175104,ENSG00000255186,ENSG00000135362
chr11	36509240	36509564	11:36509240-36509564	ENSG00000166349,ENSG00000280331,ENSG00000175104
chr11	36509717	36510504	11:36509717-36510504	ENSG00000166349,ENSG00000280331,ENSG00000175104
chr11	36541087	36541394	11:36541087-36541394	-
chr11	36564482	36564882	11:36564482-36564882	ENSG00000166349
chr11	36565037	36565399	11:36565037-36565399	ENSG00000175097,ENSG00000166349
chr11	36586589	36586881	11:36586589-36586881	ENSG00000166352,ENSG00000175097
chr11	36594279	36595015	11:36594279-36595015	ENSG00000166352,ENSG00000175097
chr11	36608477	36608810	11:36608477-36608810	ENSG00000166352,ENSG00000175097
chr11	36609370	36609723	11:36609370-36609723	ENSG00000166352,ENSG00000175097
chr11	36617696	36618603	11:36617696-36618603	ENSG00000166352,ENSG00000175097
chr11	36622818	36623084	11:36622818-36623084	ENSG00000175097
chr11	36657608	36657996	11:36657608-36657996	-
chr11	36702740	36702951	11:36702740-36702951	ENSG00000254498
chr11	36744631	36744902	11:36744631-36744902	ENSG00000254498
chr11	36747066	36747463	11:36747066-36747463	ENSG00000242834,ENSG00000254498
chr11	37003565	37003795	11:37003565-37003795	ENSG00000242834,ENSG00000251838
chr11	37333327	37333752	11:37333327-37333752	ENSG00000254784,ENSG00000279004,ENSG00000242834,ENSG00000251838
chr11	37946222	37946534	11:37946222-37946534	ENSG00000201591,ENSG00000240975,ENSG00000285751,ENSG00000254562,ENSG00000255175,ENSG00000254784,ENSG00000279004,ENSG00000254516,ENSG00000242834,ENSG00000251838
chr11	38411122	38411541	11:38411122-38411541	ENSG00000254579,ENSG00000270588,ENSG00000201591,ENSG00000240975,ENSG00000285751,ENSG00000254562,ENSG00000255175,ENSG00000254784,ENSG00000279004,ENSG00000242834,ENSG00000251838
chr11	38459146	38459532	11:38459146-38459532	ENSG00000201591,ENSG00000240975,ENSG00000285751,ENSG00000254562,ENSG00000255175,ENSG00000254784,ENSG00000279004,ENSG00000242834,ENSG00000251838
chr11	38498735	38499085	11:38498735-38499085	ENSG00000254579,ENSG00000270588,ENSG00000201591,ENSG00000240975,ENSG00000285751,ENSG00000254562,ENSG00000255175,ENSG00000255477,ENSG00000254784,ENSG00000279004,ENSG00000242834,ENSG00000251838
chr11	38538818	38539563	11:38538818-38539563	ENSG00000254579,ENSG00000270588,ENSG00000201591,ENSG00000240975,ENSG00000285751,ENSG00000254562,ENSG00000255175,ENSG00000254784,ENSG00000279004,ENSG00000242834,ENSG00000251838
chr11	38595060	38595273	11:38595060-38595273	ENSG00000201591,ENSG00000240975,ENSG00000285751,ENSG00000254562,ENSG00000255175,ENSG00000254784,ENSG00000279004,ENSG00000242834,ENSG00000251838
chr11	39371105	39371318	11:39371105-39371318	ENSG00000255279,ENSG00000254668,ENSG00000255171,ENSG00000255563,ENSG00000242729,ENSG00000255388,ENSG00000255132,ENSG00000252922,ENSG00000254579,ENSG00000206806,ENSG00000270588,ENSG00000201591,ENSG00000240975,ENSG00000285751,ENSG00000254784,ENSG00000279004,ENSG00000251838
chr11	39570462	39570835	11:39570462-39570835	ENSG00000255279,ENSG00000254822,ENSG00000254668,ENSG00000255171,ENSG00000255563,ENSG00000242729,ENSG00000255388,ENSG00000255132,ENSG00000252922,ENSG00000254579,ENSG00000206806,ENSG00000255347,ENSG00000270588,ENSG00000201591,ENSG00000240975,ENSG00000285751,ENSG00000254562,ENSG00000255175,ENSG00000254784,ENSG00000279004,ENSG00000242834,ENSG00000251838
chr11	40119447	40120026	11:40119447-40120026	ENSG00000255279,ENSG00000254822,ENSG00000255300,ENSG00000255109,ENSG00000254668,ENSG00000255171,ENSG00000255563,ENSG00000242729,ENSG00000255388,ENSG00000255132,ENSG00000252922,ENSG00000254579,ENSG00000206806,ENSG00000279675,ENSG00000255347,ENSG00000270588,ENSG00000201591,ENSG00000240975,ENSG00000285751,ENSG00000254784
chr11	40294023	40294418	11:40294023-40294418	ENSG00000255279,ENSG00000254822,ENSG00000255300,ENSG00000255109,ENSG00000254668,ENSG00000255171,ENSG00000255563,ENSG00000242729,ENSG00000255388,ENSG00000255132,ENSG00000252922,ENSG00000254579,ENSG00000206806,ENSG00000148948,ENSG00000255347,ENSG00000270588,ENSG00000201591,ENSG00000240975,ENSG00000285751
chr11	40306992	40307310	11:40306992-40307310	ENSG00000255279,ENSG00000254822,ENSG00000255300,ENSG00000255109,ENSG00000254668,ENSG00000255171,ENSG00000255563,ENSG00000242729,ENSG00000255388,ENSG00000255132,ENSG00000252922,ENSG00000254579,ENSG00000206806,ENSG00000148948,ENSG00000255347,ENSG00000270588,ENSG00000201591,ENSG00000240975,ENSG00000285751
chr11	43311636	43312546	11:43311636-43312546	ENSG00000255279,ENSG00000254822,ENSG00000255300,ENSG00000255109,ENSG00000254914,ENSG00000271028,ENSG00000254725,ENSG00000251557,ENSG00000166181,ENSG00000252355,ENSG00000254463,ENSG00000242729
chr11	43328057	43328388	11:43328057-43328388	ENSG00000254822,ENSG00000255300,ENSG00000255109,ENSG00000254914,ENSG00000271028,ENSG00000254725,ENSG00000251557,ENSG00000166181,ENSG00000252652,ENSG00000252355,ENSG00000254463,ENSG00000242729
chr11	43358678	43359325	11:43358678-43359325	ENSG00000255300,ENSG00000255109,ENSG00000254914,ENSG00000271028,ENSG00000254725,ENSG00000251557,ENSG00000166181,ENSG00000254907,ENSG00000052841,ENSG00000254463,ENSG00000254668
chr11	43363891	43364239	11:43363891-43364239	ENSG00000271028,ENSG00000254725,ENSG00000254907,ENSG00000052841
chr11	43366615	43367021	11:43366615-43367021	ENSG00000255109,ENSG00000254914,ENSG00000271028,ENSG00000254725,ENSG00000251557,ENSG00000254907,ENSG00000052841,ENSG00000252355,ENSG00000254463
chr11	43367293	43367692	11:43367293-43367692	ENSG00000255300,ENSG00000255109,ENSG00000254914,ENSG00000271028,ENSG00000254725,ENSG00000251557,ENSG00000254907,ENSG00000052841,ENSG00000255340,ENSG00000252355,ENSG00000254463,ENSG00000254668
chr11	43377434	43377763	11:43377434-43377763	ENSG00000255300,ENSG00000255109,ENSG00000254914,ENSG00000271028,ENSG00000254725,ENSG00000251557,ENSG00000052841,ENSG00000255340,ENSG00000254577,ENSG00000252355,ENSG00000254463
chr11	43393863	43394323	11:43393863-43394323	ENSG00000254822,ENSG00000255300,ENSG00000255109,ENSG00000254914,ENSG00000271028,ENSG00000254725,ENSG00000251557,ENSG00000052841,ENSG00000255340,ENSG00000254577,ENSG00000252355,ENSG00000254463,ENSG00000254668
chr11	43419404	43419697	11:43419404-43419697	ENSG00000254822,ENSG00000255300,ENSG00000255109,ENSG00000254914,ENSG00000271028,ENSG00000254725,ENSG00000251557,ENSG00000252355,ENSG00000254463,ENSG00000254668
chr11	43447256	43447521	11:43447256-43447521	ENSG00000052841,ENSG00000252355,ENSG00000254463
chr11	43547852	43548155	11:43547852-43548155	ENSG00000254822,ENSG00000255300,ENSG00000255109,ENSG00000254914,ENSG00000271028,ENSG00000254725,ENSG00000251557,ENSG00000254463,ENSG00000213697,ENSG00000283217,ENSG00000211568
chr11	43567435	43567723	11:43567435-43567723	ENSG00000271028,ENSG00000254725,ENSG00000254463,ENSG00000213697,ENSG00000283217,ENSG00000211568,ENSG00000235661
chr11	43573323	43573578	11:43573323-43573578	ENSG00000213697,ENSG00000283217,ENSG00000211568,ENSG00000235661,ENSG00000283341,ENSG00000199077
chr11	43577085	43577344	11:43577085-43577344	ENSG00000213697,ENSG00000283217,ENSG00000211568,ENSG00000235661,ENSG00000283341,ENSG00000199077
chr11	43579149	43579357	11:43579149-43579357	ENSG00000213697,ENSG00000283217,ENSG00000211568,ENSG00000283341,ENSG00000199077
chr11	43580769	43580982	11:43580769-43580982	ENSG00000213697,ENSG00000283217,ENSG00000283341,ENSG00000199077
chr11	43643939	43644393	11:43643939-43644393	ENSG00000255279,ENSG00000255109,ENSG00000271028,ENSG00000254725,ENSG00000213697,ENSG00000283341,ENSG00000149084,ENSG00000283393,ENSG00000243721
chr11	43680318	43680926	11:43680318-43680926	ENSG00000271028,ENSG00000254725,ENSG00000149084,ENSG00000283393,ENSG00000243721
chr11	43689212	43689558	11:43689212-43689558	ENSG00000149084,ENSG00000283393,ENSG00000243721
chr11	43732114	43732545	11:43732114-43732545	ENSG00000254914,ENSG00000271028,ENSG00000254725,ENSG00000283393,ENSG00000243721,ENSG00000254512,ENSG00000283483
chr11	43740846	43741046	11:43740846-43741046	ENSG00000283393,ENSG00000243721,ENSG00000254512,ENSG00000283483
chr11	43746664	43747049	11:43746664-43747049	ENSG00000255109,ENSG00000254914,ENSG00000149084,ENSG00000283393,ENSG00000243721,ENSG00000254512,ENSG00000283483
chr11	43747401	43747892	11:43747401-43747892	ENSG00000255279,ENSG00000255300,ENSG00000255109,ENSG00000254914,ENSG00000271028,ENSG00000254725,ENSG00000254463,ENSG00000213697,ENSG00000149084,ENSG00000283393,ENSG00000243721,ENSG00000254512,ENSG00000283483
chr11	43768797	43768997	11:43768797-43768997	ENSG00000283393,ENSG00000243721
chr11	43802545	43802804	11:43802545-43802804	-
chr11	43852087	43852401	11:43852087-43852401	ENSG00000254914,ENSG00000271028,ENSG00000254725,ENSG00000213697,ENSG00000149084,ENSG00000246250,ENSG00000283375,ENSG00000213693
chr11	43868981	43869401	11:43868981-43869401	ENSG00000254822,ENSG00000255300,ENSG00000255109,ENSG00000254914,ENSG00000271028,ENSG00000254725,ENSG00000213697,ENSG00000246250,ENSG00000283375,ENSG00000166199,ENSG00000205126,ENSG00000213693
chr11	43880534	43881086	11:43880534-43881086	ENSG00000246250,ENSG00000166199,ENSG00000205126,ENSG00000213693
chr11	43928350	43928568	11:43928350-43928568	ENSG00000187479,ENSG00000254409,ENSG00000244926,ENSG00000213693
chr11	43942076	43942713	11:43942076-43942713	ENSG00000244953,ENSG00000187479,ENSG00000254409,ENSG00000244926,ENSG00000213693
chr11	43947041	43947346	11:43947041-43947346	ENSG00000244953,ENSG00000187479,ENSG00000254409,ENSG00000244926,ENSG00000213693
chr11	43952357	43952971	11:43952357-43952971	ENSG00000205126,ENSG00000244953,ENSG00000187479,ENSG00000254409,ENSG00000244926,ENSG00000213693
chr11	44037387	44037708	11:44037387-44037708	ENSG00000271028,ENSG00000254725,ENSG00000166199,ENSG00000205126,ENSG00000254409,ENSG00000244926,ENSG00000213693
chr11	44065961	44066602	11:44065961-44066602	ENSG00000255165,ENSG00000110455,ENSG00000205126
chr11	44074397	44074660	11:44074397-44074660	ENSG00000255165,ENSG00000110455
chr11	44094314	44094607	11:44094314-44094607	ENSG00000151348
chr11	44095466	44096076	11:44095466-44096076	ENSG00000151348
chr11	44110256	44110572	11:44110256-44110572	ENSG00000151348
chr11	44139686	44140050	11:44139686-44140050	ENSG00000255451,ENSG00000151348
chr11	44174871	44175147	11:44174871-44175147	-
chr11	44175833	44176146	11:44175833-44176146	-
chr11	44270083	44270372	11:44270083-44270372	ENSG00000255451
chr11	44286294	44286631	11:44286294-44286631	ENSG00000255106,ENSG00000255451,ENSG00000052850
chr11	44305702	44305980	11:44305702-44305980	ENSG00000255451,ENSG00000052850
chr11	44397788	44398104	11:44397788-44398104	ENSG00000255451
chr11	44505645	44505902	11:44505645-44505902	ENSG00000255451
chr11	44523503	44523849	11:44523503-44523849	ENSG00000255106,ENSG00000255451
chr11	44530384	44530762	11:44530384-44530762	ENSG00000255106,ENSG00000255451
chr11	44531092	44531555	11:44531092-44531555	ENSG00000255106,ENSG00000255451
chr11	44538506	44538825	11:44538506-44538825	ENSG00000255106,ENSG00000255451
chr11	44550121	44550569	11:44550121-44550569	ENSG00000275725,ENSG00000255079,ENSG00000255106
chr11	44556701	44557128	11:44556701-44557128	ENSG00000085117
chr11	44562874	44563108	11:44562874-44563108	ENSG00000085117
chr11	44565028	44565766	11:44565028-44565766	ENSG00000085117
chr11	44571890	44572235	11:44571890-44572235	ENSG00000085117
chr11	44572497	44572762	11:44572497-44572762	ENSG00000085117
chr11	44577487	44577843	11:44577487-44577843	ENSG00000085117
chr11	44580716	44581197	11:44580716-44581197	ENSG00000085117
chr11	44607645	44607965	11:44607645-44607965	ENSG00000255092,ENSG00000254693,ENSG00000085117
chr11	44613181	44613504	11:44613181-44613504	ENSG00000255092,ENSG00000254693,ENSG00000085117
chr11	44614389	44614775	11:44614389-44614775	ENSG00000255092,ENSG00000254693,ENSG00000085117
chr11	44619642	44619930	11:44619642-44619930	ENSG00000085117
chr11	44621135	44621458	11:44621135-44621458	ENSG00000275725,ENSG00000255079,ENSG00000244267,ENSG00000085117
chr11	44632795	44633083	11:44632795-44633083	ENSG00000275725,ENSG00000255079,ENSG00000244267
chr11	44726220	44726504	11:44726220-44726504	ENSG00000275725,ENSG00000255079,ENSG00000255032,ENSG00000157570
chr11	44727878	44728166	11:44727878-44728166	ENSG00000275725,ENSG00000255079,ENSG00000255032,ENSG00000157570
chr11	44760838	44761193	11:44760838-44761193	ENSG00000275725,ENSG00000255079,ENSG00000255032,ENSG00000157570
chr11	44766082	44766556	11:44766082-44766556	ENSG00000275725,ENSG00000255079,ENSG00000255032,ENSG00000157570
chr11	44775444	44775730	11:44775444-44775730	ENSG00000275725,ENSG00000255079,ENSG00000255032
chr11	44780907	44781384	11:44780907-44781384	ENSG00000275725,ENSG00000255079,ENSG00000255032
chr11	44781733	44781933	11:44781733-44781933	-
chr11	44823071	44823297	11:44823071-44823297	ENSG00000255079
chr11	44862380	44862580	11:44862380-44862580	ENSG00000157570
chr11	44870235	44870511	11:44870235-44870511	ENSG00000275725,ENSG00000255079
chr11	44894165	44894473	11:44894165-44894473	ENSG00000275725,ENSG00000255079,ENSG00000255032
chr11	44900004	44900285	11:44900004-44900285	ENSG00000275725,ENSG00000255079,ENSG00000255032,ENSG00000157570
chr11	44904556	44904949	11:44904556-44904949	ENSG00000275725,ENSG00000255079,ENSG00000255032,ENSG00000157570
chr11	44906719	44906959	11:44906719-44906959	ENSG00000157570
chr11	44911067	44911652	11:44911067-44911652	ENSG00000275725,ENSG00000157570
chr11	44916643	44917160	11:44916643-44917160	ENSG00000275725,ENSG00000255079,ENSG00000157570,ENSG00000287984
chr11	44927010	44927398	11:44927010-44927398	ENSG00000157570,ENSG00000175274,ENSG00000287984
chr11	44936471	44936767	11:44936471-44936767	ENSG00000175274,ENSG00000287984
chr11	44939679	44939963	11:44939679-44939963	ENSG00000175274,ENSG00000287984
chr11	44941608	44941823	11:44941608-44941823	ENSG00000175274,ENSG00000287984
chr11	44950805	44951101	11:44950805-44951101	ENSG00000175274,ENSG00000287984
chr11	44971176	44971538	11:44971176-44971538	ENSG00000175274,ENSG00000254654,ENSG00000287984
chr11	45089964	45090164	11:45089964-45090164	ENSG00000287984,ENSG00000019485
chr11	45093274	45093740	11:45093274-45093740	ENSG00000287984,ENSG00000019485
chr11	45097934	45098223	11:45097934-45098223	ENSG00000175274,ENSG00000287984,ENSG00000019485
chr11	45105555	45105837	11:45105555-45105837	ENSG00000175274,ENSG00000287984
chr11	45110723	45110933	11:45110723-45110933	-
chr11	45146931	45147466	11:45146931-45147466	ENSG00000019485
chr11	45158189	45158593	11:45158189-45158593	ENSG00000019485
chr11	45179475	45179784	11:45179475-45179784	ENSG00000019485
chr11	45180195	45180405	11:45180195-45180405	ENSG00000019485
chr11	45180610	45181278	11:45180610-45181278	ENSG00000019485
chr11	45233493	45233809	11:45233493-45233809	ENSG00000254664,ENSG00000254497
chr11	45233925	45234193	11:45233925-45234193	ENSG00000254664
chr11	45252446	45252736	11:45252446-45252736	ENSG00000254497
chr11	45293652	45293927	11:45293652-45293927	ENSG00000019505
chr11	45340028	45340385	11:45340028-45340385	ENSG00000255041,ENSG00000286418,ENSG00000254651,ENSG00000254746,ENSG00000255519,ENSG00000276639,ENSG00000254519,ENSG00000255426,ENSG00000254427,ENSG00000255267,ENSG00000205106
chr11	45355228	45355667	11:45355228-45355667	ENSG00000255041,ENSG00000286418,ENSG00000254651,ENSG00000254746,ENSG00000255519,ENSG00000254427,ENSG00000255267
chr11	45371216	45371525	11:45371216-45371525	ENSG00000255041,ENSG00000286418,ENSG00000254651,ENSG00000254746,ENSG00000255519,ENSG00000255267
chr11	45593998	45594291	11:45593998-45594291	ENSG00000255041,ENSG00000286418,ENSG00000254651,ENSG00000254746,ENSG00000255519,ENSG00000254514,ENSG00000276639,ENSG00000254519
chr11	45646613	45646903	11:45646613-45646903	ENSG00000255041,ENSG00000286418,ENSG00000254651,ENSG00000254746,ENSG00000255519,ENSG00000254514,ENSG00000175264,ENSG00000255091,ENSG00000276639,ENSG00000254519,ENSG00000255426
chr11	45655260	45655542	11:45655260-45655542	ENSG00000255041,ENSG00000286418,ENSG00000254651,ENSG00000254746,ENSG00000255519,ENSG00000175264,ENSG00000255091,ENSG00000276639,ENSG00000254519,ENSG00000255426
chr11	45659786	45660057	11:45659786-45660057	ENSG00000255041,ENSG00000286418,ENSG00000254651,ENSG00000254746,ENSG00000255519,ENSG00000175264,ENSG00000255091,ENSG00000276639,ENSG00000254519,ENSG00000255426
chr11	45665434	45665713	11:45665434-45665713	ENSG00000175264,ENSG00000276639,ENSG00000254519,ENSG00000255426
chr11	45705127	45705339	11:45705127-45705339	ENSG00000276639,ENSG00000254519,ENSG00000255426
chr11	45756848	45757146	11:45756848-45757146	ENSG00000276639,ENSG00000254519,ENSG00000255426,ENSG00000255226
chr11	45771221	45771821	11:45771221-45771821	ENSG00000255041,ENSG00000286418,ENSG00000254651,ENSG00000254746,ENSG00000255519,ENSG00000276639,ENSG00000254519,ENSG00000255426,ENSG00000205106
chr11	45771937	45772299	11:45771937-45772299	ENSG00000255041,ENSG00000286418,ENSG00000254651,ENSG00000254746,ENSG00000255519,ENSG00000276639,ENSG00000254519,ENSG00000255426,ENSG00000255226,ENSG00000255267,ENSG00000205106
chr11	45795516	45795765	11:45795516-45795765	ENSG00000255426,ENSG00000181830
chr11	45804855	45805528	11:45804855-45805528	ENSG00000255447,ENSG00000181830
chr11	45826570	45826833	11:45826570-45826833	ENSG00000255447
chr11	45843163	45843480	11:45843163-45843480	ENSG00000121671
chr11	45847003	45847588	11:45847003-45847588	ENSG00000121671
chr11	45847908	45848300	11:45847908-45848300	ENSG00000121671
chr11	45872749	45873042	11:45872749-45873042	ENSG00000234776,ENSG00000255498,ENSG00000121653,ENSG00000121671
chr11	45885363	45885858	11:45885363-45885858	ENSG00000121680,ENSG00000234776,ENSG00000255498,ENSG00000121653
chr11	45899397	45900153	11:45899397-45900153	ENSG00000165905,ENSG00000121680,ENSG00000234776,ENSG00000255498,ENSG00000121653
chr11	45917736	45918378	11:45917736-45918378	ENSG00000165905,ENSG00000121680,ENSG00000234776,ENSG00000255498
chr11	45918723	45919001	11:45918723-45919001	ENSG00000165905,ENSG00000121680,ENSG00000234776,ENSG00000255498
chr11	45964896	45965313	11:45964896-45965313	ENSG00000135365
chr11	45983182	45983577	11:45983182-45983577	-
chr11	45994359	45994910	11:45994359-45994910	-
chr11	45995367	45995791	11:45995367-45995791	-
chr11	45997746	45998007	11:45997746-45998007	-
chr11	46006472	46006765	11:46006472-46006765	-
chr11	46045809	46046214	11:46045809-46046214	-
chr11	46052510	46052810	11:46052510-46052810	-
chr11	46099206	46099406	11:46099206-46099406	-
chr11	46100034	46100269	11:46100034-46100269	ENSG00000254871
chr11	46106917	46107185	11:46106917-46107185	ENSG00000254871,ENSG00000254653,ENSG00000135365
chr11	46112975	46113329	11:46112975-46113329	ENSG00000254871,ENSG00000255314,ENSG00000254653,ENSG00000135365
chr11	46120987	46122166	11:46120987-46122166	ENSG00000254871,ENSG00000255314,ENSG00000254653,ENSG00000135365
chr11	46127168	46127554	11:46127168-46127554	ENSG00000255269,ENSG00000254871,ENSG00000255314,ENSG00000254653,ENSG00000135365
chr11	46232723	46232923	11:46232723-46232923	ENSG00000254639,ENSG00000255269
chr11	46237671	46238492	11:46237671-46238492	ENSG00000254639,ENSG00000255269,ENSG00000254871
chr11	46239179	46239471	11:46239179-46239471	ENSG00000254639,ENSG00000255269
chr11	46243169	46243794	11:46243169-46243794	ENSG00000157613,ENSG00000254639,ENSG00000255269
chr11	46249572	46250288	11:46249572-46250288	ENSG00000255269
chr11	46250479	46250695	11:46250479-46250695	-
chr11	46256394	46256971	11:46256394-46256971	ENSG00000255007,ENSG00000255269,ENSG00000254871
chr11	46264787	46265111	11:46264787-46265111	ENSG00000255007
chr11	46265921	46266238	11:46265921-46266238	ENSG00000255007,ENSG00000255269
chr11	46278464	46278744	11:46278464-46278744	ENSG00000157613,ENSG00000255007
chr11	46295511	46295883	11:46295511-46295883	ENSG00000157613,ENSG00000255269
chr11	46296968	46297314	11:46296968-46297314	ENSG00000157613
chr11	46308603	46308872	11:46308603-46308872	ENSG00000157613,ENSG00000254639,ENSG00000255269
chr11	46309940	46310195	11:46309940-46310195	ENSG00000157613
chr11	46315120	46315468	11:46315120-46315468	ENSG00000157613,ENSG00000255269
chr11	46315820	46316161	11:46315820-46316161	ENSG00000157613
chr11	46322831	46323101	11:46322831-46323101	ENSG00000157613
chr11	46347118	46347696	11:46347118-46347696	ENSG00000264102,ENSG00000149091
chr11	46352231	46352431	11:46352231-46352431	ENSG00000149091
chr11	46361387	46361780	11:46361387-46361780	ENSG00000264102,ENSG00000149091
chr11	46367625	46367926	11:46367625-46367926	ENSG00000110492,ENSG00000264102,ENSG00000149091
chr11	46369490	46369828	11:46369490-46369828	ENSG00000110492,ENSG00000264102,ENSG00000149091
chr11	46389432	46389715	11:46389432-46389715	ENSG00000180720,ENSG00000110492,ENSG00000264102
chr11	46392553	46392890	11:46392553-46392890	ENSG00000283497,ENSG00000265014,ENSG00000180720,ENSG00000110492,ENSG00000264102
chr11	46401384	46401616	11:46401384-46401616	ENSG00000283497,ENSG00000265014,ENSG00000180720
chr11	46414373	46414869	11:46414373-46414869	ENSG00000283497,ENSG00000265014,ENSG00000244313,ENSG00000110497
chr11	46427454	46427699	11:46427454-46427699	ENSG00000283497,ENSG00000265014,ENSG00000244313
chr11	46465801	46466041	11:46465801-46466041	ENSG00000283497,ENSG00000265014
chr11	46479651	46479911	11:46479651-46479911	ENSG00000283497,ENSG00000265014
chr11	46490026	46490285	11:46490026-46490285	ENSG00000283497,ENSG00000265014,ENSG00000110497
chr11	46508354	46508768	11:46508354-46508768	ENSG00000283497,ENSG00000265014,ENSG00000110497
chr11	46529261	46529620	11:46529261-46529620	ENSG00000263540,ENSG00000283497,ENSG00000265014,ENSG00000110497,ENSG00000180720,ENSG00000110492
chr11	46537878	46538162	11:46537878-46538162	ENSG00000283497,ENSG00000265014,ENSG00000110497,ENSG00000180720,ENSG00000110492
chr11	46541493	46541923	11:46541493-46541923	ENSG00000110497
chr11	46543535	46543909	11:46543535-46543909	ENSG00000110497
chr11	46557677	46558149	11:46557677-46558149	ENSG00000285658,ENSG00000110497
chr11	46570384	46570657	11:46570384-46570657	ENSG00000285658
chr11	46593653	46594427	11:46593653-46594427	ENSG00000180423,ENSG00000285658,ENSG00000110497
chr11	46605093	46605348	11:46605093-46605348	ENSG00000180423
chr11	46611907	46612563	11:46611907-46612563	ENSG00000175224,ENSG00000180423
chr11	46617017	46617398	11:46617017-46617398	ENSG00000175224,ENSG00000180423
chr11	46617746	46618105	11:46617746-46618105	ENSG00000175224,ENSG00000180423
chr11	46662398	46662703	11:46662398-46662703	ENSG00000212135,ENSG00000252427,ENSG00000263540,ENSG00000180210,ENSG00000175224
chr11	46664608	46664913	11:46664608-46664913	ENSG00000212135,ENSG00000252427,ENSG00000263540,ENSG00000180210,ENSG00000175224
chr11	46669654	46670134	11:46669654-46670134	ENSG00000212135,ENSG00000252427,ENSG00000263540,ENSG00000180210,ENSG00000175220,ENSG00000175224
chr11	46700316	46701134	11:46700316-46701134	ENSG00000212135,ENSG00000252427,ENSG00000263540,ENSG00000180210,ENSG00000175213,ENSG00000175220
chr11	46826704	46827108	11:46826704-46827108	ENSG00000247675,ENSG00000212135,ENSG00000252427,ENSG00000263540,ENSG00000175216,ENSG00000180210
chr11	46832799	46833254	11:46832799-46833254	ENSG00000247675,ENSG00000212135,ENSG00000252427,ENSG00000263540,ENSG00000175216
chr11	46836981	46837190	11:46836981-46837190	ENSG00000247675,ENSG00000212135,ENSG00000252427,ENSG00000175216
chr11	46845592	46846541	11:46845592-46846541	ENSG00000247675,ENSG00000212135,ENSG00000252427,ENSG00000263540,ENSG00000175216
chr11	46889640	46889964	11:46889640-46889964	ENSG00000134569
chr11	46897104	46897365	11:46897104-46897365	ENSG00000134569
chr11	46918271	46918739	11:46918271-46918739	ENSG00000286450,ENSG00000134569
chr11	46919881	46920218	11:46919881-46920218	ENSG00000149179,ENSG00000286450,ENSG00000134569
chr11	46936526	46936995	11:46936526-46936995	ENSG00000149179,ENSG00000286450
chr11	46972907	46973271	11:46972907-46973271	-
chr11	47003504	47003831	11:47003504-47003831	ENSG00000271350
chr11	47004676	47005100	11:47004676-47005100	ENSG00000271350
chr11	47034186	47034430	11:47034186-47034430	ENSG00000271350
chr11	47056154	47056702	11:47056154-47056702	ENSG00000271350,ENSG00000149179,ENSG00000254993
chr11	47133124	47133324	11:47133124-47133324	ENSG00000255520,ENSG00000149179
chr11	47153121	47153419	11:47153121-47153419	ENSG00000149179,ENSG00000134569
chr11	47161077	47161375	11:47161077-47161375	ENSG00000270060,ENSG00000149182,ENSG00000149179
chr11	47161601	47161884	11:47161601-47161884	ENSG00000270060,ENSG00000149182
chr11	47176716	47177194	11:47176716-47177194	ENSG00000243802,ENSG00000275208,ENSG00000165912,ENSG00000149182
chr11	47177326	47177851	11:47177326-47177851	ENSG00000275208,ENSG00000165912,ENSG00000149182
chr11	47186125	47186583	11:47186125-47186583	ENSG00000243802,ENSG00000275208,ENSG00000165912,ENSG00000149182
chr11	47186845	47187086	11:47186845-47187086	ENSG00000243802,ENSG00000275208,ENSG00000165912,ENSG00000149182
chr11	47214232	47214575	11:47214232-47214575	ENSG00000256897,ENSG00000134574,ENSG00000243802,ENSG00000275208,ENSG00000165912
chr11	47214699	47215315	11:47214699-47215315	ENSG00000134575,ENSG00000256897,ENSG00000134574,ENSG00000243802,ENSG00000165912
chr11	47216251	47216462	11:47216251-47216462	ENSG00000256897,ENSG00000134574
chr11	47233988	47234216	11:47233988-47234216	ENSG00000134575,ENSG00000256897,ENSG00000134574
chr11	47248255	47248549	11:47248255-47248549	ENSG00000025434,ENSG00000134575
chr11	47248652	47249255	11:47248652-47249255	ENSG00000025434,ENSG00000134575
chr11	47257937	47258208	11:47257937-47258208	ENSG00000110514,ENSG00000025434,ENSG00000134575
chr11	47259404	47259834	11:47259404-47259834	ENSG00000110514,ENSG00000025434,ENSG00000134575
chr11	47268944	47270275	11:47268944-47270275	ENSG00000256746,ENSG00000110514,ENSG00000025434,ENSG00000134575
chr11	47276964	47277303	11:47276964-47277303	ENSG00000256746,ENSG00000110514
chr11	47297075	47297352	11:47297075-47297352	ENSG00000110514
chr11	47325631	47326067	11:47325631-47326067	ENSG00000134571,ENSG00000283338,ENSG00000110514
chr11	47355284	47355533	11:47355284-47355533	ENSG00000134571
chr11	47373962	47374215	11:47373962-47374215	ENSG00000165915,ENSG00000264583,ENSG00000255197,ENSG00000066336
chr11	47378329	47378768	11:47378329-47378768	ENSG00000165915,ENSG00000264583,ENSG00000255197,ENSG00000066336
chr11	47400092	47400436	11:47400092-47400436	ENSG00000165915,ENSG00000264583,ENSG00000255197
chr11	47408023	47408732	11:47408023-47408732	ENSG00000165916,ENSG00000165915,ENSG00000264583,ENSG00000255197,ENSG00000066336
chr11	47412215	47412431	11:47412215-47412431	ENSG00000165915,ENSG00000255197
chr11	47426138	47426777	11:47426138-47426777	ENSG00000165916,ENSG00000165915,ENSG00000255197
chr11	47431569	47431824	11:47431569-47431824	ENSG00000165916
chr11	47453437	47453677	11:47453437-47453677	ENSG00000165917
chr11	47454254	47454607	11:47454254-47454607	ENSG00000165917,ENSG00000165916
chr11	47477324	47477648	11:47477324-47477648	ENSG00000149187
chr11	47515347	47515665	11:47515347-47515665	ENSG00000270072,ENSG00000149187
chr11	47534611	47535118	11:47534611-47535118	ENSG00000196666,ENSG00000270072,ENSG00000149187
chr11	47552666	47553562	11:47552666-47553562	ENSG00000196666,ENSG00000172247,ENSG00000231880,ENSG00000200376,ENSG00000123444,ENSG00000110536,ENSG00000213619,ENSG00000265559,ENSG00000270072,ENSG00000149187
chr11	47565321	47565778	11:47565321-47565778	ENSG00000196666,ENSG00000172247,ENSG00000231880,ENSG00000200376,ENSG00000123444,ENSG00000110536,ENSG00000213619,ENSG00000265559,ENSG00000149187
chr11	47566040	47566395	11:47566040-47566395	ENSG00000231880,ENSG00000200376,ENSG00000123444,ENSG00000110536,ENSG00000213619,ENSG00000149187
chr11	47578483	47579434	11:47578483-47579434	ENSG00000196666,ENSG00000172247,ENSG00000231880,ENSG00000200376,ENSG00000123444,ENSG00000110536,ENSG00000213619,ENSG00000149187
chr11	47609580	47610064	11:47609580-47610064	ENSG00000196666,ENSG00000172247,ENSG00000109919,ENSG00000200090,ENSG00000271543,ENSG00000252941,ENSG00000252874,ENSG00000231880,ENSG00000200376,ENSG00000123444,ENSG00000213619,ENSG00000255215,ENSG00000237388,ENSG00000255534,ENSG00000255297,ENSG00000255053,ENSG00000255527,ENSG00000255338,ENSG00000254496
chr11	47642048	47642917	11:47642048-47642917	ENSG00000196666,ENSG00000109919,ENSG00000165923,ENSG00000109920,ENSG00000200090
chr11	47672327	47672651	11:47672327-47672651	ENSG00000200090
chr11	47715194	47715694	11:47715194-47715694	ENSG00000165923,ENSG00000109920,ENSG00000200090,ENSG00000271543,ENSG00000252941,ENSG00000252874
chr11	47767173	47767796	11:47767173-47767796	ENSG00000109920,ENSG00000200090,ENSG00000030066,ENSG00000271543,ENSG00000252941,ENSG00000252874
chr11	47775512	47775874	11:47775512-47775874	ENSG00000109920,ENSG00000200090,ENSG00000030066,ENSG00000271543,ENSG00000252941,ENSG00000252874
chr11	47835145	47835345	11:47835145-47835345	ENSG00000030066,ENSG00000271543,ENSG00000252941,ENSG00000252874,ENSG00000271557
chr11	47847785	47848795	11:47847785-47848795	ENSG00000030066,ENSG00000271543,ENSG00000252941,ENSG00000252874,ENSG00000271557
chr11	47856176	47856639	11:47856176-47856639	ENSG00000030066,ENSG00000271543,ENSG00000252941,ENSG00000252874,ENSG00000271557,ENSG00000254780,ENSG00000184789,ENSG00000254832,ENSG00000255053,ENSG00000254920,ENSG00000255527,ENSG00000249910,ENSG00000182053,ENSG00000254801,ENSG00000255452,ENSG00000255338,ENSG00000254993,ENSG00000254567,ENSG00000226268,ENSG00000286983
chr11	47861845	47862181	11:47861845-47862181	ENSG00000030066,ENSG00000271543,ENSG00000252941,ENSG00000252874,ENSG00000254780,ENSG00000175619,ENSG00000255215,ENSG00000237388,ENSG00000254832,ENSG00000255534,ENSG00000213607,ENSG00000255053,ENSG00000254920,ENSG00000255527,ENSG00000249910,ENSG00000220948,ENSG00000254764,ENSG00000205044,ENSG00000214891,ENSG00000229361,ENSG00000255452,ENSG00000255338,ENSG00000254567,ENSG00000255532,ENSG00000219061,ENSG00000255214,ENSG00000255190,ENSG00000236919,ENSG00000255500
chr11	47917917	47918399	11:47917917-47918399	ENSG00000254780,ENSG00000184789,ENSG00000255215,ENSG00000237388,ENSG00000255113,ENSG00000255053,ENSG00000254728,ENSG00000255527,ENSG00000249910,ENSG00000220948,ENSG00000254764,ENSG00000254801,ENSG00000255452,ENSG00000254993,ENSG00000255532,ENSG00000286983,ENSG00000214883
chr11	47934490	47934784	11:47934490-47934784	ENSG00000254780,ENSG00000263693,ENSG00000175619,ENSG00000172208,ENSG00000184789,ENSG00000255113,ENSG00000254832,ENSG00000255534,ENSG00000255297,ENSG00000254674,ENSG00000255551,ENSG00000254728,ENSG00000254920,ENSG00000255527,ENSG00000249910,ENSG00000220948,ENSG00000254764,ENSG00000205044,ENSG00000288434,ENSG00000254801,ENSG00000229361,ENSG00000255452,ENSG00000254993,ENSG00000254567,ENSG00000086205,ENSG00000123447,ENSG00000254496,ENSG00000226268
chr11	47946815	47947267	11:47946815-47947267	ENSG00000254780,ENSG00000263693,ENSG00000175619,ENSG00000255514,ENSG00000172208,ENSG00000184789,ENSG00000254925,ENSG00000255215,ENSG00000237388,ENSG00000255113,ENSG00000255304,ENSG00000254832,ENSG00000213607,ENSG00000255297,ENSG00000254674,ENSG00000255053,ENSG00000254728,ENSG00000254920,ENSG00000255527,ENSG00000249910,ENSG00000254517,ENSG00000220948,ENSG00000254764,ENSG00000205044,ENSG00000182053,ENSG00000288434,ENSG00000214891,ENSG00000276637,ENSG00000254801,ENSG00000229361,ENSG00000254412,ENSG00000255338,ENSG00000254993,ENSG00000254567,ENSG00000086205,ENSG00000255532,ENSG00000123447,ENSG00000254496,ENSG00000226268,ENSG00000254487,ENSG00000255268,ENSG00000219061,ENSG00000287538,ENSG00000286983,ENSG00000255500,ENSG00000255042,ENSG00000255001,ENSG00000254518,ENSG00000254840,ENSG00000214883
chr11	47963911	47964150	11:47963911-47964150	ENSG00000263693,ENSG00000255514,ENSG00000184789,ENSG00000255113,ENSG00000255304,ENSG00000213607,ENSG00000255297,ENSG00000254674,ENSG00000254728,ENSG00000254920,ENSG00000255527,ENSG00000249910,ENSG00000254517,ENSG00000220948,ENSG00000254764,ENSG00000205044,ENSG00000182053,ENSG00000288434,ENSG00000276637,ENSG00000254801,ENSG00000229361,ENSG00000255452,ENSG00000254412,ENSG00000255338,ENSG00000254567,ENSG00000255532,ENSG00000123447,ENSG00000254496,ENSG00000205035,ENSG00000254487,ENSG00000214883
chr11	47980395	47981062	11:47980395-47981062	ENSG00000149177
chr11	47981230	47981501	11:47981230-47981501	ENSG00000149177
chr11	47987962	47988266	11:47987962-47988266	ENSG00000149177,ENSG00000263693,ENSG00000184789,ENSG00000255527,ENSG00000220948,ENSG00000205044,ENSG00000255452,ENSG00000255338,ENSG00000254567,ENSG00000086205,ENSG00000287538,ENSG00000214883
chr11	47993386	47993806	11:47993386-47993806	ENSG00000149177,ENSG00000254879,ENSG00000263693,ENSG00000175619,ENSG00000172208,ENSG00000176567,ENSG00000182565,ENSG00000184789,ENSG00000254925,ENSG00000255215,ENSG00000237388,ENSG00000255304,ENSG00000254832,ENSG00000255534,ENSG00000213607,ENSG00000255297,ENSG00000254674,ENSG00000255053,ENSG00000255551,ENSG00000254920,ENSG00000255527,ENSG00000249910,ENSG00000254517,ENSG00000220948,ENSG00000254764,ENSG00000205044,ENSG00000288434,ENSG00000214891,ENSG00000276637,ENSG00000254801,ENSG00000229361,ENSG00000255452,ENSG00000254412,ENSG00000255338,ENSG00000254993,ENSG00000254567,ENSG00000086205,ENSG00000254496,ENSG00000226268,ENSG00000205035,ENSG00000255214,ENSG00000255190,ENSG00000255442,ENSG00000287538,ENSG00000286983,ENSG00000236919,ENSG00000255500,ENSG00000255001,ENSG00000214883
chr11	48005662	48006176	11:48005662-48006176	ENSG00000149177,ENSG00000254879,ENSG00000263693,ENSG00000184789,ENSG00000255215,ENSG00000237388,ENSG00000255113,ENSG00000255304,ENSG00000254832,ENSG00000255297,ENSG00000254674,ENSG00000255551,ENSG00000254728,ENSG00000249910,ENSG00000254517,ENSG00000220948,ENSG00000254764,ENSG00000205044,ENSG00000288434,ENSG00000229361,ENSG00000254412,ENSG00000255338,ENSG00000254993,ENSG00000086205,ENSG00000123447,ENSG00000226268,ENSG00000205035,ENSG00000255442,ENSG00000286983,ENSG00000214883
chr11	48006560	48007036	11:48006560-48007036	ENSG00000149177,ENSG00000254879,ENSG00000263693,ENSG00000175619,ENSG00000255514,ENSG00000176540,ENSG00000182565,ENSG00000184789,ENSG00000255215,ENSG00000237388,ENSG00000255113,ENSG00000255304,ENSG00000254832,ENSG00000255534,ENSG00000213607,ENSG00000255297,ENSG00000254674,ENSG00000255053,ENSG00000255551,ENSG00000254728,ENSG00000255527,ENSG00000249910,ENSG00000254517,ENSG00000220948,ENSG00000254764,ENSG00000205044,ENSG00000288434,ENSG00000214891,ENSG00000254801,ENSG00000229361,ENSG00000255452,ENSG00000254412,ENSG00000255338,ENSG00000254993,ENSG00000254567,ENSG00000086205,ENSG00000255532,ENSG00000123447,ENSG00000226268,ENSG00000205035,ENSG00000219061,ENSG00000288177,ENSG00000255442,ENSG00000286983,ENSG00000214883
chr11	48009773	48009986	11:48009773-48009986	ENSG00000254879
chr11	48020160	48020465	11:48020160-48020465	ENSG00000254879,ENSG00000263693,ENSG00000255514,ENSG00000184789,ENSG00000254832,ENSG00000254674,ENSG00000255053,ENSG00000254728,ENSG00000220948,ENSG00000205044,ENSG00000182053,ENSG00000288434,ENSG00000276637,ENSG00000254801,ENSG00000229361,ENSG00000255452,ENSG00000254412,ENSG00000255338,ENSG00000254993,ENSG00000254567,ENSG00000255532,ENSG00000254496,ENSG00000226268,ENSG00000254487,ENSG00000255001,ENSG00000214883
chr11	48052577	48052777	11:48052577-48052777	ENSG00000263693,ENSG00000254728,ENSG00000214891,ENSG00000255001
chr11	48061224	48061700	11:48061224-48061700	ENSG00000252874,ENSG00000254780,ENSG00000149177,ENSG00000254879,ENSG00000263693,ENSG00000175619,ENSG00000255514,ENSG00000172208,ENSG00000176567,ENSG00000197161,ENSG00000176540,ENSG00000182565,ENSG00000184789,ENSG00000254925,ENSG00000255215,ENSG00000237388,ENSG00000255113,ENSG00000255304,ENSG00000254832,ENSG00000255534,ENSG00000213607,ENSG00000255297,ENSG00000254674,ENSG00000255053,ENSG00000255551,ENSG00000254728,ENSG00000254920,ENSG00000255527,ENSG00000249910,ENSG00000254517,ENSG00000220948,ENSG00000254764,ENSG00000205044,ENSG00000182053,ENSG00000288434,ENSG00000214891,ENSG00000276637,ENSG00000254801,ENSG00000229361,ENSG00000255452,ENSG00000254412,ENSG00000255338,ENSG00000254993,ENSG00000254567,ENSG00000086205,ENSG00000255532,ENSG00000123447,ENSG00000254496,ENSG00000226268,ENSG00000205035,ENSG00000219061,ENSG00000255550,ENSG00000254800,ENSG00000254940,ENSG00000254624,ENSG00000255442,ENSG00000287538,ENSG00000286983,ENSG00000255500,ENSG00000255042,ENSG00000255001,ENSG00000254518,ENSG00000254840,ENSG00000214883
chr11	48084432	48084731	11:48084432-48084731	ENSG00000263693,ENSG00000175619,ENSG00000255514,ENSG00000176567,ENSG00000255215,ENSG00000237388,ENSG00000255113,ENSG00000255304,ENSG00000254832,ENSG00000255534,ENSG00000213607,ENSG00000255297,ENSG00000255053,ENSG00000255551,ENSG00000254728,ENSG00000254920,ENSG00000255527,ENSG00000249910,ENSG00000254517,ENSG00000220948,ENSG00000254764,ENSG00000205044,ENSG00000182053,ENSG00000288434,ENSG00000214891,ENSG00000276637,ENSG00000254801,ENSG00000229361,ENSG00000255452,ENSG00000254412,ENSG00000255338,ENSG00000254993,ENSG00000254567,ENSG00000086205,ENSG00000255532,ENSG00000123447,ENSG00000254496,ENSG00000226268,ENSG00000205035,ENSG00000219061,ENSG00000286983,ENSG00000255500,ENSG00000255001,ENSG00000254840
chr11	48109972	48110250	11:48109972-48110250	ENSG00000252874,ENSG00000254780,ENSG00000263693,ENSG00000175619,ENSG00000255514,ENSG00000172208,ENSG00000197161,ENSG00000184789,ENSG00000255304,ENSG00000254832,ENSG00000255534,ENSG00000213607,ENSG00000255297,ENSG00000255053,ENSG00000255551,ENSG00000254728,ENSG00000255527,ENSG00000249910,ENSG00000254517,ENSG00000220948,ENSG00000254764,ENSG00000205044,ENSG00000182053,ENSG00000288434,ENSG00000214891,ENSG00000276637,ENSG00000229361,ENSG00000255452,ENSG00000255338,ENSG00000254567,ENSG00000086205,ENSG00000255532,ENSG00000123447,ENSG00000254496,ENSG00000226268,ENSG00000205035,ENSG00000254487,ENSG00000255442,ENSG00000286983,ENSG00000214883
chr11	48116924	48117132	11:48116924-48117132	ENSG00000263693,ENSG00000175619,ENSG00000255514,ENSG00000176567,ENSG00000176540,ENSG00000182565,ENSG00000255304,ENSG00000213607,ENSG00000255297,ENSG00000254674,ENSG00000255053,ENSG00000254728,ENSG00000249910,ENSG00000220948,ENSG00000254764,ENSG00000205044,ENSG00000214891,ENSG00000276637,ENSG00000254801,ENSG00000255452,ENSG00000254412,ENSG00000255338,ENSG00000254993,ENSG00000254567,ENSG00000086205,ENSG00000255532,ENSG00000254496,ENSG00000226268,ENSG00000219061,ENSG00000265973,ENSG00000287538
chr11	48172901	48173184	11:48172901-48173184	ENSG00000175619,ENSG00000255514,ENSG00000172208,ENSG00000176567,ENSG00000176547,ENSG00000197161,ENSG00000176540,ENSG00000182565,ENSG00000184789,ENSG00000254925,ENSG00000255215,ENSG00000237388,ENSG00000255113,ENSG00000255304,ENSG00000254832,ENSG00000255534,ENSG00000213607,ENSG00000255297,ENSG00000254674,ENSG00000255053,ENSG00000255551,ENSG00000254728,ENSG00000254920,ENSG00000255527,ENSG00000249910,ENSG00000254517,ENSG00000220948,ENSG00000254764,ENSG00000205044,ENSG00000182053,ENSG00000288434,ENSG00000214891,ENSG00000276637,ENSG00000254801,ENSG00000229361,ENSG00000255452,ENSG00000254412,ENSG00000255338,ENSG00000254993,ENSG00000254567,ENSG00000086205,ENSG00000255532,ENSG00000123447,ENSG00000254496,ENSG00000226268,ENSG00000205035,ENSG00000254487,ENSG00000255268,ENSG00000265973,ENSG00000255550,ENSG00000255214,ENSG00000255190,ENSG00000254800,ENSG00000255111,ENSG00000254408,ENSG00000254472,ENSG00000254637,ENSG00000255199,ENSG00000255442,ENSG00000287538,ENSG00000286983,ENSG00000255500,ENSG00000255042,ENSG00000255001,ENSG00000254518,ENSG00000254840,ENSG00000214883
chr11	48307830	48308110	11:48307830-48308110	ENSG00000175619,ENSG00000255514,ENSG00000172208,ENSG00000176567,ENSG00000176555,ENSG00000176547,ENSG00000197161,ENSG00000176540,ENSG00000182565,ENSG00000184789,ENSG00000254925,ENSG00000255215,ENSG00000237388,ENSG00000255113,ENSG00000255304,ENSG00000254832,ENSG00000255534,ENSG00000213607,ENSG00000255297,ENSG00000254674,ENSG00000255053,ENSG00000255551,ENSG00000254728,ENSG00000254920,ENSG00000255527,ENSG00000249910,ENSG00000254517,ENSG00000220948,ENSG00000254764,ENSG00000205044,ENSG00000182053,ENSG00000288434,ENSG00000214891,ENSG00000276637,ENSG00000254801,ENSG00000229361,ENSG00000255452,ENSG00000254412,ENSG00000255338,ENSG00000254993,ENSG00000254567,ENSG00000086205,ENSG00000255532,ENSG00000123447,ENSG00000254496,ENSG00000226268,ENSG00000205035,ENSG00000254487,ENSG00000255268,ENSG00000219061,ENSG00000265973,ENSG00000288177,ENSG00000255550,ENSG00000255214,ENSG00000255190,ENSG00000254800,ENSG00000255111,ENSG00000254472,ENSG00000254637,ENSG00000254940,ENSG00000254624,ENSG00000255199,ENSG00000255442,ENSG00000287538,ENSG00000286983,ENSG00000236919,ENSG00000255500,ENSG00000255042,ENSG00000255001,ENSG00000254518,ENSG00000254840,ENSG00000214883
chr11	49995623	49995895	11:49995623-49995895	ENSG00000176540,ENSG00000182565,ENSG00000254925,ENSG00000255215,ENSG00000237388,ENSG00000255113,ENSG00000255304,ENSG00000254832,ENSG00000213607,ENSG00000255297,ENSG00000254674,ENSG00000255053,ENSG00000255551,ENSG00000254728,ENSG00000254920,ENSG00000255527,ENSG00000249910,ENSG00000254517,ENSG00000220948,ENSG00000254764,ENSG00000205044,ENSG00000182053,ENSG00000288434,ENSG00000214891,ENSG00000276637,ENSG00000254801,ENSG00000229361,ENSG00000255452,ENSG00000254412,ENSG00000255338,ENSG00000254993,ENSG00000254567,ENSG00000086205,ENSG00000255532,ENSG00000123447,ENSG00000254496,ENSG00000226268,ENSG00000205035,ENSG00000254487,ENSG00000255268,ENSG00000219061,ENSG00000265973,ENSG00000288177,ENSG00000255550,ENSG00000255214,ENSG00000255190,ENSG00000254800,ENSG00000255111,ENSG00000254408,ENSG00000254472,ENSG00000254637,ENSG00000254940,ENSG00000254624,ENSG00000258817,ENSG00000221954,ENSG00000283605,ENSG00000260811,ENSG00000260595,ENSG00000255199,ENSG00000255442,ENSG00000287538,ENSG00000286983,ENSG00000236919,ENSG00000255500,ENSG00000255042,ENSG00000255001,ENSG00000254518,ENSG00000254840,ENSG00000214883
chr11	56482707	56482962	11:56482707-56482962	ENSG00000237610,ENSG00000185926,ENSG00000255312,ENSG00000255560,ENSG00000254769,ENSG00000254464,ENSG00000227547,ENSG00000225997,ENSG00000255349,ENSG00000221840,ENSG00000255078,ENSG00000150244,ENSG00000255543,ENSG00000255283,ENSG00000255110,ENSG00000166007,ENSG00000254828,ENSG00000254663,ENSG00000254723,ENSG00000181961,ENSG00000181958,ENSG00000254891,ENSG00000255077,ENSG00000255493,ENSG00000255196,ENSG00000181950,ENSG00000255294,ENSG00000181943,ENSG00000254576,ENSG00000233301,ENSG00000181939,ENSG00000279514,ENSG00000172188,ENSG00000181927,ENSG00000174982,ENSG00000181903,ENSG00000254841,ENSG00000188439,ENSG00000254804,ENSG00000254457,ENSG00000186886,ENSG00000181837,ENSG00000279761,ENSG00000255019,ENSG00000186113,ENSG00000279395,ENSG00000186119,ENSG00000205030,ENSG00000205029,ENSG00000186124,ENSG00000255204,ENSG00000255499,ENSG00000254547,ENSG00000124900,ENSG00000227806,ENSG00000187612,ENSG00000167825,ENSG00000255416,ENSG00000254807,ENSG00000174970,ENSG00000214880,ENSG00000149133,ENSG00000182365,ENSG00000181785,ENSG00000184741,ENSG00000181780,ENSG00000225538,ENSG00000172154,ENSG00000254524,ENSG00000181767,ENSG00000255140,ENSG00000181761,ENSG00000254848,ENSG00000167822,ENSG00000254947,ENSG00000181752,ENSG00000255217,ENSG00000174957,ENSG00000230213,ENSG00000213604,ENSG00000254658,ENSG00000181718,ENSG00000172489,ENSG00000181698,ENSG00000181693,ENSG00000255461,ENSG00000280314,ENSG00000254722,ENSG00000255134,ENSG00000150261,ENSG00000172487,ENSG00000242208,ENSG00000172199,ENSG00000254903,ENSG00000255466,ENSG00000272987,ENSG00000279961,ENSG00000230416,ENSG00000284732,ENSG00000150269,ENSG00000174937,ENSG00000254752,ENSG00000181371,ENSG00000254411,ENSG00000254490,ENSG00000254660,ENSG00000254603,ENSG00000185701,ENSG00000255223,ENSG00000254834,ENSG00000166693,ENSG00000255012,ENSG00000255172,ENSG00000197866,ENSG00000254795,ENSG00000172464,ENSG00000172459,ENSG00000232511,ENSG00000238041,ENSG00000174914,ENSG00000254953,ENSG00000181325,ENSG00000172457,ENSG00000274770,ENSG00000286704,ENSG00000254825,ENSG00000181296,ENSG00000255485
chr11	57001790	57002004	11:57001790-57002004	ENSG00000237610,ENSG00000185926,ENSG00000255312,ENSG00000255560,ENSG00000254769,ENSG00000254464,ENSG00000227547,ENSG00000225997,ENSG00000255349,ENSG00000221840,ENSG00000255078,ENSG00000150244,ENSG00000255543,ENSG00000255283,ENSG00000255110,ENSG00000166007,ENSG00000254828,ENSG00000254663,ENSG00000254723,ENSG00000181961,ENSG00000181958,ENSG00000254891,ENSG00000255077,ENSG00000255493,ENSG00000255196,ENSG00000181950,ENSG00000255294,ENSG00000181943,ENSG00000254576,ENSG00000233301,ENSG00000181939,ENSG00000279514,ENSG00000172188,ENSG00000181927,ENSG00000174982,ENSG00000181903,ENSG00000254841,ENSG00000188439,ENSG00000254804,ENSG00000254457,ENSG00000186886,ENSG00000181837,ENSG00000279761,ENSG00000255019,ENSG00000186113,ENSG00000279395,ENSG00000186119,ENSG00000205030,ENSG00000205029,ENSG00000186124,ENSG00000255204,ENSG00000255499,ENSG00000254547,ENSG00000124900,ENSG00000227806,ENSG00000187612,ENSG00000167825,ENSG00000255416,ENSG00000254807,ENSG00000174970,ENSG00000214880,ENSG00000149133,ENSG00000182365,ENSG00000181785,ENSG00000184741,ENSG00000181780,ENSG00000225538,ENSG00000172154,ENSG00000254524,ENSG00000181767,ENSG00000255140,ENSG00000181761,ENSG00000254848,ENSG00000167822,ENSG00000254947,ENSG00000181752,ENSG00000255217,ENSG00000174957,ENSG00000230213,ENSG00000213604,ENSG00000254658,ENSG00000181718,ENSG00000172489,ENSG00000181698,ENSG00000181693,ENSG00000255461,ENSG00000280314,ENSG00000254722,ENSG00000255134,ENSG00000150261,ENSG00000172487,ENSG00000242208,ENSG00000172199,ENSG00000254903,ENSG00000255466,ENSG00000272987,ENSG00000279961,ENSG00000254603,ENSG00000255223,ENSG00000254834,ENSG00000166693,ENSG00000255012,ENSG00000255172,ENSG00000197866,ENSG00000254795,ENSG00000172464,ENSG00000172459,ENSG00000232511,ENSG00000238041,ENSG00000174914,ENSG00000254953,ENSG00000181325,ENSG00000172457,ENSG00000274770,ENSG00000286704,ENSG00000254825,ENSG00000181296,ENSG00000255485,ENSG00000205025,ENSG00000241356,ENSG00000255433,ENSG00000274150,ENSG00000181282,ENSG00000181273,ENSG00000255083,ENSG00000273228,ENSG00000283307,ENSG00000272676,ENSG00000273255
chr11	57116636	57116909	11:57116636-57116909	ENSG00000255312,ENSG00000255560,ENSG00000254769,ENSG00000254464,ENSG00000227547,ENSG00000225997,ENSG00000255349,ENSG00000221840,ENSG00000255078,ENSG00000150244,ENSG00000255543,ENSG00000255283,ENSG00000255110,ENSG00000166007,ENSG00000254828,ENSG00000254663,ENSG00000254723,ENSG00000181961,ENSG00000181958,ENSG00000254891,ENSG00000255077,ENSG00000255493,ENSG00000255196,ENSG00000181950,ENSG00000255294,ENSG00000181943,ENSG00000254576,ENSG00000233301,ENSG00000181939,ENSG00000279514,ENSG00000172188,ENSG00000181927,ENSG00000174982,ENSG00000181903,ENSG00000254841,ENSG00000188439,ENSG00000254804,ENSG00000254457,ENSG00000186886,ENSG00000181837,ENSG00000279761,ENSG00000255019,ENSG00000186113,ENSG00000279395,ENSG00000186119,ENSG00000205030,ENSG00000205029,ENSG00000186124,ENSG00000255204,ENSG00000255499,ENSG00000254547,ENSG00000124900,ENSG00000227806,ENSG00000187612,ENSG00000167825,ENSG00000255416,ENSG00000254807,ENSG00000174970,ENSG00000214880,ENSG00000149133,ENSG00000182365,ENSG00000181785,ENSG00000184741,ENSG00000181780,ENSG00000225538,ENSG00000172154,ENSG00000254524,ENSG00000181767,ENSG00000255140,ENSG00000181761,ENSG00000254848,ENSG00000167822,ENSG00000254947,ENSG00000181752,ENSG00000255217,ENSG00000174957,ENSG00000230213,ENSG00000213604,ENSG00000254658,ENSG00000181718,ENSG00000172489,ENSG00000181698,ENSG00000181693,ENSG00000255461,ENSG00000280314,ENSG00000254722,ENSG00000255134,ENSG00000150261,ENSG00000172487,ENSG00000242208,ENSG00000172199,ENSG00000254903,ENSG00000255466,ENSG00000272987,ENSG00000279961,ENSG00000255223,ENSG00000254834,ENSG00000166693,ENSG00000255012,ENSG00000255172,ENSG00000197866,ENSG00000254795,ENSG00000172464,ENSG00000172459,ENSG00000232511,ENSG00000238041,ENSG00000174914,ENSG00000254953,ENSG00000181325,ENSG00000172457,ENSG00000274770,ENSG00000286704,ENSG00000254825,ENSG00000181296,ENSG00000255485,ENSG00000205025,ENSG00000241356,ENSG00000255433,ENSG00000274150,ENSG00000181282,ENSG00000181273,ENSG00000255083,ENSG00000273228,ENSG00000283307,ENSG00000272676,ENSG00000273255,ENSG00000183908
chr11	57131137	57131339	11:57131137-57131339	ENSG00000255312,ENSG00000255560,ENSG00000254769,ENSG00000254464,ENSG00000227547,ENSG00000225997,ENSG00000255349,ENSG00000221840,ENSG00000255078,ENSG00000150244,ENSG00000255543,ENSG00000255283,ENSG00000255110,ENSG00000254828,ENSG00000254663,ENSG00000254723,ENSG00000181961,ENSG00000181958,ENSG00000254891,ENSG00000255077,ENSG00000255493,ENSG00000255196,ENSG00000181950,ENSG00000255294,ENSG00000181943,ENSG00000254576,ENSG00000233301,ENSG00000181939,ENSG00000279514,ENSG00000172188,ENSG00000181927,ENSG00000174982,ENSG00000181903,ENSG00000254841,ENSG00000188439,ENSG00000254804,ENSG00000254457,ENSG00000186886,ENSG00000181837,ENSG00000279761,ENSG00000255019,ENSG00000186113,ENSG00000279395,ENSG00000186119,ENSG00000205030,ENSG00000205029,ENSG00000186124,ENSG00000255204,ENSG00000255499,ENSG00000254547,ENSG00000124900,ENSG00000227806,ENSG00000187612,ENSG00000167825,ENSG00000255416,ENSG00000254807,ENSG00000174970,ENSG00000214880,ENSG00000149133,ENSG00000182365,ENSG00000181785,ENSG00000184741,ENSG00000181780,ENSG00000225538,ENSG00000172154,ENSG00000254524,ENSG00000181767,ENSG00000255140,ENSG00000181761,ENSG00000254848,ENSG00000167822,ENSG00000254947,ENSG00000181752,ENSG00000255217,ENSG00000174957,ENSG00000230213,ENSG00000213604,ENSG00000254658,ENSG00000181718,ENSG00000172489,ENSG00000181698,ENSG00000181693,ENSG00000255461,ENSG00000254722,ENSG00000255134,ENSG00000172487,ENSG00000242208,ENSG00000172199,ENSG00000254903,ENSG00000272987,ENSG00000254834,ENSG00000166693,ENSG00000255012,ENSG00000255172,ENSG00000197866,ENSG00000254795,ENSG00000172464,ENSG00000172459,ENSG00000232511,ENSG00000238041,ENSG00000174914,ENSG00000254953,ENSG00000181325,ENSG00000172457,ENSG00000274770,ENSG00000286704,ENSG00000254825,ENSG00000181296,ENSG00000255485,ENSG00000205025,ENSG00000241356,ENSG00000255433,ENSG00000274150,ENSG00000181282,ENSG00000255083,ENSG00000273228,ENSG00000283307,ENSG00000272676,ENSG00000273255,ENSG00000183908
chr11	57205161	57205375	11:57205161-57205375	ENSG00000221840,ENSG00000255078,ENSG00000150244,ENSG00000255283,ENSG00000255110,ENSG00000166007,ENSG00000254828,ENSG00000254663,ENSG00000254723,ENSG00000181961,ENSG00000181958,ENSG00000254891,ENSG00000255077,ENSG00000255493,ENSG00000255196,ENSG00000181950,ENSG00000255294,ENSG00000181943,ENSG00000254576,ENSG00000233301,ENSG00000181939,ENSG00000279514,ENSG00000172188,ENSG00000181927,ENSG00000174982,ENSG00000181903,ENSG00000254841,ENSG00000188439,ENSG00000254457,ENSG00000186886,ENSG00000181837,ENSG00000279761,ENSG00000255019,ENSG00000186113,ENSG00000279395,ENSG00000186119,ENSG00000205030,ENSG00000205029,ENSG00000186124,ENSG00000255204,ENSG00000255499,ENSG00000254547,ENSG00000124900,ENSG00000227806,ENSG00000187612,ENSG00000167825,ENSG00000255416,ENSG00000254807,ENSG00000174970,ENSG00000214880,ENSG00000149133,ENSG00000182365,ENSG00000181785,ENSG00000184741,ENSG00000181780,ENSG00000225538,ENSG00000172154,ENSG00000254524,ENSG00000181767,ENSG00000255140,ENSG00000181761,ENSG00000254848,ENSG00000167822,ENSG00000254947,ENSG00000181752,ENSG00000255217,ENSG00000174957,ENSG00000230213,ENSG00000213604,ENSG00000254658,ENSG00000181718,ENSG00000172489,ENSG00000181698,ENSG00000181693,ENSG00000255461,ENSG00000280314,ENSG00000254722,ENSG00000255134,ENSG00000150261,ENSG00000172487,ENSG00000242208,ENSG00000172199,ENSG00000254903,ENSG00000255466,ENSG00000272987,ENSG00000279961,ENSG00000255223,ENSG00000254834,ENSG00000166693,ENSG00000255012,ENSG00000255172,ENSG00000197866,ENSG00000254795,ENSG00000172464,ENSG00000172459,ENSG00000232511,ENSG00000238041,ENSG00000174914,ENSG00000254953,ENSG00000181325,ENSG00000172457,ENSG00000274770,ENSG00000286704,ENSG00000254825,ENSG00000181296,ENSG00000255485,ENSG00000205025,ENSG00000241356,ENSG00000274150,ENSG00000181282,ENSG00000273228,ENSG00000283307,ENSG00000272676,ENSG00000273255,ENSG00000183908
chr11	57237134	57237827	11:57237134-57237827	ENSG00000150244,ENSG00000255283,ENSG00000255110,ENSG00000166007,ENSG00000254828,ENSG00000254663,ENSG00000254723,ENSG00000181961,ENSG00000181958,ENSG00000254891,ENSG00000255077,ENSG00000255493,ENSG00000255196,ENSG00000181950,ENSG00000255294,ENSG00000181943,ENSG00000254576,ENSG00000233301,ENSG00000181939,ENSG00000279514,ENSG00000172188,ENSG00000181927,ENSG00000174982,ENSG00000181903,ENSG00000254841,ENSG00000188439,ENSG00000254804,ENSG00000254457,ENSG00000186886,ENSG00000181837,ENSG00000279761,ENSG00000255019,ENSG00000186113,ENSG00000279395,ENSG00000186119,ENSG00000205030,ENSG00000205029,ENSG00000186124,ENSG00000255204,ENSG00000255499,ENSG00000254547,ENSG00000124900,ENSG00000227806,ENSG00000187612,ENSG00000167825,ENSG00000255416,ENSG00000254807,ENSG00000174970,ENSG00000214880,ENSG00000149133,ENSG00000182365,ENSG00000181785,ENSG00000184741,ENSG00000181780,ENSG00000225538,ENSG00000172154,ENSG00000254524,ENSG00000181767,ENSG00000255140,ENSG00000181761,ENSG00000254848,ENSG00000167822,ENSG00000254947,ENSG00000181752,ENSG00000255217,ENSG00000174957,ENSG00000230213,ENSG00000213604,ENSG00000254658,ENSG00000181718,ENSG00000172489,ENSG00000181698,ENSG00000181693,ENSG00000255461,ENSG00000280314,ENSG00000254722,ENSG00000255134,ENSG00000150261,ENSG00000172487,ENSG00000242208,ENSG00000172199,ENSG00000255466,ENSG00000272987,ENSG00000279961,ENSG00000254834,ENSG00000166693,ENSG00000255012,ENSG00000255172,ENSG00000197866,ENSG00000254795,ENSG00000172464,ENSG00000172459,ENSG00000232511,ENSG00000238041,ENSG00000174914,ENSG00000254953,ENSG00000181325,ENSG00000172457,ENSG00000274770,ENSG00000286704,ENSG00000254825,ENSG00000181296,ENSG00000255485,ENSG00000205025,ENSG00000241356,ENSG00000255433,ENSG00000274150,ENSG00000181282,ENSG00000273228,ENSG00000283307,ENSG00000272676,ENSG00000273255,ENSG00000183908,ENSG00000134817
chr11	57239355	57239690	11:57239355-57239690	ENSG00000255283,ENSG00000166007,ENSG00000254828,ENSG00000254723,ENSG00000181961,ENSG00000181958,ENSG00000255077,ENSG00000255493,ENSG00000255196,ENSG00000181950,ENSG00000255294,ENSG00000181943,ENSG00000254576,ENSG00000233301,ENSG00000181939,ENSG00000279514,ENSG00000172188,ENSG00000181927,ENSG00000181903,ENSG00000254841,ENSG00000188439,ENSG00000254804,ENSG00000254457,ENSG00000186886,ENSG00000181837,ENSG00000279761,ENSG00000186113,ENSG00000279395,ENSG00000186119,ENSG00000205030,ENSG00000205029,ENSG00000186124,ENSG00000255204,ENSG00000255499,ENSG00000254547,ENSG00000124900,ENSG00000227806,ENSG00000187612,ENSG00000167825,ENSG00000255416,ENSG00000254807,ENSG00000174970,ENSG00000214880,ENSG00000149133,ENSG00000182365,ENSG00000181785,ENSG00000184741,ENSG00000181780,ENSG00000225538,ENSG00000172154,ENSG00000254524,ENSG00000181767,ENSG00000255140,ENSG00000181761,ENSG00000254848,ENSG00000167822,ENSG00000254947,ENSG00000181752,ENSG00000255217,ENSG00000174957,ENSG00000230213,ENSG00000213604,ENSG00000254658,ENSG00000181718,ENSG00000172489,ENSG00000181698,ENSG00000181693,ENSG00000255461,ENSG00000280314,ENSG00000255134,ENSG00000172487,ENSG00000242208,ENSG00000172199,ENSG00000255466,ENSG00000254834,ENSG00000166693,ENSG00000255012,ENSG00000255172,ENSG00000197866,ENSG00000254795,ENSG00000172464,ENSG00000172459,ENSG00000232511,ENSG00000238041,ENSG00000174914,ENSG00000254953,ENSG00000181325,ENSG00000172457,ENSG00000274770,ENSG00000286704,ENSG00000254825,ENSG00000181296,ENSG00000255485,ENSG00000205025,ENSG00000241356,ENSG00000255433,ENSG00000274150,ENSG00000181282,ENSG00000273228,ENSG00000283307,ENSG00000272676,ENSG00000273255,ENSG00000183908,ENSG00000134817
chr11	57242474	57242841	11:57242474-57242841	ENSG00000150244,ENSG00000255543,ENSG00000255283,ENSG00000255110,ENSG00000254828,ENSG00000254663,ENSG00000254723,ENSG00000254891,ENSG00000255493,ENSG00000255196,ENSG00000255294,ENSG00000181943,ENSG00000233301,ENSG00000172188,ENSG00000181927,ENSG00000174982,ENSG00000181903,ENSG00000188439,ENSG00000254457,ENSG00000186886,ENSG00000181837,ENSG00000279761,ENSG00000255019,ENSG00000186113,ENSG00000279395,ENSG00000205030,ENSG00000205029,ENSG00000186124,ENSG00000255204,ENSG00000254547,ENSG00000124900,ENSG00000227806,ENSG00000187612,ENSG00000167825,ENSG00000255416,ENSG00000174970,ENSG00000214880,ENSG00000182365,ENSG00000181785,ENSG00000184741,ENSG00000181780,ENSG00000225538,ENSG00000172154,ENSG00000254524,ENSG00000167822,ENSG00000254947,ENSG00000181752,ENSG00000255217,ENSG00000213604,ENSG00000172489,ENSG00000181698,ENSG00000254722,ENSG00000242208,ENSG00000172199,ENSG00000254834,ENSG00000255172,ENSG00000197866,ENSG00000254795,ENSG00000172464,ENSG00000172459,ENSG00000232511,ENSG00000238041,ENSG00000174914,ENSG00000254953,ENSG00000181325,ENSG00000172457,ENSG00000274770,ENSG00000286704,ENSG00000254825,ENSG00000181296,ENSG00000255485,ENSG00000205025,ENSG00000241356,ENSG00000255433,ENSG00000274150,ENSG00000181282,ENSG00000283307,ENSG00000272676,ENSG00000273255,ENSG00000183908,ENSG00000134817
chr11	57249064	57249371	11:57249064-57249371	ENSG00000150244,ENSG00000255543,ENSG00000255283,ENSG00000255110,ENSG00000166007,ENSG00000254828,ENSG00000254663,ENSG00000254723,ENSG00000181961,ENSG00000181958,ENSG00000254891,ENSG00000255077,ENSG00000255196,ENSG00000181950,ENSG00000255294,ENSG00000181943,ENSG00000254576,ENSG00000233301,ENSG00000181939,ENSG00000279514,ENSG00000172188,ENSG00000181927,ENSG00000174982,ENSG00000181903,ENSG00000254841,ENSG00000188439,ENSG00000254457,ENSG00000186886,ENSG00000181837,ENSG00000279761,ENSG00000255019,ENSG00000186113,ENSG00000279395,ENSG00000186119,ENSG00000205030,ENSG00000186124,ENSG00000255204,ENSG00000255499,ENSG00000254547,ENSG00000124900,ENSG00000227806,ENSG00000187612,ENSG00000167825,ENSG00000255416,ENSG00000254807,ENSG00000174970,ENSG00000214880,ENSG00000149133,ENSG00000182365,ENSG00000181785,ENSG00000184741,ENSG00000181780,ENSG00000225538,ENSG00000172154,ENSG00000254524,ENSG00000181767,ENSG00000255140,ENSG00000181761,ENSG00000254848,ENSG00000167822,ENSG00000254947,ENSG00000181752,ENSG00000255217,ENSG00000174957,ENSG00000230213,ENSG00000213604,ENSG00000254658,ENSG00000181718,ENSG00000172489,ENSG00000181698,ENSG00000181693,ENSG00000255461,ENSG00000280314,ENSG00000255134,ENSG00000150261,ENSG00000172487,ENSG00000242208,ENSG00000172199,ENSG00000254903,ENSG00000255466,ENSG00000272987,ENSG00000254834,ENSG00000166693,ENSG00000255012,ENSG00000255172,ENSG00000197866,ENSG00000254795,ENSG00000172464,ENSG00000172459,ENSG00000232511,ENSG00000238041,ENSG00000174914,ENSG00000181325,ENSG00000172457,ENSG00000274770,ENSG00000286704,ENSG00000254825,ENSG00000181296,ENSG00000255485,ENSG00000205025,ENSG00000241356,ENSG00000255433,ENSG00000274150,ENSG00000181273,ENSG00000273228,ENSG00000283307,ENSG00000272676,ENSG00000273255,ENSG00000183908,ENSG00000134817
chr11	57250344	57250611	11:57250344-57250611	ENSG00000255543,ENSG00000255283,ENSG00000255110,ENSG00000166007,ENSG00000254828,ENSG00000254663,ENSG00000254723,ENSG00000181961,ENSG00000181958,ENSG00000254891,ENSG00000255077,ENSG00000255493,ENSG00000255196,ENSG00000255294,ENSG00000181943,ENSG00000254576,ENSG00000233301,ENSG00000279514,ENSG00000172188,ENSG00000181927,ENSG00000174982,ENSG00000254841,ENSG00000188439,ENSG00000254804,ENSG00000254457,ENSG00000186886,ENSG00000279761,ENSG00000255019,ENSG00000186113,ENSG00000279395,ENSG00000186119,ENSG00000205029,ENSG00000186124,ENSG00000255204,ENSG00000255499,ENSG00000254547,ENSG00000124900,ENSG00000227806,ENSG00000187612,ENSG00000167825,ENSG00000255416,ENSG00000254807,ENSG00000174970,ENSG00000214880,ENSG00000149133,ENSG00000182365,ENSG00000181785,ENSG00000184741,ENSG00000181780,ENSG00000225538,ENSG00000172154,ENSG00000254524,ENSG00000181767,ENSG00000255140,ENSG00000181761,ENSG00000254848,ENSG00000255217,ENSG00000174957,ENSG00000230213,ENSG00000213604,ENSG00000254658,ENSG00000181718,ENSG00000172489,ENSG00000181698,ENSG00000181693,ENSG00000255461,ENSG00000254722,ENSG00000255134,ENSG00000150261,ENSG00000255466,ENSG00000279961,ENSG00000254834,ENSG00000166693,ENSG00000255012,ENSG00000255172,ENSG00000197866,ENSG00000254795,ENSG00000172464,ENSG00000172459,ENSG00000232511,ENSG00000238041,ENSG00000174914,ENSG00000254953,ENSG00000181325,ENSG00000172457,ENSG00000274770,ENSG00000286704,ENSG00000254825,ENSG00000181296,ENSG00000255485,ENSG00000205025,ENSG00000241356,ENSG00000255433,ENSG00000274150,ENSG00000181282,ENSG00000273228,ENSG00000283307,ENSG00000272676,ENSG00000273255,ENSG00000183908
chr11	57251591	57252069	11:57251591-57252069	ENSG00000150244,ENSG00000255543,ENSG00000255283,ENSG00000255110,ENSG00000166007,ENSG00000254828,ENSG00000254663,ENSG00000254723,ENSG00000181961,ENSG00000181958,ENSG00000254891,ENSG00000255077,ENSG00000255493,ENSG00000255196,ENSG00000181950,ENSG00000255294,ENSG00000181943,ENSG00000254576,ENSG00000233301,ENSG00000181939,ENSG00000279514,ENSG00000172188,ENSG00000181927,ENSG00000174982,ENSG00000181903,ENSG00000254841,ENSG00000188439,ENSG00000254804,ENSG00000254457,ENSG00000186886,ENSG00000181837,ENSG00000279761,ENSG00000255019,ENSG00000186113,ENSG00000279395,ENSG00000186119,ENSG00000205030,ENSG00000205029,ENSG00000186124,ENSG00000255204,ENSG00000255499,ENSG00000254547,ENSG00000124900,ENSG00000227806,ENSG00000187612,ENSG00000167825,ENSG00000255416,ENSG00000254807,ENSG00000174970,ENSG00000214880,ENSG00000149133,ENSG00000182365,ENSG00000181785,ENSG00000184741,ENSG00000181780,ENSG00000225538,ENSG00000172154,ENSG00000254524,ENSG00000181767,ENSG00000255140,ENSG00000181761,ENSG00000254848,ENSG00000167822,ENSG00000254947,ENSG00000181752,ENSG00000255217,ENSG00000174957,ENSG00000230213,ENSG00000213604,ENSG00000254658,ENSG00000181718,ENSG00000172489,ENSG00000181698,ENSG00000181693,ENSG00000255461,ENSG00000280314,ENSG00000254722,ENSG00000255134,ENSG00000150261,ENSG00000172487,ENSG00000242208,ENSG00000172199,ENSG00000254903,ENSG00000255466,ENSG00000272987,ENSG00000279961,ENSG00000185701,ENSG00000255223,ENSG00000254834,ENSG00000166693,ENSG00000255012,ENSG00000255172,ENSG00000197866,ENSG00000254795,ENSG00000172464,ENSG00000172459,ENSG00000232511,ENSG00000238041,ENSG00000174914,ENSG00000254953,ENSG00000181325,ENSG00000172457,ENSG00000274770,ENSG00000286704,ENSG00000254825,ENSG00000181296,ENSG00000255485,ENSG00000205025,ENSG00000241356,ENSG00000255433,ENSG00000274150,ENSG00000181282,ENSG00000255083,ENSG00000273228,ENSG00000283307,ENSG00000272676,ENSG00000273255,ENSG00000183908
chr11	57277864	57278159	11:57277864-57278159	ENSG00000150244,ENSG00000255543,ENSG00000255283,ENSG00000255110,ENSG00000166007,ENSG00000254828,ENSG00000254663,ENSG00000254723,ENSG00000181961,ENSG00000181958,ENSG00000254891,ENSG00000255077,ENSG00000255493,ENSG00000255196,ENSG00000181950,ENSG00000255294,ENSG00000181943,ENSG00000254576,ENSG00000233301,ENSG00000181939,ENSG00000279514,ENSG00000172188,ENSG00000181927,ENSG00000174982,ENSG00000181903,ENSG00000254841,ENSG00000188439,ENSG00000254457,ENSG00000186886,ENSG00000181837,ENSG00000279761,ENSG00000255019,ENSG00000186113,ENSG00000279395,ENSG00000186119,ENSG00000205030,ENSG00000205029,ENSG00000186124,ENSG00000255204,ENSG00000255499,ENSG00000254547,ENSG00000124900,ENSG00000227806,ENSG00000187612,ENSG00000167825,ENSG00000255416,ENSG00000254807,ENSG00000174970,ENSG00000214880,ENSG00000149133,ENSG00000182365,ENSG00000181785,ENSG00000184741,ENSG00000181780,ENSG00000225538,ENSG00000172154,ENSG00000254524,ENSG00000181767,ENSG00000255140,ENSG00000181761,ENSG00000254848,ENSG00000167822,ENSG00000254947,ENSG00000181752,ENSG00000255217,ENSG00000174957,ENSG00000230213,ENSG00000213604,ENSG00000254658,ENSG00000181718,ENSG00000172489,ENSG00000181698,ENSG00000181693,ENSG00000255461,ENSG00000280314,ENSG00000254722,ENSG00000255134,ENSG00000150261,ENSG00000172487,ENSG00000242208,ENSG00000172199,ENSG00000254903,ENSG00000255466,ENSG00000279961,ENSG00000255223,ENSG00000254834,ENSG00000166693,ENSG00000255012,ENSG00000255172,ENSG00000197866,ENSG00000254795,ENSG00000172464,ENSG00000172459,ENSG00000232511,ENSG00000238041,ENSG00000174914,ENSG00000254953,ENSG00000181325,ENSG00000172457,ENSG00000274770,ENSG00000286704,ENSG00000254825,ENSG00000181296,ENSG00000255485,ENSG00000205025,ENSG00000241356,ENSG00000255433,ENSG00000274150,ENSG00000181282,ENSG00000273228,ENSG00000283307,ENSG00000272676,ENSG00000273255,ENSG00000183908
chr11	57304342	57304616	11:57304342-57304616	ENSG00000149115
chr11	57311228	57311925	11:57311228-57311925	ENSG00000254828,ENSG00000255493,ENSG00000181950,ENSG00000181943,ENSG00000254576,ENSG00000174982,ENSG00000254841,ENSG00000188439,ENSG00000279395,ENSG00000186119,ENSG00000205030,ENSG00000255499,ENSG00000214880,ENSG00000184741,ENSG00000172154,ENSG00000254848,ENSG00000149115,ENSG00000254662
chr11	57322024	57322350	11:57322024-57322350	ENSG00000149115,ENSG00000254662
chr11	57324793	57325430	11:57324793-57325430	ENSG00000254828,ENSG00000254663,ENSG00000149115,ENSG00000254662,ENSG00000149136,ENSG00000109991
chr11	57335335	57336223	11:57335335-57336223	ENSG00000150244,ENSG00000181961,ENSG00000181903,ENSG00000254804,ENSG00000254662,ENSG00000149136,ENSG00000109991
chr11	57345687	57346020	11:57345687-57346020	ENSG00000149136,ENSG00000109991
chr11	57349881	57350164	11:57349881-57350164	ENSG00000109991
chr11	57353084	57353407	11:57353084-57353407	ENSG00000150244,ENSG00000254723,ENSG00000181927,ENSG00000174982,ENSG00000181903,ENSG00000254804,ENSG00000181785,ENSG00000181767,ENSG00000181752,ENSG00000230213,ENSG00000172489,ENSG00000166693,ENSG00000109991
chr11	57358734	57358964	11:57358734-57358964	-
chr11	57387183	57387639	11:57387183-57387639	ENSG00000166007,ENSG00000156575,ENSG00000186652
chr11	57392111	57392397	11:57392111-57392397	ENSG00000156575,ENSG00000186652
chr11	57395835	57396334	11:57395835-57396334	ENSG00000255543,ENSG00000172188,ENSG00000174982,ENSG00000254804,ENSG00000181837,ENSG00000205029,ENSG00000255204,ENSG00000254547,ENSG00000254848,ENSG00000254953,ENSG00000156575,ENSG00000186652,ENSG00000254979
chr11	57402611	57403366	11:57402611-57403366	ENSG00000150244,ENSG00000181961,ENSG00000181958,ENSG00000181927,ENSG00000174982,ENSG00000254841,ENSG00000254457,ENSG00000279761,ENSG00000279395,ENSG00000186119,ENSG00000255204,ENSG00000230213,ENSG00000181693,ENSG00000172457,ENSG00000156575,ENSG00000186652,ENSG00000254979,ENSG00000134802
chr11	57424652	57425404	11:57424652-57425404	ENSG00000254979,ENSG00000134802
chr11	57427001	57427291	11:57427001-57427291	ENSG00000254979,ENSG00000134802
chr11	57432701	57433161	11:57432701-57433161	ENSG00000254979,ENSG00000134802
chr11	57444432	57444746	11:57444432-57444746	ENSG00000254804,ENSG00000252070,ENSG00000222998
chr11	57457413	57457657	11:57457413-57457657	ENSG00000252070,ENSG00000222998,ENSG00000186907
chr11	57458446	57458995	11:57458446-57458995	ENSG00000252070,ENSG00000222998,ENSG00000186907
chr11	57460271	57460693	11:57460271-57460693	ENSG00000252070,ENSG00000222998,ENSG00000186907
chr11	57474134	57474335	11:57474134-57474335	ENSG00000186907,ENSG00000255301
chr11	57476588	57476852	11:57476588-57476852	ENSG00000255301
chr11	57476932	57477233	11:57476932-57477233	ENSG00000186907,ENSG00000255301
chr11	57480349	57480678	11:57480349-57480678	ENSG00000186907,ENSG00000255301
chr11	57483027	57483357	11:57483027-57483357	ENSG00000186907,ENSG00000255301
chr11	57491704	57492032	11:57491704-57492032	ENSG00000188439,ENSG00000149150,ENSG00000265566,ENSG00000134809
chr11	57493469	57493740	11:57493469-57493740	ENSG00000149150,ENSG00000265566
chr11	57499526	57500195	11:57499526-57500195	ENSG00000255283,ENSG00000255110,ENSG00000254828,ENSG00000254723,ENSG00000181939,ENSG00000279514,ENSG00000181903,ENSG00000149150,ENSG00000265566,ENSG00000134809
chr11	57512523	57513019	11:57512523-57513019	ENSG00000149150
chr11	57513230	57513455	11:57513230-57513455	ENSG00000149150
chr11	57514158	57514400	11:57514158-57514400	ENSG00000149150
chr11	57515643	57516020	11:57515643-57516020	ENSG00000149150
chr11	57521088	57521566	11:57521088-57521566	ENSG00000254663,ENSG00000181961,ENSG00000181939,ENSG00000181903,ENSG00000254804,ENSG00000186886,ENSG00000172154,ENSG00000149150,ENSG00000265566,ENSG00000134809,ENSG00000214872
chr11	57530640	57531602	11:57530640-57531602	ENSG00000150244,ENSG00000265566,ENSG00000134809,ENSG00000214872
chr11	57539365	57539565	11:57539365-57539565	ENSG00000134809,ENSG00000214872
chr11	57566008	57566445	11:57566008-57566445	ENSG00000156587,ENSG00000240371,ENSG00000149131,ENSG00000254602,ENSG00000208009,ENSG00000166793
chr11	57567181	57567473	11:57567181-57567473	ENSG00000156587,ENSG00000240371,ENSG00000254602,ENSG00000208009
chr11	57567548	57568058	11:57567548-57568058	ENSG00000156587,ENSG00000240371,ENSG00000254602,ENSG00000208009
chr11	57568177	57568517	11:57568177-57568517	ENSG00000156587,ENSG00000240371,ENSG00000149131,ENSG00000254602,ENSG00000208009,ENSG00000166793
chr11	57598124	57598678	11:57598124-57598678	ENSG00000240371,ENSG00000149131
chr11	57614719	57614919	11:57614719-57614919	ENSG00000240371,ENSG00000149131
chr11	57638187	57638606	11:57638187-57638606	ENSG00000240371,ENSG00000254602,ENSG00000208009,ENSG00000166793
chr11	57648085	57648689	11:57648085-57648689	ENSG00000240371,ENSG00000254602,ENSG00000208009,ENSG00000166793,ENSG00000172409
chr11	57649808	57650147	11:57649808-57650147	ENSG00000240371,ENSG00000254602,ENSG00000208009,ENSG00000166793,ENSG00000172409
chr11	57657389	57657888	11:57657389-57657888	ENSG00000181961,ENSG00000240371,ENSG00000254602,ENSG00000208009,ENSG00000166793,ENSG00000172409,ENSG00000156599,ENSG00000156603,ENSG00000288534,ENSG00000213593
chr11	57666900	57668295	11:57666900-57668295	ENSG00000172409,ENSG00000156599,ENSG00000156603,ENSG00000288534,ENSG00000213593
chr11	57681220	57681551	11:57681220-57681551	ENSG00000255283,ENSG00000254804,ENSG00000156599,ENSG00000156603,ENSG00000288534,ENSG00000213593
chr11	57711766	57712752	11:57711766-57712752	ENSG00000156603,ENSG00000288534,ENSG00000213593,ENSG00000213592
chr11	57735546	57736303	11:57735546-57736303	ENSG00000156603,ENSG00000288534,ENSG00000213593,ENSG00000213592,ENSG00000211450,ENSG00000254732,ENSG00000233436
chr11	57741118	57741988	11:57741118-57741988	ENSG00000156603,ENSG00000288534,ENSG00000213593,ENSG00000213592,ENSG00000211450,ENSG00000254732,ENSG00000233436,ENSG00000198561
chr11	57751080	57751981	11:57751080-57751981	ENSG00000211450,ENSG00000254732,ENSG00000233436,ENSG00000198561
chr11	57761543	57761971	11:57761543-57761971	ENSG00000233436,ENSG00000198561
chr11	57765108	57765380	11:57765108-57765380	ENSG00000198561
chr11	57776659	57777129	11:57776659-57777129	ENSG00000198561
chr11	57799196	57799409	11:57799196-57799409	ENSG00000233436,ENSG00000198561
chr11	57800694	57801003	11:57800694-57801003	ENSG00000233436,ENSG00000198561
chr11	57816005	57816229	11:57816005-57816229	ENSG00000255131,ENSG00000254853,ENSG00000255146,ENSG00000279051,ENSG00000254601,ENSG00000198561
chr11	57834940	57835251	11:57834940-57835251	ENSG00000172362,ENSG00000172365,ENSG00000172769,ENSG00000273408,ENSG00000233499,ENSG00000197786,ENSG00000255333,ENSG00000255096,ENSG00000255431,ENSG00000255218,ENSG00000272900,ENSG00000172772,ENSG00000254589,ENSG00000180475,ENSG00000280204,ENSG00000197887,ENSG00000186513,ENSG00000272569,ENSG00000186508,ENSG00000172377,ENSG00000272685,ENSG00000255131,ENSG00000254853,ENSG00000255146,ENSG00000236541,ENSG00000279051,ENSG00000200817,ENSG00000186509,ENSG00000254601,ENSG00000254749,ENSG00000181939,ENSG00000255303,ENSG00000255266,ENSG00000180714
chr11	57894425	57894746	11:57894425-57894746	ENSG00000172362,ENSG00000172365,ENSG00000172769,ENSG00000273408,ENSG00000233499,ENSG00000197786,ENSG00000255333,ENSG00000255096,ENSG00000255431,ENSG00000255218,ENSG00000272900,ENSG00000172772,ENSG00000254589,ENSG00000180475,ENSG00000280204,ENSG00000197887,ENSG00000186513,ENSG00000272569,ENSG00000186508,ENSG00000172377,ENSG00000272685,ENSG00000255131,ENSG00000254853,ENSG00000255146,ENSG00000236541,ENSG00000279051,ENSG00000200817,ENSG00000186509,ENSG00000254601,ENSG00000254749,ENSG00000255077,ENSG00000255493,ENSG00000181950,ENSG00000255294,ENSG00000254576,ENSG00000181939,ENSG00000279514,ENSG00000172188,ENSG00000254841,ENSG00000186113,ENSG00000279395,ENSG00000186119,ENSG00000205030,ENSG00000205029,ENSG00000186124,ENSG00000227806,ENSG00000187612,ENSG00000174970,ENSG00000214880,ENSG00000149133,ENSG00000182365,ENSG00000184741,ENSG00000167822,ENSG00000254947,ENSG00000181752,ENSG00000255217,ENSG00000181718,ENSG00000172489,ENSG00000255461,ENSG00000172459,ENSG00000172457,ENSG00000255303,ENSG00000255266,ENSG00000180714
chr11	57901327	57901738	11:57901327-57901738	ENSG00000172362,ENSG00000172365,ENSG00000172769,ENSG00000273408,ENSG00000233499,ENSG00000197786,ENSG00000255333,ENSG00000255096,ENSG00000255431,ENSG00000255218,ENSG00000272900,ENSG00000172772,ENSG00000254589,ENSG00000180475,ENSG00000280204,ENSG00000197887,ENSG00000186513,ENSG00000272569,ENSG00000186508,ENSG00000172377,ENSG00000272685,ENSG00000255131,ENSG00000254853,ENSG00000255146,ENSG00000236541,ENSG00000279051,ENSG00000200817,ENSG00000186509,ENSG00000254601,ENSG00000254749,ENSG00000181943,ENSG00000174982,ENSG00000254841,ENSG00000188439,ENSG00000181837,ENSG00000205030,ENSG00000181761,ENSG00000255303,ENSG00000255266,ENSG00000180714
chr11	58509812	58510165	11:58509812-58510165	ENSG00000198283,ENSG00000255299,ENSG00000285895,ENSG00000172362,ENSG00000172365,ENSG00000172769,ENSG00000273408,ENSG00000233499,ENSG00000197786,ENSG00000255333,ENSG00000255096,ENSG00000255431,ENSG00000255218,ENSG00000272900,ENSG00000172772,ENSG00000254589,ENSG00000180475,ENSG00000280204,ENSG00000197887,ENSG00000186513,ENSG00000272569,ENSG00000186508,ENSG00000172377,ENSG00000272685,ENSG00000255131,ENSG00000254853,ENSG00000236541,ENSG00000279051
chr11	58513801	58514086	11:58513801-58514086	ENSG00000198283,ENSG00000255299,ENSG00000285895,ENSG00000172362,ENSG00000172365,ENSG00000172769,ENSG00000273408,ENSG00000233499,ENSG00000197786,ENSG00000255333,ENSG00000255096,ENSG00000255431,ENSG00000255218,ENSG00000272900,ENSG00000172772,ENSG00000254589,ENSG00000180475,ENSG00000280204,ENSG00000197887,ENSG00000186513,ENSG00000272569,ENSG00000186508,ENSG00000172377,ENSG00000272685,ENSG00000255131,ENSG00000254853,ENSG00000255146,ENSG00000236541,ENSG00000279051,ENSG00000200817,ENSG00000186509,ENSG00000254601
chr11	58524205	58524477	11:58524205-58524477	ENSG00000198283,ENSG00000255299,ENSG00000285895,ENSG00000172362,ENSG00000172365,ENSG00000172769,ENSG00000273408,ENSG00000233499,ENSG00000197786,ENSG00000255333,ENSG00000255096,ENSG00000255431,ENSG00000255218,ENSG00000272900,ENSG00000172772,ENSG00000254589,ENSG00000180475,ENSG00000280204,ENSG00000197887,ENSG00000186513,ENSG00000272569,ENSG00000186508,ENSG00000172377,ENSG00000272685,ENSG00000255131,ENSG00000254853,ENSG00000255146,ENSG00000236541,ENSG00000279051,ENSG00000200817,ENSG00000186509,ENSG00000254601
chr11	58524594	58524905	11:58524594-58524905	ENSG00000285895,ENSG00000172362,ENSG00000172365,ENSG00000172769,ENSG00000273408,ENSG00000233499,ENSG00000197786,ENSG00000255333,ENSG00000255096,ENSG00000255431,ENSG00000255218,ENSG00000272900,ENSG00000172772,ENSG00000254589,ENSG00000180475,ENSG00000280204,ENSG00000197887,ENSG00000186513,ENSG00000272569,ENSG00000186508,ENSG00000172377,ENSG00000255131,ENSG00000254853,ENSG00000255146,ENSG00000236541,ENSG00000279051,ENSG00000200817,ENSG00000186509,ENSG00000254601
chr11	58567948	58568263	11:58567948-58568263	ENSG00000255073,ENSG00000186660,ENSG00000110031,ENSG00000285895,ENSG00000172362,ENSG00000172365,ENSG00000172769,ENSG00000255333,ENSG00000255096,ENSG00000255431,ENSG00000255218,ENSG00000272900,ENSG00000280204,ENSG00000186513,ENSG00000172377,ENSG00000272685,ENSG00000236541,ENSG00000186509,ENSG00000254601
chr11	58577973	58578501	11:58577973-58578501	ENSG00000255073,ENSG00000186660,ENSG00000110031
chr11	58578694	58579273	11:58578694-58579273	ENSG00000255073,ENSG00000186660,ENSG00000110031
chr11	58579620	58580038	11:58579620-58580038	ENSG00000255073,ENSG00000186660,ENSG00000110031
chr11	58592961	58593389	11:58592961-58593389	-
chr11	58605496	58605842	11:58605496-58605842	ENSG00000242689,ENSG00000269570,ENSG00000255073,ENSG00000254589,ENSG00000255140
chr11	58606005	58606265	11:58606005-58606265	ENSG00000269570,ENSG00000255073
chr11	58617974	58618461	11:58617974-58618461	ENSG00000280010,ENSG00000242689,ENSG00000269570,ENSG00000255073,ENSG00000172362,ENSG00000172365,ENSG00000273408,ENSG00000255333,ENSG00000255096,ENSG00000180475,ENSG00000181761
chr11	58622300	58622522	11:58622300-58622522	ENSG00000280010,ENSG00000242689
chr11	58629889	58630193	11:58629889-58630193	ENSG00000280010,ENSG00000242689
chr11	58654048	58654401	11:58654048-58654401	ENSG00000255386,ENSG00000254786,ENSG00000255523,ENSG00000254717,ENSG00000197254,ENSG00000149124,ENSG00000172362,ENSG00000172365,ENSG00000172769,ENSG00000273408,ENSG00000197786,ENSG00000255333,ENSG00000255096,ENSG00000255431,ENSG00000255218,ENSG00000272900,ENSG00000172772,ENSG00000254589,ENSG00000180475,ENSG00000280204,ENSG00000197887,ENSG00000186513,ENSG00000272569,ENSG00000186508,ENSG00000172377,ENSG00000181693
chr11	58675576	58675882	11:58675576-58675882	ENSG00000254717,ENSG00000197254,ENSG00000149124,ENSG00000172362,ENSG00000172365,ENSG00000172769,ENSG00000273408,ENSG00000197786,ENSG00000255096,ENSG00000254589,ENSG00000186508,ENSG00000172377
chr11	58770154	58770454	11:58770154-58770454	ENSG00000254786,ENSG00000255523,ENSG00000254717,ENSG00000255265,ENSG00000254926,ENSG00000197254,ENSG00000149124,ENSG00000172362,ENSG00000172769,ENSG00000233499,ENSG00000197786,ENSG00000255333,ENSG00000255096,ENSG00000255431,ENSG00000172772,ENSG00000197887,ENSG00000186513,ENSG00000272569
chr11	58770882	58771141	11:58770882-58771141	ENSG00000254717,ENSG00000255265,ENSG00000254926,ENSG00000149124
chr11	58776772	58777239	11:58776772-58777239	ENSG00000254786,ENSG00000255189,ENSG00000255523,ENSG00000254717,ENSG00000255265,ENSG00000254926,ENSG00000197254,ENSG00000149124,ENSG00000172362,ENSG00000172365,ENSG00000172769,ENSG00000273408,ENSG00000233499,ENSG00000197786,ENSG00000255333,ENSG00000255096,ENSG00000255431,ENSG00000255218,ENSG00000172772,ENSG00000280204,ENSG00000197887,ENSG00000272569,ENSG00000186508,ENSG00000172377,ENSG00000255146,ENSG00000172464,ENSG00000172459,ENSG00000238041
chr11	58788442	58788767	11:58788442-58788767	ENSG00000254786,ENSG00000255189,ENSG00000255523,ENSG00000254717,ENSG00000255265,ENSG00000254926,ENSG00000197254,ENSG00000149124,ENSG00000172362,ENSG00000172365,ENSG00000172769,ENSG00000273408,ENSG00000233499,ENSG00000197786,ENSG00000255333,ENSG00000255096,ENSG00000255431,ENSG00000255218,ENSG00000172772,ENSG00000254589,ENSG00000180475,ENSG00000280204,ENSG00000197887,ENSG00000272569,ENSG00000186508,ENSG00000272685
chr11	58900760	58901103	11:58900760-58901103	ENSG00000254786,ENSG00000255189,ENSG00000254877,ENSG00000255523,ENSG00000166840,ENSG00000254717,ENSG00000156689
chr11	58958561	58958840	11:58958561-58958840	ENSG00000254399,ENSG00000254786,ENSG00000255189,ENSG00000254877,ENSG00000255523,ENSG00000166840,ENSG00000254717
chr11	59053355	59053640	11:59053355-59053640	ENSG00000255151,ENSG00000254399,ENSG00000254786,ENSG00000255189,ENSG00000254877,ENSG00000255240,ENSG00000255523
chr11	59058394	59058775	11:59058394-59058775	ENSG00000176495,ENSG00000255386,ENSG00000235678,ENSG00000255151,ENSG00000254399,ENSG00000254786,ENSG00000255189,ENSG00000254877,ENSG00000255240,ENSG00000255523,ENSG00000166840,ENSG00000254717,ENSG00000172772
chr11	59097174	59097457	11:59097174-59097457	ENSG00000189057,ENSG00000255151,ENSG00000254399,ENSG00000254786
chr11	59102264	59102562	11:59102264-59102562	ENSG00000189057,ENSG00000255151
chr11	59106639	59107266	11:59106639-59107266	ENSG00000189057,ENSG00000255151
chr11	59135912	59136351	11:59135912-59136351	ENSG00000166801,ENSG00000255381,ENSG00000245571,ENSG00000255151
chr11	59136647	59136925	11:59136647-59136925	ENSG00000166801,ENSG00000255381,ENSG00000245571
chr11	59142543	59143220	11:59142543-59143220	ENSG00000166801,ENSG00000255381,ENSG00000245571
chr11	59144561	59145165	11:59144561-59145165	ENSG00000166801,ENSG00000255381,ENSG00000245571
chr11	59158500	59158808	11:59158500-59158808	ENSG00000176495,ENSG00000255386,ENSG00000235678,ENSG00000263944,ENSG00000225802,ENSG00000166801,ENSG00000255381,ENSG00000245571,ENSG00000255151,ENSG00000254399,ENSG00000254786
chr11	59171453	59172288	11:59171453-59172288	ENSG00000172324,ENSG00000198261,ENSG00000176495,ENSG00000255386,ENSG00000235678,ENSG00000263944,ENSG00000254704,ENSG00000214797,ENSG00000254799,ENSG00000225802,ENSG00000263999,ENSG00000197629,ENSG00000110042
chr11	59186324	59186605	11:59186324-59186605	ENSG00000176495,ENSG00000255386,ENSG00000235678,ENSG00000263944,ENSG00000254799,ENSG00000225802,ENSG00000110042
chr11	59208000	59208379	11:59208000-59208379	ENSG00000198261,ENSG00000176495,ENSG00000255386,ENSG00000235678,ENSG00000263944,ENSG00000254704,ENSG00000214797,ENSG00000254799,ENSG00000225802,ENSG00000263999,ENSG00000197629,ENSG00000110042
chr11	59284596	59284848	11:59284596-59284848	ENSG00000198261,ENSG00000176495,ENSG00000255386,ENSG00000235678,ENSG00000263944,ENSG00000254704,ENSG00000214797,ENSG00000254799,ENSG00000225802
chr11	59429978	59430255	11:59429978-59430255	ENSG00000172742,ENSG00000176200,ENSG00000204989,ENSG00000254466,ENSG00000166884,ENSG00000172320,ENSG00000172324,ENSG00000198261,ENSG00000176495,ENSG00000255386,ENSG00000235678,ENSG00000263944,ENSG00000254799,ENSG00000225802
chr11	59443188	59443625	11:59443188-59443625	ENSG00000229183,ENSG00000149507,ENSG00000172742,ENSG00000176200,ENSG00000204989,ENSG00000254466,ENSG00000166884,ENSG00000172320,ENSG00000172324,ENSG00000198261,ENSG00000176495,ENSG00000255386,ENSG00000235678,ENSG00000263944,ENSG00000254799,ENSG00000225802
chr11	59536723	59536954	11:59536723-59536954	ENSG00000264559,ENSG00000287264,ENSG00000254770,ENSG00000172742,ENSG00000176200,ENSG00000204989
chr11	59537360	59538003	11:59537360-59538003	ENSG00000264559,ENSG00000287264,ENSG00000254770,ENSG00000172742,ENSG00000176200,ENSG00000204989,ENSG00000254466
chr11	59547957	59548231	11:59547957-59548231	ENSG00000287264,ENSG00000172742,ENSG00000176200
chr11	59550267	59551345	11:59550267-59551345	ENSG00000264559,ENSG00000110048,ENSG00000255139,ENSG00000255008,ENSG00000287264,ENSG00000172742,ENSG00000176200,ENSG00000204989
chr11	59557446	59557815	11:59557446-59557815	ENSG00000264559,ENSG00000255008,ENSG00000287264
chr11	59560284	59560581	11:59560284-59560581	ENSG00000264559,ENSG00000255139,ENSG00000255008
chr11	59560873	59561155	11:59560873-59561155	ENSG00000264559,ENSG00000255139,ENSG00000255008
chr11	59565864	59566620	11:59565864-59566620	ENSG00000264559,ENSG00000110048,ENSG00000255139,ENSG00000255008,ENSG00000287264,ENSG00000172742,ENSG00000176200,ENSG00000204989
chr11	59615576	59616579	11:59615576-59616579	ENSG00000255355,ENSG00000166889,ENSG00000264559,ENSG00000110048,ENSG00000255139
chr11	59647668	59647896	11:59647668-59647896	ENSG00000166889,ENSG00000264559,ENSG00000110048
chr11	59668465	59669588	11:59668465-59669588	ENSG00000254403,ENSG00000255355,ENSG00000166889,ENSG00000264559,ENSG00000110048,ENSG00000255139,ENSG00000172742,ENSG00000176200
chr11	59680565	59680888	11:59680565-59680888	ENSG00000270929,ENSG00000285231,ENSG00000254743,ENSG00000254403,ENSG00000255355,ENSG00000166889,ENSG00000264559,ENSG00000254770,ENSG00000172742,ENSG00000176200,ENSG00000204989,ENSG00000254466,ENSG00000198261,ENSG00000176495,ENSG00000255386
chr11	59706827	59707304	11:59706827-59707304	ENSG00000229183,ENSG00000149507,ENSG00000270929,ENSG00000285231,ENSG00000134827,ENSG00000134812,ENSG00000254743,ENSG00000254403,ENSG00000166900,ENSG00000172289,ENSG00000223223,ENSG00000172742,ENSG00000176200,ENSG00000204989,ENSG00000254466,ENSG00000176495,ENSG00000255386
chr11	59754002	59754289	11:59754002-59754289	ENSG00000270929,ENSG00000234964,ENSG00000254477,ENSG00000255538,ENSG00000254743,ENSG00000254403,ENSG00000166900
chr11	59755172	59755446	11:59755172-59755446	ENSG00000234964,ENSG00000254477,ENSG00000255538,ENSG00000254743,ENSG00000254403,ENSG00000166900
chr11	59766628	59766870	11:59766628-59766870	ENSG00000234964,ENSG00000254477,ENSG00000254743,ENSG00000254403,ENSG00000166900
chr11	59767220	59767645	11:59767220-59767645	ENSG00000270929,ENSG00000285231,ENSG00000134827,ENSG00000134812,ENSG00000234964,ENSG00000254477,ENSG00000255538,ENSG00000254743,ENSG00000254403,ENSG00000166900
chr11	59802607	59802828	11:59802607-59802828	ENSG00000134812,ENSG00000166902,ENSG00000234964,ENSG00000254477,ENSG00000255538,ENSG00000254743,ENSG00000166900
chr11	59810420	59811029	11:59810420-59811029	ENSG00000254952,ENSG00000149516,ENSG00000149507,ENSG00000270929,ENSG00000285231,ENSG00000134827,ENSG00000134812,ENSG00000166902,ENSG00000234964,ENSG00000254477,ENSG00000255538,ENSG00000254743,ENSG00000254403,ENSG00000166900
chr11	59823011	59823322	11:59823011-59823322	ENSG00000275344,ENSG00000254952,ENSG00000255331,ENSG00000149516,ENSG00000149507,ENSG00000214788,ENSG00000284873,ENSG00000270929,ENSG00000285231,ENSG00000134827,ENSG00000134812,ENSG00000166902,ENSG00000234964,ENSG00000254743,ENSG00000254403
chr11	59960394	59960904	11:59960394-59960904	ENSG00000166928,ENSG00000254952,ENSG00000149534,ENSG00000255331,ENSG00000149516,ENSG00000149507,ENSG00000255393,ENSG00000285010,ENSG00000214788,ENSG00000284873,ENSG00000270929,ENSG00000285231,ENSG00000134827,ENSG00000134812,ENSG00000176495
chr11	59968079	59968375	11:59968079-59968375	ENSG00000255331,ENSG00000149516,ENSG00000149507,ENSG00000255393,ENSG00000285010,ENSG00000214788,ENSG00000284873,ENSG00000270929,ENSG00000285231,ENSG00000134827
chr11	60104727	60105100	11:60104727-60105100	ENSG00000275344,ENSG00000110077,ENSG00000254952,ENSG00000149534,ENSG00000255331,ENSG00000149516,ENSG00000149507,ENSG00000255393,ENSG00000284873,ENSG00000270929,ENSG00000285231,ENSG00000134827,ENSG00000134812
chr11	60130519	60130839	11:60130519-60130839	ENSG00000275344,ENSG00000110077,ENSG00000254952,ENSG00000149534,ENSG00000255331,ENSG00000149516,ENSG00000149507,ENSG00000270929,ENSG00000285231,ENSG00000134827,ENSG00000134812
chr11	60193684	60194049	11:60193684-60194049	ENSG00000275344,ENSG00000110079,ENSG00000110077,ENSG00000254952
chr11	60194154	60194404	11:60194154-60194404	ENSG00000275344,ENSG00000110079,ENSG00000110077,ENSG00000254952
chr11	60241383	60241705	11:60241383-60241705	ENSG00000275344,ENSG00000214787,ENSG00000110077,ENSG00000254952
chr11	60251529	60251778	11:60251529-60251778	ENSG00000275344,ENSG00000214787,ENSG00000110077,ENSG00000254952,ENSG00000149516
chr11	60334077	60334339	11:60334077-60334339	ENSG00000204979,ENSG00000071203,ENSG00000166930,ENSG00000166928,ENSG00000166927,ENSG00000166926
chr11	60345580	60345840	11:60345580-60345840	ENSG00000204979,ENSG00000071203,ENSG00000166930,ENSG00000166928,ENSG00000166927,ENSG00000166926
chr11	60363502	60363766	11:60363502-60363766	ENSG00000204979,ENSG00000071203,ENSG00000156738,ENSG00000166930,ENSG00000166928,ENSG00000166927
chr11	60446685	60446898	11:60446685-60446898	ENSG00000204979,ENSG00000071203,ENSG00000156738,ENSG00000166930,ENSG00000166928,ENSG00000166927
chr11	60595286	60595577	11:60595286-60595577	ENSG00000283601,ENSG00000204979,ENSG00000071203,ENSG00000156738,ENSG00000166930,ENSG00000166928,ENSG00000166927
chr11	60618765	60619047	11:60618765-60619047	ENSG00000214782,ENSG00000181995,ENSG00000283601,ENSG00000204979,ENSG00000071203,ENSG00000156738,ENSG00000166930,ENSG00000166928,ENSG00000166927
chr11	60701256	60701655	11:60701256-60701655	ENSG00000214782,ENSG00000166959
chr11	60756679	60756946	11:60756679-60756946	ENSG00000166961,ENSG00000214782
chr11	60767350	60767632	11:60767350-60767632	ENSG00000255845,ENSG00000172689,ENSG00000166961,ENSG00000214782
chr11	60775386	60775778	11:60775386-60775778	ENSG00000110448,ENSG00000255845,ENSG00000172689,ENSG00000214782,ENSG00000204979
chr11	60831059	60831347	11:60831059-60831347	ENSG00000256733,ENSG00000110104,ENSG00000255959,ENSG00000255845,ENSG00000172689
chr11	60841801	60842262	11:60841801-60842262	ENSG00000149506,ENSG00000110104,ENSG00000256813,ENSG00000255959,ENSG00000255845
chr11	60854215	60854496	11:60854215-60854496	ENSG00000149506,ENSG00000183134,ENSG00000110104,ENSG00000256813,ENSG00000255959,ENSG00000255845
chr11	60855888	60856223	11:60855888-60856223	ENSG00000149506,ENSG00000183134,ENSG00000110104,ENSG00000256813,ENSG00000255959,ENSG00000255845
chr11	60863998	60864497	11:60863998-60864497	ENSG00000149506,ENSG00000183134,ENSG00000256813,ENSG00000255845
chr11	60887601	60887869	11:60887601-60887869	ENSG00000110107,ENSG00000149506,ENSG00000255845
chr11	60891092	60891435	11:60891092-60891435	ENSG00000110107,ENSG00000149506,ENSG00000255845
chr11	60899336	60899653	11:60899336-60899653	ENSG00000256196,ENSG00000257052,ENSG00000110107,ENSG00000149506,ENSG00000255845
chr11	60906208	60906896	11:60906208-60906896	ENSG00000256733,ENSG00000110446,ENSG00000006118,ENSG00000256196,ENSG00000110108,ENSG00000256944,ENSG00000257052,ENSG00000110107
chr11	60913758	60914936	11:60913758-60914936	ENSG00000006118,ENSG00000256196,ENSG00000110108,ENSG00000256944,ENSG00000257052,ENSG00000110107
chr11	60918708	60918979	11:60918708-60918979	ENSG00000006118,ENSG00000256196,ENSG00000110108,ENSG00000256944
chr11	60924446	60924646	11:60924446-60924646	ENSG00000006118,ENSG00000256196,ENSG00000110108
chr11	60945345	60945614	11:60945345-60945614	ENSG00000110446,ENSG00000006118,ENSG00000256196
chr11	60970351	60970659	11:60970351-60970659	ENSG00000110448,ENSG00000256733,ENSG00000013725,ENSG00000110446
chr11	60993084	60993464	11:60993084-60993464	ENSG00000229859,ENSG00000110448,ENSG00000256733,ENSG00000207153,ENSG00000013725,ENSG00000110446,ENSG00000256196
chr11	61089948	61090148	11:61089948-61090148	-
chr11	61121214	61121519	11:61121214-61121519	-
chr11	61129769	61130165	11:61129769-61130165	-
chr11	61141644	61141934	11:61141644-61141934	ENSG00000229859,ENSG00000279549,ENSG00000110448,ENSG00000256733
chr11	61147843	61148167	11:61147843-61148167	ENSG00000279549,ENSG00000110448,ENSG00000256733
chr11	61149771	61150137	11:61149771-61150137	ENSG00000229859,ENSG00000279549,ENSG00000167987,ENSG00000110448,ENSG00000256733
chr11	61161064	61161901	11:61161064-61161901	ENSG00000229859,ENSG00000167987,ENSG00000110448,ENSG00000256733
chr11	61164326	61164647	11:61164326-61164647	ENSG00000167987,ENSG00000110448
chr11	61174326	61174691	11:61174326-61174691	ENSG00000229859,ENSG00000167987,ENSG00000110448,ENSG00000256733
chr11	61187576	61187888	11:61187576-61187888	ENSG00000229183,ENSG00000229859,ENSG00000110448,ENSG00000256733,ENSG00000013725,ENSG00000255845
chr11	61254462	61254777	11:61254462-61254777	ENSG00000256713,ENSG00000229183,ENSG00000229859
chr11	61267455	61267748	11:61267455-61267748	ENSG00000167992,ENSG00000256713,ENSG00000229859
chr11	61281510	61281851	11:61281510-61281851	ENSG00000167992,ENSG00000229859
chr11	61287230	61287976	11:61287230-61287976	ENSG00000167986,ENSG00000167992,ENSG00000229183,ENSG00000229859
chr11	61293805	61294095	11:61293805-61294095	ENSG00000167992
chr11	61294615	61295066	11:61294615-61295066	ENSG00000167986,ENSG00000167992,ENSG00000229859
chr11	61321938	61322357	11:61321938-61322357	ENSG00000149476,ENSG00000167986
chr11	61332956	61333388	11:61332956-61333388	ENSG00000149476,ENSG00000167986
chr11	61336239	61336536	11:61336239-61336536	ENSG00000149476,ENSG00000167986
chr11	61346317	61346964	11:61346317-61346964	ENSG00000149483,ENSG00000279246,ENSG00000162144,ENSG00000149476,ENSG00000167986,ENSG00000229183
chr11	61361726	61362500	11:61361726-61362500	ENSG00000149483,ENSG00000279246,ENSG00000162144,ENSG00000149476,ENSG00000167986
chr11	61367414	61367822	11:61367414-61367822	ENSG00000149483,ENSG00000279246,ENSG00000162144,ENSG00000149476
chr11	61384964	61385181	11:61384964-61385181	ENSG00000187049,ENSG00000149476
chr11	61385609	61386034	11:61385609-61386034	ENSG00000187049,ENSG00000149483,ENSG00000279246,ENSG00000162144,ENSG00000149476,ENSG00000167986
chr11	61392254	61392899	11:61392254-61392899	ENSG00000187049
chr11	61393266	61393548	11:61393266-61393548	ENSG00000187049
chr11	61416944	61417377	11:61416944-61417377	ENSG00000167985,ENSG00000256591,ENSG00000279632,ENSG00000149532
chr11	61429285	61430470	11:61429285-61430470	ENSG00000167985,ENSG00000256591,ENSG00000279632,ENSG00000149532
chr11	61435535	61435856	11:61435535-61435856	ENSG00000240823,ENSG00000167985,ENSG00000256591,ENSG00000279632,ENSG00000149532
chr11	61446161	61446568	11:61446161-61446568	ENSG00000255931,ENSG00000162148,ENSG00000240823,ENSG00000167985,ENSG00000256591,ENSG00000279632,ENSG00000149532,ENSG00000229183
chr11	61473770	61474072	11:61473770-61474072	ENSG00000255931,ENSG00000162148
chr11	61509177	61509605	11:61509177-61509605	ENSG00000279878,ENSG00000204950,ENSG00000266006,ENSG00000255931,ENSG00000162148
chr11	61516949	61517255	11:61516949-61517255	ENSG00000279878,ENSG00000204950,ENSG00000266006,ENSG00000255931,ENSG00000162148
chr11	61532219	61532508	11:61532219-61532508	ENSG00000256443,ENSG00000279878,ENSG00000011347,ENSG00000255931,ENSG00000162148
chr11	61545497	61545698	11:61545497-61545698	ENSG00000256443
chr11	61567227	61567862	11:61567227-61567862	ENSG00000256443,ENSG00000011347,ENSG00000162148
chr11	61580968	61581744	11:61580968-61581744	ENSG00000250230,ENSG00000011347
chr11	61588090	61588569	11:61588090-61588569	ENSG00000250230,ENSG00000011347
chr11	61595645	61595884	11:61595645-61595884	ENSG00000250230
chr11	61628189	61628470	11:61628189-61628470	ENSG00000255947,ENSG00000243742,ENSG00000162148
chr11	61638469	61638746	11:61638469-61638746	ENSG00000255947,ENSG00000243742,ENSG00000162148
chr11	61671647	61671855	11:61671647-61671855	ENSG00000134780,ENSG00000255947
chr11	61680141	61680487	11:61680141-61680487	ENSG00000134780,ENSG00000255947
chr11	61733436	61733787	11:61733436-61733787	ENSG00000134780,ENSG00000255947
chr11	61747724	61747929	11:61747724-61747929	ENSG00000124920,ENSG00000124915
chr11	61752353	61752739	11:61752353-61752739	ENSG00000124920,ENSG00000124915
chr11	61754599	61754875	11:61754599-61754875	ENSG00000124920,ENSG00000124915
chr11	61756848	61757166	11:61756848-61757166	ENSG00000124920,ENSG00000124915
chr11	61776520	61776840	11:61776520-61776840	ENSG00000284108,ENSG00000134825,ENSG00000124920
chr11	61777374	61777665	11:61777374-61777665	ENSG00000284108,ENSG00000134825,ENSG00000124920
chr11	61788184	61788417	11:61788184-61788417	ENSG00000168496,ENSG00000284108,ENSG00000134825,ENSG00000124920
chr11	61792452	61793080	11:61792452-61793080	ENSG00000134824,ENSG00000168496,ENSG00000284108,ENSG00000134825
chr11	61800610	61801092	11:61800610-61801092	ENSG00000284416,ENSG00000149485,ENSG00000168496,ENSG00000284108,ENSG00000134825
chr11	61814635	61814845	11:61814635-61814845	ENSG00000284416,ENSG00000149485
chr11	61815097	61815560	11:61815097-61815560	ENSG00000284416,ENSG00000149485,ENSG00000134824
chr11	61816734	61817254	11:61816734-61817254	ENSG00000284416,ENSG00000149485,ENSG00000134824
chr11	61827488	61828381	11:61827488-61828381	ENSG00000284416,ENSG00000149485,ENSG00000134824
chr11	61828784	61829067	11:61828784-61829067	ENSG00000284416,ENSG00000149485,ENSG00000134824
chr11	61834435	61835127	11:61834435-61835127	ENSG00000284416,ENSG00000149485,ENSG00000134824
chr11	61841644	61842143	11:61841644-61842143	ENSG00000134824
chr11	61869466	61870240	11:61869466-61870240	ENSG00000254424,ENSG00000277892,ENSG00000221968,ENSG00000134824
chr11	61871152	61871506	11:61871152-61871506	ENSG00000277892,ENSG00000221968
chr11	61891381	61892085	11:61891381-61892085	ENSG00000254424,ENSG00000167994,ENSG00000277892,ENSG00000221968
chr11	61897690	61897961	11:61897690-61897961	ENSG00000254424,ENSG00000255553,ENSG00000200898,ENSG00000167994,ENSG00000221968
chr11	61899113	61899482	11:61899113-61899482	ENSG00000254424,ENSG00000255553,ENSG00000200898,ENSG00000167994,ENSG00000221968
chr11	61919037	61919305	11:61919037-61919305	ENSG00000200898,ENSG00000167994
chr11	61920126	61920600	11:61920126-61920600	ENSG00000254424,ENSG00000200898,ENSG00000167994
chr11	61922577	61922818	11:61922577-61922818	ENSG00000200898,ENSG00000167994
chr11	61923246	61923565	11:61923246-61923565	ENSG00000200898,ENSG00000167994
chr11	61947668	61948030	11:61947668-61948030	ENSG00000254424,ENSG00000167995,ENSG00000200898
chr11	61949541	61949977	11:61949541-61949977	ENSG00000254424,ENSG00000255553,ENSG00000167995,ENSG00000200898,ENSG00000167994
chr11	61955777	61956129	11:61955777-61956129	ENSG00000167995
chr11	61966587	61966968	11:61966587-61966968	ENSG00000279491,ENSG00000167996
chr11	61967482	61967827	11:61967482-61967827	ENSG00000279491,ENSG00000167996
chr11	61971733	61972233	11:61971733-61972233	ENSG00000244176,ENSG00000279491,ENSG00000167996
chr11	62025415	62026006	11:62025415-62026006	ENSG00000254424,ENSG00000244176,ENSG00000279491,ENSG00000167996
chr11	62027009	62027368	11:62027009-62027368	ENSG00000254424,ENSG00000244176,ENSG00000279491,ENSG00000167996
chr11	62041934	62042562	11:62041934-62042562	ENSG00000254424,ENSG00000244176,ENSG00000200898
chr11	62054570	62054862	11:62054570-62054862	ENSG00000254424,ENSG00000244176
chr11	62082047	62082361	11:62082047-62082361	ENSG00000254424,ENSG00000255553
chr11	62105175	62105500	11:62105175-62105500	-
chr11	62112467	62112785	11:62112467-62112785	ENSG00000149503,ENSG00000285656
chr11	62123619	62124171	11:62123619-62124171	ENSG00000110484,ENSG00000254404,ENSG00000124939,ENSG00000168515,ENSG00000149503,ENSG00000285656
chr11	62132736	62133071	11:62132736-62133071	ENSG00000124939,ENSG00000168515,ENSG00000149503,ENSG00000285656
chr11	62139758	62139958	11:62139758-62139958	ENSG00000168515,ENSG00000149503
chr11	62171212	62171521	11:62171212-62171521	ENSG00000197745,ENSG00000110484,ENSG00000124935,ENSG00000254404,ENSG00000124939,ENSG00000168515,ENSG00000236607
chr11	62311181	62311514	11:62311181-62311514	ENSG00000197745,ENSG00000110484,ENSG00000124935,ENSG00000254404,ENSG00000124939,ENSG00000168515
chr11	62324935	62325267	11:62324935-62325267	ENSG00000162174,ENSG00000255118,ENSG00000255213,ENSG00000197745,ENSG00000110484,ENSG00000124935,ENSG00000254404,ENSG00000124939,ENSG00000168515
chr11	62337257	62337599	11:62337257-62337599	ENSG00000162174,ENSG00000255118,ENSG00000255213,ENSG00000197745,ENSG00000110484,ENSG00000124935,ENSG00000254404,ENSG00000124939,ENSG00000168515
chr11	62337782	62337982	11:62337782-62337982	ENSG00000162174,ENSG00000255118,ENSG00000255213
chr11	62368943	62369204	11:62368943-62369204	ENSG00000254454
chr11	62371169	62371371	11:62371169-62371371	ENSG00000254454
chr11	62378560	62378776	11:62378560-62378776	ENSG00000254454
chr11	62380767	62381236	11:62380767-62381236	ENSG00000255126,ENSG00000254454,ENSG00000162174
chr11	62394856	62395143	11:62394856-62395143	ENSG00000255126,ENSG00000162174
chr11	62396590	62397063	11:62396590-62397063	ENSG00000149021,ENSG00000255126,ENSG00000162174
chr11	62400853	62401101	11:62400853-62401101	ENSG00000149021,ENSG00000255126
chr11	62424728	62425057	11:62424728-62425057	ENSG00000255446,ENSG00000149021
chr11	62436304	62436592	11:62436304-62436592	ENSG00000255446
chr11	62444320	62444653	11:62444320-62444653	ENSG00000255446
chr11	62458351	62458657	11:62458351-62458657	ENSG00000255446
chr11	62462167	62462469	11:62462167-62462469	ENSG00000255446
chr11	62497143	62497499	11:62497143-62497499	ENSG00000255446
chr11	62508296	62508764	11:62508296-62508764	ENSG00000250659,ENSG00000124942
chr11	62539299	62539571	11:62539299-62539571	ENSG00000250659,ENSG00000124942
chr11	62542719	62543087	11:62542719-62543087	ENSG00000257058,ENSG00000250659,ENSG00000124942,ENSG00000255446
chr11	62546688	62546978	11:62546688-62546978	ENSG00000257058,ENSG00000124942
chr11	62553142	62553492	11:62553142-62553492	ENSG00000257058,ENSG00000124942
chr11	62560589	62560885	11:62560589-62560885	ENSG00000276102,ENSG00000254772,ENSG00000257058,ENSG00000124942,ENSG00000255446
chr11	62573740	62574336	11:62573740-62574336	ENSG00000149016,ENSG00000276102,ENSG00000255508,ENSG00000254772
chr11	62591429	62592532	11:62591429-62592532	ENSG00000149489,ENSG00000149499,ENSG00000149480,ENSG00000149016,ENSG00000255508,ENSG00000254772
chr11	62593580	62593847	11:62593580-62593847	ENSG00000149480,ENSG00000149016,ENSG00000255508
chr11	62599162	62599549	11:62599162-62599549	ENSG00000149489,ENSG00000254964,ENSG00000149499,ENSG00000149480,ENSG00000149016,ENSG00000255508
chr11	62601566	62602283	11:62601566-62602283	ENSG00000149489,ENSG00000254964,ENSG00000149499,ENSG00000149480,ENSG00000149016,ENSG00000255508
chr11	62611915	62613204	11:62611915-62613204	ENSG00000149541,ENSG00000149489,ENSG00000254964,ENSG00000149499,ENSG00000149480
chr11	62621762	62622387	11:62621762-62622387	ENSG00000089597,ENSG00000149541,ENSG00000149489,ENSG00000254964,ENSG00000149499
chr11	62646459	62646930	11:62646459-62646930	ENSG00000206597,ENSG00000214756,ENSG00000278615,ENSG00000255432,ENSG00000185085,ENSG00000089597,ENSG00000149541,ENSG00000149489
chr11	62652551	62652832	11:62652551-62652832	ENSG00000185085,ENSG00000089597
chr11	62652984	62653828	11:62652984-62653828	ENSG00000206597,ENSG00000214756,ENSG00000278615,ENSG00000255432,ENSG00000185085,ENSG00000089597
chr11	62664688	62665481	11:62664688-62665481	ENSG00000162191,ENSG00000204922,ENSG00000206597,ENSG00000214756,ENSG00000162194,ENSG00000278615,ENSG00000255432
chr11	62665846	62666046	11:62665846-62666046	ENSG00000204922,ENSG00000206597,ENSG00000214756,ENSG00000162194,ENSG00000278615,ENSG00000255432
chr11	62671398	62671972	11:62671398-62671972	ENSG00000162191,ENSG00000204922,ENSG00000206597,ENSG00000214756,ENSG00000162194,ENSG00000278615,ENSG00000255432
chr11	62672224	62672652	11:62672224-62672652	ENSG00000162191,ENSG00000204922,ENSG00000206597,ENSG00000214756,ENSG00000162194,ENSG00000278615,ENSG00000255432
chr11	62678723	62679291	11:62678723-62679291	ENSG00000162191,ENSG00000204922,ENSG00000206597,ENSG00000214756,ENSG00000162194,ENSG00000278615,ENSG00000255432
chr11	62680824	62681122	11:62680824-62681122	ENSG00000168000,ENSG00000177363,ENSG00000162191
chr11	62694723	62695219	11:62694723-62695219	ENSG00000162188,ENSG00000168000,ENSG00000177363
chr11	62706031	62706532	11:62706031-62706532	ENSG00000214753,ENSG00000162188,ENSG00000234857,ENSG00000168000
chr11	62706751	62706953	11:62706751-62706953	ENSG00000162188,ENSG00000168000
chr11	62708358	62708594	11:62708358-62708594	ENSG00000162188,ENSG00000168000
chr11	62708914	62709121	11:62708914-62709121	ENSG00000162188,ENSG00000168000
chr11	62709400	62709814	11:62709400-62709814	ENSG00000162188,ENSG00000168000
chr11	62727085	62728232	11:62727085-62728232	ENSG00000162222,ENSG00000214753,ENSG00000162188,ENSG00000234857,ENSG00000168000
chr11	62728390	62728590	11:62728390-62728590	ENSG00000162222,ENSG00000214753,ENSG00000234857
chr11	62732915	62733126	11:62732915-62733126	ENSG00000162222,ENSG00000214753,ENSG00000234857
chr11	62753684	62754529	11:62753684-62754529	ENSG00000162227,ENSG00000267811,ENSG00000168002,ENSG00000185670,ENSG00000162222,ENSG00000214753,ENSG00000234857
chr11	62761237	62761867	11:62761237-62761867	ENSG00000162227,ENSG00000267811,ENSG00000168002,ENSG00000185670,ENSG00000162222,ENSG00000214753,ENSG00000234857
chr11	62769799	62770042	11:62769799-62770042	ENSG00000162227,ENSG00000267811,ENSG00000168002
chr11	62771175	62771852	11:62771175-62771852	ENSG00000284535,ENSG00000185475,ENSG00000269176,ENSG00000162227,ENSG00000267811,ENSG00000168002
chr11	62786512	62786846	11:62786512-62786846	ENSG00000275043,ENSG00000276788,ENSG00000275996,ENSG00000255717,ENSG00000222328,ENSG00000252361,ENSG00000269463,ENSG00000274066,ENSG00000162231,ENSG00000284535,ENSG00000185475,ENSG00000269176,ENSG00000168569,ENSG00000162227,ENSG00000267811
chr11	62787102	62787575	11:62787102-62787575	ENSG00000275043,ENSG00000276788,ENSG00000275996,ENSG00000255717,ENSG00000222328,ENSG00000252361,ENSG00000269463,ENSG00000274066,ENSG00000162231,ENSG00000284535,ENSG00000185475,ENSG00000269176,ENSG00000168569,ENSG00000162227,ENSG00000267811
chr11	62791840	62792206	11:62791840-62792206	ENSG00000252361,ENSG00000269463,ENSG00000274066,ENSG00000162231,ENSG00000284535,ENSG00000185475,ENSG00000269176,ENSG00000168569
chr11	62805085	62805909	11:62805085-62805909	ENSG00000222328,ENSG00000133316,ENSG00000283268,ENSG00000256690,ENSG00000252361,ENSG00000269463,ENSG00000162236,ENSG00000274066,ENSG00000162231,ENSG00000168569
chr11	62831312	62832388	11:62831312-62832388	ENSG00000275043,ENSG00000276788,ENSG00000275996,ENSG00000274544,ENSG00000278527,ENSG00000277846,ENSG00000277194,ENSG00000255717,ENSG00000222328,ENSG00000133316,ENSG00000283268,ENSG00000256690,ENSG00000252361,ENSG00000269463,ENSG00000162236,ENSG00000162231
chr11	62839452	62839791	11:62839452-62839791	ENSG00000222328,ENSG00000133316,ENSG00000283268,ENSG00000256690,ENSG00000252361,ENSG00000162236
chr11	62841113	62842161	11:62841113-62842161	ENSG00000168003,ENSG00000275043,ENSG00000276788,ENSG00000275996,ENSG00000274544,ENSG00000278527,ENSG00000277846,ENSG00000277194,ENSG00000255717,ENSG00000222328,ENSG00000133316,ENSG00000283268,ENSG00000256690,ENSG00000252361,ENSG00000162236
chr11	62855874	62856256	11:62855874-62856256	ENSG00000168003,ENSG00000275043,ENSG00000276788,ENSG00000275996,ENSG00000274544,ENSG00000278527,ENSG00000277846,ENSG00000277194,ENSG00000255717,ENSG00000222328
chr11	62860388	62860811	11:62860388-62860811	ENSG00000168003,ENSG00000275043,ENSG00000276788,ENSG00000275996,ENSG00000274544,ENSG00000278527,ENSG00000277846,ENSG00000277194,ENSG00000255717
chr11	62862679	62862990	11:62862679-62862990	ENSG00000168003,ENSG00000275043,ENSG00000276788,ENSG00000275996,ENSG00000274544,ENSG00000278527,ENSG00000277846,ENSG00000277194,ENSG00000255717
chr11	62877590	62877953	11:62877590-62877953	ENSG00000168003
chr11	62879324	62879644	11:62879324-62879644	ENSG00000168003
chr11	62880704	62881006	11:62880704-62881006	ENSG00000168003
chr11	62881217	62881931	11:62881217-62881931	ENSG00000168003
chr11	62889653	62890106	11:62889653-62890106	ENSG00000168003
chr11	62892301	62892658	11:62892301-62892658	ENSG00000168539,ENSG00000168003
chr11	62905860	62906291	11:62905860-62906291	ENSG00000149742,ENSG00000184999,ENSG00000256181,ENSG00000256847,ENSG00000256863,ENSG00000239924,ENSG00000197658,ENSG00000253547,ENSG00000256041,ENSG00000149452,ENSG00000241082,ENSG00000257002,ENSG00000168539
chr11	62909190	62909390	11:62909190-62909390	ENSG00000241082,ENSG00000257002,ENSG00000168539
chr11	62961082	62961308	11:62961082-62961308	ENSG00000256847,ENSG00000239924,ENSG00000197658,ENSG00000285388,ENSG00000241082,ENSG00000168539
chr11	62975106	62975458	11:62975106-62975458	ENSG00000184999,ENSG00000256181,ENSG00000256847,ENSG00000239924,ENSG00000197658,ENSG00000253547,ENSG00000149452,ENSG00000285388,ENSG00000197901,ENSG00000241082,ENSG00000168539
chr11	63016839	63017103	11:63016839-63017103	ENSG00000197658,ENSG00000253547,ENSG00000149452,ENSG00000241082,ENSG00000168539
chr11	63024121	63024395	11:63024121-63024395	ENSG00000149742,ENSG00000256181,ENSG00000239924,ENSG00000197658,ENSG00000253547,ENSG00000256041,ENSG00000149452,ENSG00000241082,ENSG00000257002,ENSG00000168539
chr11	63035734	63036175	11:63035734-63036175	ENSG00000149742,ENSG00000184999,ENSG00000256181,ENSG00000256847,ENSG00000256863,ENSG00000196600,ENSG00000239924,ENSG00000197658,ENSG00000253547,ENSG00000256041,ENSG00000241082,ENSG00000168539
chr11	63212822	63213030	11:63212822-63213030	ENSG00000149742,ENSG00000184999,ENSG00000256181,ENSG00000256847,ENSG00000256863,ENSG00000196600,ENSG00000239924,ENSG00000197658,ENSG00000253547
chr11	63490500	63491245	11:63490500-63491245	ENSG00000256789,ENSG00000133317,ENSG00000287412,ENSG00000275598,ENSG00000168004,ENSG00000149742,ENSG00000184999,ENSG00000256181
chr11	63491655	63492035	11:63491655-63492035	ENSG00000287412,ENSG00000275598,ENSG00000168004,ENSG00000149742
chr11	63502368	63502766	11:63502368-63502766	ENSG00000133317,ENSG00000287412,ENSG00000275598
chr11	63508076	63508365	11:63508076-63508365	ENSG00000133317,ENSG00000287412,ENSG00000275598,ENSG00000149742
chr11	63517186	63517533	11:63517186-63517533	ENSG00000256789,ENSG00000270269,ENSG00000133321,ENSG00000133317,ENSG00000287412,ENSG00000275598,ENSG00000149742,ENSG00000184999,ENSG00000256181,ENSG00000256847,ENSG00000239924,ENSG00000197658
chr11	63536723	63536952	11:63536723-63536952	ENSG00000133321,ENSG00000275598
chr11	63567080	63567808	11:63567080-63567808	ENSG00000256789,ENSG00000270269,ENSG00000133328,ENSG00000133321,ENSG00000275598,ENSG00000149742,ENSG00000184999
chr11	63574417	63574843	11:63574417-63574843	ENSG00000256789,ENSG00000270269,ENSG00000203520,ENSG00000176485,ENSG00000133328,ENSG00000133321,ENSG00000275598,ENSG00000149742,ENSG00000184999,ENSG00000256181,ENSG00000239924,ENSG00000197658
chr11	63582484	63582954	11:63582484-63582954	ENSG00000256789,ENSG00000270269,ENSG00000176485,ENSG00000133321,ENSG00000275598,ENSG00000149742,ENSG00000184999,ENSG00000256847
chr11	63593144	63593361	11:63593144-63593361	ENSG00000256789,ENSG00000270269,ENSG00000176485,ENSG00000275598
chr11	63614130	63614618	11:63614130-63614618	ENSG00000256789,ENSG00000270269,ENSG00000203520,ENSG00000176485,ENSG00000133321,ENSG00000275598,ENSG00000149742,ENSG00000184999
chr11	63623301	63623512	11:63623301-63623512	ENSG00000256789,ENSG00000270269,ENSG00000203520,ENSG00000176485,ENSG00000275598
chr11	63635906	63636191	11:63635906-63636191	ENSG00000256789,ENSG00000270269,ENSG00000275598
chr11	63670787	63671000	11:63670787-63671000	ENSG00000271100,ENSG00000133318,ENSG00000184743
chr11	63671297	63671936	11:63671297-63671936	ENSG00000271100,ENSG00000133318,ENSG00000184743
chr11	63681158	63681886	11:63681158-63681886	ENSG00000271100,ENSG00000133318,ENSG00000184743
chr11	63689268	63689629	11:63689268-63689629	ENSG00000271100,ENSG00000133318
chr11	63745606	63745825	11:63745606-63745825	ENSG00000271100
chr11	63746194	63746640	11:63746194-63746640	ENSG00000264519,ENSG00000271100
chr11	63746944	63747311	11:63746944-63747311	ENSG00000264519,ENSG00000271100
chr11	63768213	63768513	11:63768213-63768513	ENSG00000264519,ENSG00000188070
chr11	63768724	63768947	11:63768724-63768947	ENSG00000264519,ENSG00000188070
chr11	63769119	63769550	11:63769119-63769550	ENSG00000264519,ENSG00000188070
chr11	63813163	63813565	11:63813163-63813565	ENSG00000256280,ENSG00000168005,ENSG00000264519,ENSG00000188070
chr11	63829927	63830210	11:63829927-63830210	ENSG00000072518,ENSG00000256280,ENSG00000264519
chr11	63838558	63839292	11:63838558-63839292	ENSG00000072518,ENSG00000256280,ENSG00000264519
chr11	63866291	63866508	11:63866291-63866508	ENSG00000202089,ENSG00000072518
chr11	63872023	63872427	11:63872023-63872427	ENSG00000167771,ENSG00000202089,ENSG00000072518
chr11	63874637	63874914	11:63874637-63874914	ENSG00000202089,ENSG00000072518
chr11	63882669	63883225	11:63882669-63883225	ENSG00000202089,ENSG00000072518
chr11	63888180	63888646	11:63888180-63888646	ENSG00000202089,ENSG00000072518
chr11	63906736	63906936	11:63906736-63906936	ENSG00000167771,ENSG00000072518
chr11	63916961	63917241	11:63916961-63917241	ENSG00000167771
chr11	63938477	63939115	11:63938477-63939115	ENSG00000110583,ENSG00000167771,ENSG00000072518
chr11	63945048	63945379	11:63945048-63945379	ENSG00000110583,ENSG00000072518,ENSG00000256280
chr11	63945874	63946135	11:63945874-63946135	ENSG00000110583,ENSG00000072518
chr11	63958034	63958234	11:63958034-63958234	ENSG00000110583
chr11	63969532	63969786	11:63969532-63969786	ENSG00000256100,ENSG00000176340,ENSG00000207200
chr11	63974121	63974750	11:63974121-63974750	ENSG00000167770,ENSG00000256100,ENSG00000176340,ENSG00000207200
chr11	63974895	63975176	11:63974895-63975176	ENSG00000167770,ENSG00000256100,ENSG00000176340,ENSG00000207200
chr11	63985901	63986122	11:63985901-63986122	ENSG00000167770
chr11	63986225	63986577	11:63986225-63986577	ENSG00000256341,ENSG00000256481,ENSG00000126500,ENSG00000133315,ENSG00000167770,ENSG00000256100,ENSG00000176340,ENSG00000207200
chr11	63999400	63999729	11:63999400-63999729	ENSG00000256341,ENSG00000126500,ENSG00000133315,ENSG00000167770
chr11	64000441	64000788	11:64000441-64000788	ENSG00000256341,ENSG00000256481,ENSG00000126500,ENSG00000133315,ENSG00000167770
chr11	64007770	64008186	11:64007770-64008186	ENSG00000256341,ENSG00000256481,ENSG00000126500,ENSG00000133315,ENSG00000167770
chr11	64060763	64061049	11:64060763-64061049	ENSG00000256341,ENSG00000256481,ENSG00000256824,ENSG00000126500
chr11	64146127	64146543	11:64146127-64146543	ENSG00000256341,ENSG00000256481,ENSG00000126500,ENSG00000133315
chr11	64153056	64153404	11:64153056-64153404	ENSG00000256341,ENSG00000256481,ENSG00000126500,ENSG00000133315
chr11	64165583	64166506	11:64165583-64166506	ENSG00000168439,ENSG00000256341,ENSG00000126500,ENSG00000133315
chr11	64185562	64186330	11:64185562-64186330	ENSG00000149761,ENSG00000149743,ENSG00000168439
chr11	64204580	64204914	11:64204580-64204914	ENSG00000219435,ENSG00000207024,ENSG00000149781,ENSG00000168439
chr11	64206526	64206824	11:64206526-64206824	ENSG00000219435,ENSG00000149761,ENSG00000149743,ENSG00000149781,ENSG00000168439
chr11	64207448	64208067	11:64207448-64208067	ENSG00000219435,ENSG00000207024,ENSG00000149761,ENSG00000149743,ENSG00000149781,ENSG00000168439
chr11	64226055	64226404	11:64226055-64226404	ENSG00000173511,ENSG00000110011,ENSG00000256116,ENSG00000149761,ENSG00000149743,ENSG00000149781
chr11	64226588	64226935	11:64226588-64226935	ENSG00000173511,ENSG00000110011,ENSG00000256116,ENSG00000149761,ENSG00000149743,ENSG00000149781
chr11	64230019	64230619	11:64230019-64230619	ENSG00000286264,ENSG00000173486,ENSG00000173511,ENSG00000110011,ENSG00000256116,ENSG00000149761,ENSG00000149743
chr11	64234718	64234961	11:64234718-64234961	ENSG00000173511,ENSG00000110011,ENSG00000256116,ENSG00000149761,ENSG00000149743
chr11	64240790	64241758	11:64240790-64241758	ENSG00000149782,ENSG00000257086,ENSG00000256940,ENSG00000173457,ENSG00000286264,ENSG00000173486,ENSG00000173511,ENSG00000110011,ENSG00000256116,ENSG00000149761,ENSG00000149743
chr11	64246816	64247064	11:64246816-64247064	ENSG00000149782,ENSG00000257086,ENSG00000256940,ENSG00000173457,ENSG00000286264,ENSG00000173486
chr11	64247356	64247692	11:64247356-64247692	ENSG00000149782,ENSG00000257086,ENSG00000256940,ENSG00000173457,ENSG00000286264,ENSG00000173486,ENSG00000173511,ENSG00000110011,ENSG00000256116
chr11	64251235	64251768	11:64251235-64251768	ENSG00000149782,ENSG00000257086,ENSG00000256940,ENSG00000173457
chr11	64269629	64270500	11:64269629-64270500	ENSG00000219435,ENSG00000207024,ENSG00000257069,ENSG00000182450,ENSG00000173264,ENSG00000002330
chr11	64270848	64271523	11:64270848-64271523	ENSG00000219435,ENSG00000173264,ENSG00000002330
chr11	64276668	64276931	11:64276668-64276931	ENSG00000207024,ENSG00000257069,ENSG00000182450,ENSG00000173264,ENSG00000002330
chr11	64284523	64284947	11:64284523-64284947	ENSG00000219435,ENSG00000207024,ENSG00000257069,ENSG00000182450,ENSG00000173264,ENSG00000002330
chr11	64285067	64285935	11:64285067-64285935	ENSG00000219435,ENSG00000207024,ENSG00000257069,ENSG00000182450,ENSG00000173264,ENSG00000002330
chr11	64304347	64304635	11:64304347-64304635	ENSG00000173153,ENSG00000219435,ENSG00000207024,ENSG00000257069,ENSG00000182450
chr11	64304941	64305729	11:64304941-64305729	ENSG00000126432,ENSG00000173113,ENSG00000173153,ENSG00000219435,ENSG00000207024
chr11	64317403	64318324	11:64317403-64318324	ENSG00000236935,ENSG00000126432,ENSG00000173113,ENSG00000173153,ENSG00000219435
chr11	64331815	64332147	11:64331815-64332147	ENSG00000236935,ENSG00000126432,ENSG00000173113
chr11	64333553	64333823	11:64333553-64333823	ENSG00000236935,ENSG00000126432,ENSG00000173113
chr11	64334991	64335822	11:64334991-64335822	ENSG00000278359,ENSG00000168071,ENSG00000236935,ENSG00000126432,ENSG00000173113
chr11	64340703	64341006	11:64340703-64341006	ENSG00000278359,ENSG00000168071
chr11	64342431	64343045	11:64342431-64343045	ENSG00000162302,ENSG00000278359,ENSG00000168071,ENSG00000236935,ENSG00000126432,ENSG00000173113,ENSG00000173153
chr11	64348352	64348668	11:64348352-64348668	ENSG00000162302,ENSG00000278359,ENSG00000168071
chr11	64355094	64355493	11:64355094-64355493	ENSG00000221273,ENSG00000162302,ENSG00000168071,ENSG00000126432,ENSG00000173113
chr11	64356577	64356821	11:64356577-64356821	ENSG00000221273,ENSG00000162302,ENSG00000168071
chr11	64358969	64359331	11:64358969-64359331	ENSG00000221273,ENSG00000162302,ENSG00000168071,ENSG00000126432,ENSG00000173113
chr11	64372953	64373226	11:64372953-64373226	ENSG00000231492,ENSG00000221273,ENSG00000162302
chr11	64400171	64400491	11:64400171-64400491	ENSG00000197891,ENSG00000231492,ENSG00000231680
chr11	64448855	64449143	11:64448855-64449143	ENSG00000197891,ENSG00000168065,ENSG00000237363,ENSG00000181908,ENSG00000231492
chr11	64449542	64449923	11:64449542-64449923	ENSG00000197891,ENSG00000168065,ENSG00000237363,ENSG00000181908,ENSG00000231492
chr11	64489903	64490131	11:64489903-64490131	ENSG00000197891,ENSG00000168065,ENSG00000237363,ENSG00000232500,ENSG00000286816,ENSG00000231492
chr11	64499695	64500004	11:64499695-64500004	ENSG00000197891,ENSG00000168065,ENSG00000237363,ENSG00000232500,ENSG00000286816
chr11	64501568	64501805	11:64501568-64501805	ENSG00000197891,ENSG00000168065,ENSG00000237363,ENSG00000232500,ENSG00000286816,ENSG00000231492
chr11	64653143	64653413	11:64653143-64653413	ENSG00000237410,ENSG00000110076,ENSG00000197891,ENSG00000168065,ENSG00000237363
chr11	64665604	64665804	11:64665604-64665804	ENSG00000110076,ENSG00000197891,ENSG00000168065,ENSG00000237363
chr11	64666034	64666235	11:64666034-64666235	ENSG00000110076,ENSG00000197891,ENSG00000168065,ENSG00000237363
chr11	64688401	64688862	11:64688401-64688862	ENSG00000068831,ENSG00000110076,ENSG00000197891,ENSG00000168065,ENSG00000237363,ENSG00000231492
chr11	64712406	64712665	11:64712406-64712665	ENSG00000110076,ENSG00000197891
chr11	64723061	64723418	11:64723061-64723418	ENSG00000068831,ENSG00000110076,ENSG00000197891,ENSG00000168065
chr11	64723497	64723772	11:64723497-64723772	ENSG00000110076,ENSG00000168065
chr11	64729885	64730139	11:64729885-64730139	ENSG00000068831
chr11	64742836	64743182	11:64742836-64743182	ENSG00000068976,ENSG00000068831
chr11	64743595	64743922	11:64743595-64743922	ENSG00000068976,ENSG00000068831
chr11	64753406	64753606	11:64753406-64753606	ENSG00000068976,ENSG00000068831
chr11	64767746	64768130	11:64767746-64768130	ENSG00000269038,ENSG00000168066,ENSG00000068976
chr11	64777629	64777922	11:64777629-64777922	ENSG00000269038,ENSG00000168066
chr11	64778402	64779265	11:64778402-64779265	ENSG00000269038,ENSG00000168066,ENSG00000068976
chr11	64787595	64787911	11:64787595-64787911	ENSG00000168067,ENSG00000269038,ENSG00000168066
chr11	64797842	64798220	11:64797842-64798220	ENSG00000168067
chr11	64803075	64803482	11:64803075-64803482	ENSG00000133895,ENSG00000168067
chr11	64810426	64810922	11:64810426-64810922	ENSG00000133895,ENSG00000168067
chr11	64817535	64817787	11:64817535-64817787	ENSG00000133895
chr11	64828393	64828608	11:64828393-64828608	ENSG00000171219
chr11	64844306	64844636	11:64844306-64844636	ENSG00000274314,ENSG00000274986,ENSG00000171219
chr11	64847147	64847504	11:64847147-64847504	ENSG00000274314,ENSG00000274986,ENSG00000284155,ENSG00000283926,ENSG00000229719,ENSG00000110047,ENSG00000171219
chr11	64852122	64852332	11:64852122-64852332	ENSG00000110047
chr11	64854969	64855304	11:64854969-64855304	ENSG00000274314,ENSG00000110047
chr11	64870447	64871057	11:64870447-64871057	ENSG00000110047
chr11	64878367	64879008	11:64878367-64879008	ENSG00000274314,ENSG00000230835,ENSG00000110047
chr11	64885586	64885942	11:64885586-64885942	ENSG00000274314,ENSG00000274986,ENSG00000284155,ENSG00000283926,ENSG00000229719,ENSG00000230835,ENSG00000110047
chr11	64887912	64888194	11:64887912-64888194	ENSG00000274314,ENSG00000274986,ENSG00000284155,ENSG00000283926,ENSG00000229719,ENSG00000230835,ENSG00000110047
chr11	64888903	64889432	11:64888903-64889432	ENSG00000274314,ENSG00000274986,ENSG00000284155,ENSG00000283926,ENSG00000229719,ENSG00000230835,ENSG00000110047
chr11	64894258	64894609	11:64894258-64894609	ENSG00000274314,ENSG00000274986,ENSG00000110046,ENSG00000284155,ENSG00000283926,ENSG00000229719,ENSG00000230835,ENSG00000110047
chr11	64915455	64915661	11:64915455-64915661	ENSG00000068971,ENSG00000274314,ENSG00000110046
chr11	64917128	64917679	11:64917128-64917679	ENSG00000149735,ENSG00000068971,ENSG00000274314,ENSG00000110046
chr11	64924014	64924364	11:64924014-64924364	ENSG00000149735,ENSG00000068971,ENSG00000274314,ENSG00000110046
chr11	64924481	64924857	11:64924481-64924857	ENSG00000149735,ENSG00000068971,ENSG00000274314,ENSG00000110046
chr11	64926026	64926350	11:64926026-64926350	ENSG00000168070,ENSG00000149735,ENSG00000068971
chr11	64960732	64961016	11:64960732-64961016	ENSG00000168062,ENSG00000168070,ENSG00000149735
chr11	64971813	64972325	11:64971813-64972325	ENSG00000168062,ENSG00000168070,ENSG00000149735
chr11	64996878	64997118	11:64996878-64997118	ENSG00000273003,ENSG00000168062
chr11	65013493	65014535	11:65013493-65014535	ENSG00000110025,ENSG00000270775,ENSG00000278851,ENSG00000273003,ENSG00000213465,ENSG00000168062
chr11	65014674	65014960	11:65014674-65014960	ENSG00000278851,ENSG00000273003,ENSG00000213465
chr11	65023522	65023815	11:65023522-65023815	ENSG00000110025,ENSG00000270775,ENSG00000278851,ENSG00000273003,ENSG00000213465
chr11	65027325	65027979	11:65027325-65027979	ENSG00000168061,ENSG00000110025,ENSG00000270775,ENSG00000278851,ENSG00000273003,ENSG00000213465
chr11	65040745	65041625	11:65040745-65041625	ENSG00000168060,ENSG00000168061,ENSG00000110025,ENSG00000270775
chr11	65047810	65048048	11:65047810-65048048	ENSG00000168060,ENSG00000168061
chr11	65078218	65078444	11:65078218-65078444	ENSG00000187066,ENSG00000162300,ENSG00000146670
chr11	65083794	65084567	11:65083794-65084567	ENSG00000149823,ENSG00000187066,ENSG00000162300,ENSG00000146670
chr11	65096123	65096925	11:65096123-65096925	ENSG00000278952,ENSG00000255173,ENSG00000174276,ENSG00000149809,ENSG00000254501,ENSG00000149823,ENSG00000187066,ENSG00000162300,ENSG00000146670
chr11	65110333	65110611	11:65110333-65110611	ENSG00000278952,ENSG00000255173,ENSG00000174276,ENSG00000149809,ENSG00000254501,ENSG00000149823
chr11	65111600	65111972	11:65111600-65111972	ENSG00000149792,ENSG00000149806,ENSG00000278952,ENSG00000255173,ENSG00000174276,ENSG00000149809,ENSG00000254501,ENSG00000149823
chr11	65112614	65112820	11:65112614-65112820	ENSG00000278952,ENSG00000255173,ENSG00000174276,ENSG00000149809,ENSG00000254501,ENSG00000149823
chr11	65113141	65113350	11:65113141-65113350	ENSG00000278952,ENSG00000255173,ENSG00000174276,ENSG00000149809,ENSG00000254501,ENSG00000149823
chr11	65117582	65118023	11:65117582-65118023	ENSG00000149792,ENSG00000149806,ENSG00000278952,ENSG00000255173,ENSG00000174276,ENSG00000149809,ENSG00000254501,ENSG00000149823
chr11	65122049	65122448	11:65122049-65122448	ENSG00000284489,ENSG00000149792,ENSG00000162298,ENSG00000149806,ENSG00000278952,ENSG00000255173,ENSG00000174276,ENSG00000149809,ENSG00000254501
chr11	65132514	65132778	11:65132514-65132778	ENSG00000284489,ENSG00000149792,ENSG00000162298,ENSG00000149806
chr11	65134402	65135316	11:65134402-65135316	ENSG00000284489,ENSG00000149792,ENSG00000162298,ENSG00000149806
chr11	65150634	65151081	11:65150634-65151081	ENSG00000254614,ENSG00000255200,ENSG00000204710,ENSG00000255058,ENSG00000222477,ENSG00000254455
chr11	65169044	65169558	11:65169044-65169558	ENSG00000014216,ENSG00000254614,ENSG00000255200,ENSG00000204710,ENSG00000255058,ENSG00000222477,ENSG00000254455
chr11	65181202	65182063	11:65181202-65182063	ENSG00000014216,ENSG00000254614,ENSG00000255200,ENSG00000204710
chr11	65204801	65205097	11:65204801-65205097	ENSG00000197847,ENSG00000014216
chr11	65212472	65212807	11:65212472-65212807	ENSG00000197847,ENSG00000014216
chr11	65225402	65225934	11:65225402-65225934	ENSG00000197847
chr11	65250380	65250703	11:65250380-65250703	ENSG00000285816,ENSG00000014138,ENSG00000287821,ENSG00000197847
chr11	65261518	65262470	11:65261518-65262470	ENSG00000285816,ENSG00000014138,ENSG00000287821
chr11	65275048	65275388	11:65275048-65275388	ENSG00000133884,ENSG00000149798,ENSG00000287917,ENSG00000285816,ENSG00000014138,ENSG00000287821
chr11	65301934	65302417	11:65301934-65302417	ENSG00000149798,ENSG00000287917,ENSG00000014138
chr11	65314600	65315102	11:65314600-65315102	ENSG00000133884,ENSG00000149798,ENSG00000287917,ENSG00000014138
chr11	65315611	65315882	11:65315611-65315882	ENSG00000133884,ENSG00000149798,ENSG00000287917,ENSG00000014138
chr11	65329968	65330177	11:65329968-65330177	ENSG00000133884
chr11	65333643	65334368	11:65333643-65334368	ENSG00000173825,ENSG00000133884,ENSG00000149798
chr11	65354398	65354887	11:65354398-65354887	ENSG00000173825,ENSG00000133884
chr11	65362536	65362981	11:65362536-65362981	ENSG00000255478,ENSG00000173825
chr11	65366351	65366578	11:65366351-65366578	ENSG00000270526,ENSG00000162241,ENSG00000255478
chr11	65367167	65367516	11:65367167-65367516	ENSG00000270526,ENSG00000162241,ENSG00000255478
chr11	65382188	65382841	11:65382188-65382841	ENSG00000270526,ENSG00000126391,ENSG00000162241,ENSG00000255478
chr11	65386410	65386760	11:65386410-65386760	ENSG00000126391,ENSG00000162241
chr11	65416389	65416677	11:65416389-65416677	ENSG00000270526,ENSG00000277599,ENSG00000278050,ENSG00000278144,ENSG00000245532
chr11	65418996	65419383	11:65418996-65419383	ENSG00000270526,ENSG00000277599,ENSG00000278050,ENSG00000278144,ENSG00000245532
chr11	65421228	65421579	11:65421228-65421579	ENSG00000270117,ENSG00000277599,ENSG00000278050,ENSG00000278144,ENSG00000245532
chr11	65422012	65422496	11:65422012-65422496	ENSG00000270117,ENSG00000277599,ENSG00000278050,ENSG00000278144,ENSG00000245532
chr11	65426288	65426488	11:65426288-65426488	ENSG00000277599,ENSG00000278050,ENSG00000278144,ENSG00000245532
chr11	65427095	65427691	11:65427095-65427691	ENSG00000277599,ENSG00000278050,ENSG00000278144,ENSG00000245532
chr11	65433018	65433286	11:65433018-65433286	ENSG00000275948,ENSG00000283791,ENSG00000277599,ENSG00000278050,ENSG00000278144,ENSG00000245532
chr11	65442840	65443068	11:65442840-65443068	ENSG00000275948,ENSG00000283791
chr11	65448798	65448998	11:65448798-65448998	ENSG00000275948,ENSG00000283791
chr11	65454911	65455368	11:65454911-65455368	ENSG00000173727,ENSG00000275948,ENSG00000283791
chr11	65459615	65459862	11:65459615-65459862	ENSG00000173727,ENSG00000275948,ENSG00000283791
chr11	65467893	65468143	11:65467893-65468143	ENSG00000173727,ENSG00000275948
chr11	65468915	65469145	11:65468915-65469145	ENSG00000173727
chr11	65471446	65471688	11:65471446-65471688	ENSG00000270117,ENSG00000251562
chr11	65472103	65472494	11:65472103-65472494	ENSG00000270526,ENSG00000274072,ENSG00000278217,ENSG00000270117,ENSG00000251562,ENSG00000286756,ENSG00000279243,ENSG00000173727
chr11	65477375	65477965	11:65477375-65477965	ENSG00000274072,ENSG00000278217,ENSG00000270117,ENSG00000251562,ENSG00000286756,ENSG00000279243,ENSG00000277599,ENSG00000278050,ENSG00000278144,ENSG00000245532
chr11	65487553	65487928	11:65487553-65487928	ENSG00000270117,ENSG00000251562,ENSG00000286756,ENSG00000279243
chr11	65497314	65498109	11:65497314-65498109	ENSG00000274072,ENSG00000278217,ENSG00000270117,ENSG00000251562,ENSG00000286756,ENSG00000279243,ENSG00000277599,ENSG00000278050,ENSG00000278144,ENSG00000245532
chr11	65503040	65503319	11:65503040-65503319	ENSG00000274072,ENSG00000278217,ENSG00000270117,ENSG00000251562
chr11	65506670	65507010	11:65506670-65507010	ENSG00000270526,ENSG00000274072,ENSG00000278217,ENSG00000270117,ENSG00000251562
chr11	65507102	65507683	11:65507102-65507683	ENSG00000270526,ENSG00000274072,ENSG00000278217,ENSG00000270117,ENSG00000251562
chr11	65510798	65511095	11:65510798-65511095	ENSG00000270526,ENSG00000274072,ENSG00000162241,ENSG00000255478
chr11	65516305	65516571	11:65516305-65516571	ENSG00000270526
chr11	65523107	65523409	11:65523107-65523409	-
chr11	65524694	65525556	11:65524694-65525556	ENSG00000142186
chr11	65530156	65530446	11:65530156-65530446	ENSG00000142186
chr11	65540114	65541187	11:65540114-65541187	ENSG00000176973,ENSG00000173465,ENSG00000260233,ENSG00000279093,ENSG00000168056,ENSG00000142186
chr11	65546421	65547002	11:65546421-65547002	ENSG00000176973,ENSG00000173465,ENSG00000260233,ENSG00000279093,ENSG00000168056,ENSG00000142186
chr11	65552120	65552391	11:65552120-65552391	ENSG00000279093,ENSG00000168056
chr11	65553096	65553735	11:65553096-65553735	ENSG00000176973,ENSG00000173465,ENSG00000260233,ENSG00000279093,ENSG00000168056
chr11	65558305	65558849	11:65558305-65558849	ENSG00000176973,ENSG00000173465,ENSG00000260233,ENSG00000279093,ENSG00000168056
chr11	65569997	65570614	11:65569997-65570614	ENSG00000173442,ENSG00000176973,ENSG00000173465,ENSG00000260233,ENSG00000279093
chr11	65572377	65572668	11:65572377-65572668	ENSG00000173442,ENSG00000176973,ENSG00000173465,ENSG00000260233,ENSG00000279093
chr11	65574110	65574476	11:65574110-65574476	ENSG00000176973,ENSG00000173465,ENSG00000260233
chr11	65575109	65575359	11:65575109-65575359	ENSG00000173442,ENSG00000176973,ENSG00000173465,ENSG00000260233
chr11	65575736	65576141	11:65575736-65576141	ENSG00000173442,ENSG00000176973,ENSG00000173465,ENSG00000260233
chr11	65578728	65579020	11:65578728-65579020	ENSG00000173442,ENSG00000176973,ENSG00000173465,ENSG00000260233
chr11	65588715	65589028	11:65588715-65589028	ENSG00000173338,ENSG00000173442,ENSG00000176973,ENSG00000173465,ENSG00000260233
chr11	65589772	65590126	11:65589772-65590126	ENSG00000173338,ENSG00000173442,ENSG00000176973,ENSG00000173465,ENSG00000260233
chr11	65593835	65594076	11:65593835-65594076	ENSG00000173338,ENSG00000173442
chr11	65595128	65595571	11:65595128-65595571	ENSG00000173327,ENSG00000173338,ENSG00000173442
chr11	65607064	65607356	11:65607064-65607356	ENSG00000173327,ENSG00000173338
chr11	65614147	65614487	11:65614147-65614487	ENSG00000197136,ENSG00000173327
chr11	65614963	65615904	11:65614963-65615904	ENSG00000266041,ENSG00000197136,ENSG00000173327
chr11	65626002	65626302	11:65626002-65626302	ENSG00000239356,ENSG00000213445,ENSG00000266041,ENSG00000197136
chr11	65636212	65636603	11:65636212-65636603	ENSG00000239356,ENSG00000285533,ENSG00000173039,ENSG00000265874,ENSG00000213445,ENSG00000266041,ENSG00000197136
chr11	65637919	65638687	11:65637919-65638687	ENSG00000285533,ENSG00000173039,ENSG00000265874,ENSG00000213445,ENSG00000266041,ENSG00000197136
chr11	65644132	65644362	11:65644132-65644362	ENSG00000265874,ENSG00000213445,ENSG00000266041
chr11	65652384	65653175	11:65652384-65653175	ENSG00000285533,ENSG00000173039,ENSG00000265874,ENSG00000213445,ENSG00000266041
chr11	65662746	65663559	11:65662746-65663559	ENSG00000239356,ENSG00000285533,ENSG00000173039,ENSG00000213445
chr11	65706269	65706586	11:65706269-65706586	ENSG00000172977,ENSG00000239356
chr11	65711313	65711626	11:65711313-65711626	ENSG00000172922,ENSG00000172977,ENSG00000239356
chr11	65711786	65712795	11:65711786-65712795	ENSG00000172922,ENSG00000172977,ENSG00000239356
chr11	65719904	65720998	11:65719904-65720998	ENSG00000255557,ENSG00000214659,ENSG00000172922,ENSG00000172977,ENSG00000239356
chr11	65726775	65726975	11:65726775-65726975	ENSG00000255557,ENSG00000214659,ENSG00000172922
chr11	65735144	65735478	11:65735144-65735478	ENSG00000255404,ENSG00000255557,ENSG00000214659,ENSG00000172922,ENSG00000239356
chr11	65779926	65780288	11:65779926-65780288	ENSG00000255404,ENSG00000255120,ENSG00000172818,ENSG00000254470,ENSG00000255557,ENSG00000239356
chr11	65780756	65781420	11:65780756-65781420	ENSG00000255404,ENSG00000255120,ENSG00000172818,ENSG00000254470
chr11	65807115	65807371	11:65807115-65807371	ENSG00000255404,ENSG00000255120,ENSG00000172818,ENSG00000255557
chr11	65810089	65810323	11:65810089-65810323	ENSG00000255404
chr11	65818078	65818554	11:65818078-65818554	ENSG00000172803,ENSG00000172757,ENSG00000255404,ENSG00000255120,ENSG00000172818,ENSG00000254470,ENSG00000255557,ENSG00000172922,ENSG00000172977,ENSG00000239356
chr11	65833553	65834080	11:65833553-65834080	ENSG00000172803,ENSG00000172757,ENSG00000255404,ENSG00000255557,ENSG00000239356
chr11	65851319	65851528	11:65851319-65851528	ENSG00000172757
chr11	65858091	65858520	11:65858091-65858520	ENSG00000172732,ENSG00000172757
chr11	65859328	65859759	11:65859328-65859759	ENSG00000172732,ENSG00000172757
chr11	65860240	65860749	11:65860240-65860749	ENSG00000172638,ENSG00000172732,ENSG00000172757
chr11	65867621	65867897	11:65867621-65867897	ENSG00000172638,ENSG00000172732,ENSG00000172757
chr11	65868119	65868330	11:65868119-65868330	ENSG00000172638,ENSG00000172732,ENSG00000172757
chr11	65873444	65873962	11:65873444-65873962	ENSG00000172500,ENSG00000172543,ENSG00000172638,ENSG00000172732,ENSG00000172757
chr11	65884692	65884901	11:65884692-65884901	ENSG00000172500,ENSG00000172543
chr11	65888361	65888785	11:65888361-65888785	ENSG00000175602,ENSG00000172500,ENSG00000172543
chr11	65890381	65890983	11:65890381-65890983	ENSG00000175573,ENSG00000175592,ENSG00000175602,ENSG00000172500
chr11	65893376	65893576	11:65893376-65893576	ENSG00000175602,ENSG00000172500
chr11	65899241	65899545	11:65899241-65899545	ENSG00000175573,ENSG00000175592,ENSG00000175602,ENSG00000172500
chr11	65900292	65900804	11:65900292-65900804	ENSG00000175550,ENSG00000175573,ENSG00000175592,ENSG00000175602,ENSG00000172500
chr11	65906573	65906986	11:65906573-65906986	ENSG00000175550,ENSG00000175573,ENSG00000175592,ENSG00000175602,ENSG00000172500
chr11	65918857	65919554	11:65918857-65919554	ENSG00000175550,ENSG00000175573,ENSG00000175592,ENSG00000175602,ENSG00000172500
chr11	65919678	65919884	11:65919678-65919884	ENSG00000175550,ENSG00000175573
chr11	65928028	65928521	11:65928028-65928521	ENSG00000175467,ENSG00000175550,ENSG00000175573,ENSG00000172500
chr11	65933942	65934442	11:65933942-65934442	ENSG00000175467,ENSG00000175513,ENSG00000175550,ENSG00000175573,ENSG00000172500
chr11	65941370	65941911	11:65941370-65941911	ENSG00000254867,ENSG00000175467,ENSG00000175513
chr11	65961263	65961846	11:65961263-65961846	ENSG00000175334,ENSG00000175376,ENSG00000254867,ENSG00000175467,ENSG00000172500
chr11	65961964	65962217	11:65961964-65962217	ENSG00000175467
chr11	65988943	65989648	11:65988943-65989648	ENSG00000175334,ENSG00000175376,ENSG00000254867,ENSG00000175467,ENSG00000172500
chr11	65997278	65997596	11:65997278-65997596	ENSG00000175334,ENSG00000175376
chr11	66002031	66002902	11:66002031-66002902	ENSG00000175315,ENSG00000175334,ENSG00000175376
chr11	66007354	66007570	11:66007354-66007570	ENSG00000175315,ENSG00000175334,ENSG00000175376
chr11	66017273	66017589	11:66017273-66017589	ENSG00000175294,ENSG00000175315,ENSG00000175334,ENSG00000175376
chr11	66022426	66022764	11:66022426-66022764	ENSG00000286459,ENSG00000175294,ENSG00000175315,ENSG00000175334,ENSG00000175376
chr11	66045124	66045479	11:66045124-66045479	ENSG00000087365,ENSG00000286459,ENSG00000175229
chr11	66051928	66052550	11:66051928-66052550	ENSG00000255038,ENSG00000087365,ENSG00000286459,ENSG00000175229
chr11	66068272	66068538	11:66068272-66068538	ENSG00000175115,ENSG00000255038,ENSG00000087365
chr11	66070097	66070473	11:66070097-66070473	ENSG00000175115,ENSG00000255038
chr11	66083423	66083715	11:66083423-66083715	ENSG00000175115,ENSG00000255038
chr11	66108195	66108395	11:66108195-66108395	ENSG00000175115
chr11	66126804	66127090	11:66126804-66127090	ENSG00000255038
chr11	66134580	66134864	11:66134580-66134864	ENSG00000255038
chr11	66183754	66184091	11:66183754-66184091	ENSG00000255320
chr11	66195988	66196269	11:66195988-66196269	ENSG00000255320
chr11	66217035	66217261	11:66217035-66217261	ENSG00000255320,ENSG00000175115
chr11	66222706	66223073	11:66222706-66223073	ENSG00000174871,ENSG00000174903,ENSG00000254762,ENSG00000254855,ENSG00000254461,ENSG00000174996,ENSG00000255320,ENSG00000175115
chr11	66257467	66257909	11:66257467-66257909	ENSG00000174903,ENSG00000254762,ENSG00000254855,ENSG00000254461,ENSG00000174996,ENSG00000255320,ENSG00000175115
chr11	66258255	66258592	11:66258255-66258592	ENSG00000174903,ENSG00000254762,ENSG00000254855,ENSG00000254461,ENSG00000174996,ENSG00000255320,ENSG00000175115
chr11	66267293	66267851	11:66267293-66267851	ENSG00000174871,ENSG00000254452,ENSG00000245156,ENSG00000174903,ENSG00000254762,ENSG00000254855,ENSG00000254461,ENSG00000174996,ENSG00000255320
chr11	66268291	66268794	11:66268291-66268794	ENSG00000174871,ENSG00000254452,ENSG00000245156,ENSG00000174903,ENSG00000254762,ENSG00000254855,ENSG00000254461,ENSG00000174996,ENSG00000255320
chr11	66277994	66278278	11:66277994-66278278	ENSG00000174871,ENSG00000254452,ENSG00000245156,ENSG00000174903,ENSG00000254762,ENSG00000254855
chr11	66282413	66282799	11:66282413-66282799	ENSG00000179292,ENSG00000174851,ENSG00000174871,ENSG00000254452,ENSG00000245156,ENSG00000174903,ENSG00000254762,ENSG00000254855
chr11	66288802	66289505	11:66288802-66289505	ENSG00000174791,ENSG00000179292,ENSG00000174851,ENSG00000174871,ENSG00000254452,ENSG00000245156,ENSG00000174903,ENSG00000254762,ENSG00000254855,ENSG00000255320
chr11	66311904	66313143	11:66311904-66313143	ENSG00000254736,ENSG00000255468,ENSG00000174684,ENSG00000174744,ENSG00000254756,ENSG00000174791,ENSG00000174807,ENSG00000254458,ENSG00000179292
chr11	66328343	66328629	11:66328343-66328629	ENSG00000174744,ENSG00000254756,ENSG00000174791,ENSG00000174807,ENSG00000254458
chr11	66344951	66345344	11:66344951-66345344	ENSG00000276918,ENSG00000174669,ENSG00000255468,ENSG00000174684,ENSG00000174744,ENSG00000254756,ENSG00000174791
chr11	66347625	66348245	11:66347625-66348245	ENSG00000255468,ENSG00000174684,ENSG00000174744,ENSG00000174791
chr11	66363928	66364213	11:66363928-66364213	ENSG00000276918,ENSG00000174669,ENSG00000255468,ENSG00000174684,ENSG00000174744,ENSG00000174791
chr11	66371326	66371549	11:66371326-66371549	ENSG00000254736,ENSG00000276918,ENSG00000174669,ENSG00000255468
chr11	66371739	66372257	11:66371739-66372257	ENSG00000254736,ENSG00000276918,ENSG00000174669,ENSG00000255468
chr11	66389007	66389338	11:66389007-66389338	ENSG00000202317,ENSG00000254736,ENSG00000276918,ENSG00000174669,ENSG00000174791,ENSG00000254458
chr11	66408443	66408814	11:66408443-66408814	ENSG00000254596,ENSG00000174547,ENSG00000201733,ENSG00000174576,ENSG00000254510,ENSG00000202317,ENSG00000254736
chr11	66408908	66409177	11:66408908-66409177	ENSG00000254596,ENSG00000201733,ENSG00000174576,ENSG00000254510
chr11	66418155	66418426	11:66418155-66418426	ENSG00000254596,ENSG00000174576,ENSG00000254510
chr11	66418780	66419007	11:66418780-66419007	ENSG00000254596,ENSG00000174576,ENSG00000254510
chr11	66430016	66430310	11:66430016-66430310	ENSG00000254596,ENSG00000174547,ENSG00000201733,ENSG00000174576,ENSG00000254510
chr11	66438559	66439308	11:66438559-66439308	ENSG00000174516,ENSG00000254596,ENSG00000174547,ENSG00000201733,ENSG00000174576
chr11	66466572	66467371	11:66466572-66467371	ENSG00000254986,ENSG00000255517,ENSG00000174516,ENSG00000254596,ENSG00000174547
chr11	66480108	66480817	11:66480108-66480817	ENSG00000256349,ENSG00000254986,ENSG00000255517,ENSG00000174516,ENSG00000254596
chr11	66491427	66491638	11:66491427-66491638	ENSG00000256349,ENSG00000254986,ENSG00000255517
chr11	66491825	66492195	11:66491825-66492195	ENSG00000256349,ENSG00000254986,ENSG00000255517,ENSG00000254596
chr11	66510490	66510991	11:66510490-66510991	ENSG00000286688,ENSG00000174483,ENSG00000256349
chr11	66543758	66544082	11:66543758-66544082	ENSG00000248746,ENSG00000174165
chr11	66545917	66546444	11:66545917-66546444	ENSG00000174080,ENSG00000250105,ENSG00000248746,ENSG00000174165
chr11	66559184	66559644	11:66559184-66559644	ENSG00000174080,ENSG00000250105,ENSG00000248746,ENSG00000174165
chr11	66568320	66568983	11:66568320-66568983	ENSG00000174080,ENSG00000250105
chr11	66579031	66579353	11:66579031-66579353	ENSG00000173914,ENSG00000182791,ENSG00000174080
chr11	66592717	66593313	11:66592717-66593313	ENSG00000173914,ENSG00000248643,ENSG00000239306,ENSG00000199325,ENSG00000173992,ENSG00000182791
chr11	66595335	66595890	11:66595335-66595890	ENSG00000173992,ENSG00000182791
chr11	66604101	66604718	11:66604101-66604718	ENSG00000248643,ENSG00000239306,ENSG00000199325,ENSG00000173992,ENSG00000182791
chr11	66614251	66614475	11:66614251-66614475	ENSG00000248643,ENSG00000239306,ENSG00000199325
chr11	66616237	66616778	11:66616237-66616778	ENSG00000173914,ENSG00000173933,ENSG00000248643,ENSG00000239306,ENSG00000199325,ENSG00000173992,ENSG00000182791
chr11	66616895	66617232	11:66616895-66617232	ENSG00000173933,ENSG00000248643,ENSG00000239306,ENSG00000199325
chr11	66638232	66638839	11:66638232-66638839	ENSG00000173914,ENSG00000173933,ENSG00000248643,ENSG00000239306,ENSG00000199325
chr11	66640048	66640329	11:66640048-66640329	ENSG00000173933
chr11	66653228	66653496	11:66653228-66653496	ENSG00000173914,ENSG00000173933
chr11	66659706	66660091	11:66659706-66660091	ENSG00000173914
chr11	66677570	66678218	11:66677570-66678218	ENSG00000173914,ENSG00000173933,ENSG00000248643,ENSG00000239306,ENSG00000199325,ENSG00000182791
chr11	66678334	66678807	11:66678334-66678807	ENSG00000173914
chr11	66694707	66695118	11:66694707-66695118	ENSG00000254984,ENSG00000213409,ENSG00000239553,ENSG00000173898
chr11	66701673	66702191	11:66701673-66702191	ENSG00000254984,ENSG00000213409,ENSG00000239553,ENSG00000173898
chr11	66744317	66744987	11:66744317-66744987	ENSG00000254984,ENSG00000213409,ENSG00000173715,ENSG00000239553,ENSG00000173898
chr11	66834275	66834562	11:66834275-66834562	ENSG00000254984,ENSG00000213409,ENSG00000239553,ENSG00000173898
chr11	66834971	66835192	11:66834971-66835192	ENSG00000173653
chr11	66835782	66836033	11:66835782-66836033	ENSG00000173653,ENSG00000254984
chr11	66842831	66843747	11:66842831-66843747	ENSG00000173621,ENSG00000173653,ENSG00000254984,ENSG00000213409
chr11	66856114	66856984	11:66856114-66856984	ENSG00000173621,ENSG00000173599,ENSG00000173653
chr11	66868686	66869042	11:66868686-66869042	ENSG00000173621,ENSG00000173599,ENSG00000254984,ENSG00000213409
chr11	66883261	66883491	11:66883261-66883491	-
chr11	66892175	66892479	11:66892175-66892479	ENSG00000254984,ENSG00000213409
chr11	66908197	66908699	11:66908197-66908699	ENSG00000239099,ENSG00000173599,ENSG00000254984,ENSG00000213409
chr11	66914977	66915592	11:66914977-66915592	ENSG00000266423,ENSG00000239099,ENSG00000254984,ENSG00000213409
chr11	66935336	66935725	11:66935336-66935725	ENSG00000266423
chr11	66936145	66936548	11:66936145-66936548	ENSG00000266423
chr11	66958075	66958893	11:66958075-66958893	ENSG00000173237,ENSG00000173599
chr11	66982170	66982395	11:66982170-66982395	ENSG00000173237
chr11	66987152	66987511	11:66987152-66987511	ENSG00000173237
chr11	67006531	67006858	11:67006531-67006858	ENSG00000173227
chr11	67021818	67022091	11:67021818-67022091	ENSG00000173227
chr11	67053903	67054139	11:67053903-67054139	ENSG00000173156,ENSG00000283326
chr11	67055023	67055411	11:67055023-67055411	ENSG00000173156,ENSG00000283326
chr11	67071587	67072041	11:67071587-67072041	ENSG00000173156,ENSG00000283326
chr11	67081503	67081794	11:67081503-67081794	ENSG00000179038
chr11	67082210	67082410	11:67082210-67082410	-
chr11	67089033	67089300	11:67089033-67089300	-
chr11	67107818	67108030	11:67107818-67108030	-
chr11	67118775	67119429	11:67118775-67119429	ENSG00000173120
chr11	67168127	67168771	11:67168127-67168771	ENSG00000179038
chr11	67177520	67178371	11:67177520-67178371	ENSG00000179038
chr11	67211692	67212093	11:67211692-67212093	ENSG00000179038,ENSG00000173120
chr11	67239561	67240214	11:67239561-67240214	ENSG00000179038,ENSG00000173120
chr11	67241089	67241360	11:67241089-67241360	ENSG00000173120
chr11	67252833	67253088	11:67252833-67253088	ENSG00000287934,ENSG00000173120
chr11	67253829	67254184	11:67253829-67254184	ENSG00000287934,ENSG00000173120
chr11	67254911	67255197	11:67254911-67255197	ENSG00000287934,ENSG00000173120
chr11	67262725	67263005	11:67262725-67263005	ENSG00000287851,ENSG00000173020,ENSG00000287934
chr11	67266200	67266775	11:67266200-67266775	ENSG00000287851,ENSG00000172932,ENSG00000173020,ENSG00000287934
chr11	67276941	67277217	11:67276941-67277217	ENSG00000172932,ENSG00000173020
chr11	67277530	67277901	11:67277530-67277901	ENSG00000287851,ENSG00000172932,ENSG00000173020
chr11	67288443	67288656	11:67288443-67288656	ENSG00000172932,ENSG00000173020
chr11	67288843	67289561	11:67288843-67289561	ENSG00000172830,ENSG00000172932,ENSG00000173020
chr11	67303286	67303625	11:67303286-67303625	ENSG00000287851,ENSG00000172830,ENSG00000172932
chr11	67317398	67317983	11:67317398-67317983	ENSG00000172613,ENSG00000287851,ENSG00000172830,ENSG00000172932,ENSG00000173020,ENSG00000287934
chr11	67348336	67348801	11:67348336-67348801	ENSG00000274251,ENSG00000175482
chr11	67353270	67353850	11:67353270-67353850	ENSG00000275484,ENSG00000175505,ENSG00000201684,ENSG00000274251,ENSG00000256514,ENSG00000175482
chr11	67367023	67367266	11:67367023-67367266	ENSG00000275484,ENSG00000175505,ENSG00000201684,ENSG00000274251,ENSG00000256514,ENSG00000175482
chr11	67371501	67371734	11:67371501-67371734	ENSG00000275484,ENSG00000175505,ENSG00000201684,ENSG00000274251,ENSG00000256514,ENSG00000175482,ENSG00000172613
chr11	67372926	67373301	11:67372926-67373301	ENSG00000275484,ENSG00000175505,ENSG00000201684,ENSG00000274251,ENSG00000256514,ENSG00000175482
chr11	67374193	67374595	11:67374193-67374595	ENSG00000275484,ENSG00000175505,ENSG00000201684,ENSG00000274251,ENSG00000256514,ENSG00000175482,ENSG00000172613
chr11	67382527	67382922	11:67382527-67382922	ENSG00000275484,ENSG00000175505,ENSG00000201684,ENSG00000274251,ENSG00000256514,ENSG00000175482,ENSG00000172613
chr11	67391030	67391446	11:67391030-67391446	ENSG00000175463,ENSG00000172531,ENSG00000253024,ENSG00000172613
chr11	67391692	67392112	11:67391692-67392112	ENSG00000175463,ENSG00000172531,ENSG00000253024,ENSG00000172613
chr11	67397620	67397922	11:67397620-67397922	ENSG00000175463,ENSG00000172531,ENSG00000253024,ENSG00000172613
chr11	67401489	67402188	11:67401489-67402188	ENSG00000172508,ENSG00000175463,ENSG00000172531,ENSG00000253024,ENSG00000172613
chr11	67411661	67411913	11:67411661-67411913	ENSG00000172508,ENSG00000175463,ENSG00000172531
chr11	67413320	67413863	11:67413320-67413863	ENSG00000175544,ENSG00000175514,ENSG00000172508,ENSG00000175463,ENSG00000172531
chr11	67420644	67421512	11:67420644-67421512	ENSG00000175544,ENSG00000175514,ENSG00000213402,ENSG00000255949,ENSG00000175634,ENSG00000172508,ENSG00000175463,ENSG00000172531
chr11	67428064	67428660	11:67428064-67428660	ENSG00000172663,ENSG00000175544,ENSG00000175514,ENSG00000172725,ENSG00000213402,ENSG00000255949,ENSG00000175634,ENSG00000172508,ENSG00000175463,ENSG00000172531
chr11	67436497	67436990	11:67436497-67436990	ENSG00000175544,ENSG00000175514,ENSG00000172725,ENSG00000213402,ENSG00000255949,ENSG00000175634
chr11	67443519	67444123	11:67443519-67444123	ENSG00000175544,ENSG00000175514,ENSG00000172725,ENSG00000213402,ENSG00000255949
chr11	67464573	67464966	11:67464573-67464966	ENSG00000172663,ENSG00000175544,ENSG00000175514,ENSG00000172725
chr11	67469089	67469558	11:67469089-67469558	ENSG00000167797,ENSG00000110697,ENSG00000110711,ENSG00000172663,ENSG00000175544,ENSG00000175514,ENSG00000172725
chr11	67476757	67476961	11:67476757-67476961	ENSG00000110711,ENSG00000172663,ENSG00000175514
chr11	67482817	67483474	11:67482817-67483474	ENSG00000167791,ENSG00000167797,ENSG00000110697,ENSG00000276769,ENSG00000110711,ENSG00000172663,ENSG00000175544,ENSG00000175514
chr11	67488269	67488663	11:67488269-67488663	ENSG00000167791,ENSG00000167797,ENSG00000110697,ENSG00000276769,ENSG00000110711,ENSG00000175514
chr11	67506058	67506429	11:67506058-67506429	ENSG00000167791,ENSG00000167797,ENSG00000110697
chr11	67508025	67508885	11:67508025-67508885	ENSG00000167791,ENSG00000167797,ENSG00000110697,ENSG00000172663,ENSG00000175514
chr11	67545416	67545754	11:67545416-67545754	ENSG00000255147,ENSG00000184795,ENSG00000283257,ENSG00000167791
chr11	67572724	67573005	11:67572724-67573005	ENSG00000184795,ENSG00000084207,ENSG00000283257,ENSG00000167791
chr11	67583506	67583994	11:67583506-67583994	ENSG00000167792,ENSG00000255119,ENSG00000184224,ENSG00000084207,ENSG00000167791
chr11	67606616	67607115	11:67606616-67607115	ENSG00000167799,ENSG00000231793,ENSG00000167792,ENSG00000255119,ENSG00000184224,ENSG00000084207
chr11	67614179	67614489	11:67614179-67614489	ENSG00000167799,ENSG00000231793,ENSG00000167792,ENSG00000255119,ENSG00000184224
chr11	67615433	67615725	11:67615433-67615725	ENSG00000167799,ENSG00000231793,ENSG00000167792,ENSG00000255119,ENSG00000184224
chr11	67629292	67629588	11:67629292-67629588	ENSG00000184795,ENSG00000167799,ENSG00000231793
chr11	67629728	67630857	11:67629728-67630857	ENSG00000255147,ENSG00000254883,ENSG00000235855,ENSG00000184795,ENSG00000239559,ENSG00000132746,ENSG00000227834,ENSG00000132744,ENSG00000167800,ENSG00000167799,ENSG00000231793
chr11	67639988	67640297	11:67639988-67640297	ENSG00000255147,ENSG00000254883,ENSG00000254447,ENSG00000235855,ENSG00000184795,ENSG00000239559,ENSG00000132746,ENSG00000227834,ENSG00000132744,ENSG00000167800,ENSG00000167799
chr11	67648182	67648446	11:67648182-67648446	ENSG00000255147,ENSG00000235855,ENSG00000184795,ENSG00000239559,ENSG00000132746,ENSG00000227834,ENSG00000132744,ENSG00000167800,ENSG00000167799
chr11	67659455	67659747	11:67659455-67659747	ENSG00000255147,ENSG00000254883,ENSG00000235855,ENSG00000184795,ENSG00000239559,ENSG00000132746,ENSG00000227834,ENSG00000132744,ENSG00000167800,ENSG00000167799
chr11	67698305	67698505	11:67698305-67698505	ENSG00000255147,ENSG00000254883,ENSG00000254447,ENSG00000235855,ENSG00000184795,ENSG00000239559,ENSG00000132746
chr11	67732206	67732500	11:67732206-67732500	ENSG00000255147,ENSG00000254883,ENSG00000285537,ENSG00000254447,ENSG00000235855,ENSG00000184795,ENSG00000239559,ENSG00000132746
chr11	67792383	67792583	11:67792383-67792583	ENSG00000160172,ENSG00000227620,ENSG00000255147,ENSG00000254447
chr11	67805238	67806139	11:67805238-67806139	ENSG00000254792,ENSG00000160172,ENSG00000227620,ENSG00000255147,ENSG00000254883,ENSG00000254447,ENSG00000235855
chr11	67826355	67827003	11:67826355-67827003	ENSG00000255554,ENSG00000255230,ENSG00000254850,ENSG00000243672,ENSG00000254792,ENSG00000273819,ENSG00000160172,ENSG00000227620,ENSG00000255147,ENSG00000254883,ENSG00000254447,ENSG00000235855,ENSG00000184795,ENSG00000239559,ENSG00000132746
chr11	67850791	67851079	11:67850791-67851079	ENSG00000255554,ENSG00000255230,ENSG00000254850,ENSG00000243672,ENSG00000206587,ENSG00000254792,ENSG00000273819
chr11	67855972	67856233	11:67855972-67856233	ENSG00000255554,ENSG00000254850,ENSG00000206587,ENSG00000254792,ENSG00000273819,ENSG00000255147,ENSG00000254447
chr11	67889737	67889937	11:67889737-67889937	ENSG00000254850,ENSG00000243672,ENSG00000206587,ENSG00000251637,ENSG00000273819
chr11	67906960	67907333	11:67906960-67907333	ENSG00000255554,ENSG00000254850,ENSG00000243672,ENSG00000206587,ENSG00000251637,ENSG00000273819,ENSG00000255147
chr11	67955678	67956012	11:67955678-67956012	ENSG00000255554,ENSG00000255230,ENSG00000254850,ENSG00000254610,ENSG00000243672,ENSG00000206587,ENSG00000254792,ENSG00000273819,ENSG00000255147
chr11	67990884	67991120	11:67990884-67991120	ENSG00000110057,ENSG00000255554,ENSG00000255230,ENSG00000254850
chr11	67996718	67997324	11:67996718-67997324	ENSG00000255031,ENSG00000006534,ENSG00000110057,ENSG00000255554,ENSG00000255230,ENSG00000243672
chr11	68003973	68004291	11:68003973-68004291	ENSG00000006534,ENSG00000110057,ENSG00000255554,ENSG00000255230
chr11	68009482	68009911	11:68009482-68009911	ENSG00000006534,ENSG00000110057,ENSG00000255554
chr11	68010002	68010468	11:68010002-68010468	ENSG00000255031,ENSG00000006534
chr11	68025149	68025386	11:68025149-68025386	ENSG00000255031,ENSG00000275022,ENSG00000110719,ENSG00000284435,ENSG00000284293,ENSG00000110717,ENSG00000255306,ENSG00000006534
chr11	68030298	68030978	11:68030298-68030978	ENSG00000255031,ENSG00000275022,ENSG00000110719,ENSG00000284435,ENSG00000284293,ENSG00000110717,ENSG00000255306,ENSG00000006534
chr11	68038814	68039204	11:68038814-68039204	ENSG00000255031,ENSG00000275022,ENSG00000110719,ENSG00000284435,ENSG00000284293,ENSG00000110717,ENSG00000255306
chr11	68093050	68093313	11:68093050-68093313	ENSG00000110721,ENSG00000255031
chr11	68099491	68099887	11:68099491-68099887	ENSG00000110721,ENSG00000255031,ENSG00000275022,ENSG00000110719
chr11	68106617	68106965	11:68106617-68106965	ENSG00000255031
chr11	68121246	68121896	11:68121246-68121896	ENSG00000255236,ENSG00000110721,ENSG00000255031,ENSG00000275022,ENSG00000110719
chr11	68128376	68129022	11:68128376-68129022	ENSG00000255236,ENSG00000110721,ENSG00000255031
chr11	68138189	68138389	11:68138189-68138389	-
chr11	68140929	68141262	11:68140929-68141262	ENSG00000255031
chr11	68146988	68147430	11:68146988-68147430	ENSG00000110721,ENSG00000255031
chr11	68206178	68206449	11:68206178-68206449	ENSG00000110066
chr11	68212654	68213078	11:68212654-68213078	ENSG00000110066
chr11	68213531	68214020	11:68213531-68214020	ENSG00000110066
chr11	68231705	68231987	11:68231705-68231987	-
chr11	68244869	68245214	11:68244869-68245214	-
chr11	68257411	68257758	11:68257411-68257758	ENSG00000286369,ENSG00000171067
chr11	68271150	68271527	11:68271150-68271527	ENSG00000286369,ENSG00000171067
chr11	68271836	68272601	11:68271836-68272601	ENSG00000286369,ENSG00000171067
chr11	68287488	68287731	11:68287488-68287731	-
chr11	68297684	68298082	11:68297684-68298082	ENSG00000162337,ENSG00000286369,ENSG00000171067
chr11	68312301	68312598	11:68312301-68312598	ENSG00000162337
chr11	68313732	68314098	11:68313732-68314098	ENSG00000162337
chr11	68314661	68314906	11:68314661-68314906	ENSG00000162337
chr11	68328572	68328777	11:68328572-68328777	-
chr11	68338413	68338744	11:68338413-68338744	-
chr11	68343937	68344180	11:68343937-68344180	-
chr11	68375855	68376144	11:68375855-68376144	-
chr11	68380505	68380833	11:68380505-68380833	-
chr11	68398910	68399400	11:68398910-68399400	ENSG00000162337
chr11	68421530	68421844	11:68421530-68421844	ENSG00000162337
chr11	68447209	68447597	11:68447209-68447597	ENSG00000110075,ENSG00000162337
chr11	68460094	68461013	11:68460094-68461013	ENSG00000110075
chr11	68469282	68469526	11:68469282-68469526	ENSG00000110075
chr11	68488186	68488386	11:68488186-68488386	ENSG00000254856
chr11	68499080	68499560	11:68499080-68499560	ENSG00000260808,ENSG00000254856,ENSG00000110075
chr11	68584037	68584349	11:68584037-68584349	ENSG00000260808,ENSG00000110075
chr11	68632880	68633146	11:68632880-68633146	ENSG00000260808
chr11	68634612	68634953	11:68634612-68634953	ENSG00000260808
chr11	68684359	68684643	11:68684359-68684643	ENSG00000069482,ENSG00000260808
chr11	68684739	68685202	11:68684739-68685202	ENSG00000069482
chr11	68695589	68695943	11:68695589-68695943	ENSG00000132749,ENSG00000069482,ENSG00000260808
chr11	68751273	68751846	11:68751273-68751846	ENSG00000132749,ENSG00000260808
chr11	68780859	68781333	11:68780859-68781333	ENSG00000110090,ENSG00000132749,ENSG00000260808
chr11	68798356	68798567	11:68798356-68798567	ENSG00000110090
chr11	68818345	68818545	11:68818345-68818545	ENSG00000110090
chr11	68825671	68826124	11:68825671-68826124	ENSG00000110090
chr11	68827793	68828036	11:68827793-68828036	ENSG00000110090
chr11	68839149	68839656	11:68839149-68839656	ENSG00000110090
chr11	68840013	68840284	11:68840013-68840284	ENSG00000110090
chr11	68841763	68842172	11:68841763-68842172	ENSG00000110090
chr11	68855219	68855778	11:68855219-68855778	ENSG00000250508,ENSG00000110090
chr11	68870001	68870334	11:68870001-68870334	ENSG00000250508
chr11	68890226	68890440	11:68890226-68890440	ENSG00000132740,ENSG00000197345
chr11	68900870	68901182	11:68900870-68901182	ENSG00000132740,ENSG00000197345
chr11	68903690	68904198	11:68903690-68904198	ENSG00000132740,ENSG00000197345
chr11	68904336	68904733	11:68904336-68904733	ENSG00000132740,ENSG00000197345
chr11	68946023	68946223	11:68946023-68946223	ENSG00000255741,ENSG00000132740
chr11	68955238	68955647	11:68955238-68955647	ENSG00000255741,ENSG00000132740
chr11	68956193	68956397	11:68956193-68956397	ENSG00000255741
chr11	68974688	68975016	11:68974688-68975016	ENSG00000172938,ENSG00000255741,ENSG00000132740
chr11	68983822	68984166	11:68983822-68984166	ENSG00000261276,ENSG00000261625,ENSG00000172938,ENSG00000255741,ENSG00000132740
chr11	68998455	68998870	11:68998455-68998870	ENSG00000256508,ENSG00000172935,ENSG00000261276,ENSG00000261625,ENSG00000172938
chr11	69011015	69011382	11:69011015-69011382	ENSG00000256508,ENSG00000172935,ENSG00000261276,ENSG00000261625
chr11	69048618	69049070	11:69048618-69049070	ENSG00000162341
chr11	69056158	69056431	11:69056158-69056431	ENSG00000162341
chr11	69073433	69073833	11:69073433-69073833	ENSG00000265539,ENSG00000287725,ENSG00000162341
chr11	69075889	69076171	11:69075889-69076171	ENSG00000265539,ENSG00000287725
chr11	69080462	69080689	11:69080462-69080689	ENSG00000265539,ENSG00000287725
chr11	69088726	69089022	11:69088726-69089022	ENSG00000265539
chr11	69101507	69101730	11:69101507-69101730	ENSG00000110092,ENSG00000260895
chr11	69122892	69123383	11:69122892-69123383	ENSG00000110092,ENSG00000285094,ENSG00000255774,ENSG00000261070,ENSG00000260895
chr11	69134963	69135165	11:69134963-69135165	ENSG00000261070
chr11	69153806	69154083	11:69153806-69154083	ENSG00000284713,ENSG00000261070
chr11	69156386	69156937	11:69156386-69156937	ENSG00000285094,ENSG00000255774,ENSG00000284713,ENSG00000261070
chr11	69160701	69160970	11:69160701-69160970	ENSG00000284713,ENSG00000261070
chr11	69293845	69294219	11:69293845-69294219	ENSG00000110092,ENSG00000285094,ENSG00000255774,ENSG00000261347,ENSG00000213275,ENSG00000172927
chr11	69297491	69297704	11:69297491-69297704	ENSG00000213275,ENSG00000172927
chr11	69374572	69374772	11:69374572-69374772	ENSG00000285094,ENSG00000255774,ENSG00000261347,ENSG00000255980,ENSG00000260877
chr11	69382290	69382600	11:69382290-69382600	ENSG00000285094,ENSG00000255774,ENSG00000261347,ENSG00000255980,ENSG00000260877
chr11	69409967	69410185	11:69409967-69410185	ENSG00000285094,ENSG00000255774,ENSG00000261347,ENSG00000255980,ENSG00000259854
chr11	69443333	69443731	11:69443333-69443731	ENSG00000110092,ENSG00000285094,ENSG00000255774,ENSG00000261347,ENSG00000255606,ENSG00000255980,ENSG00000259854,ENSG00000213275
chr11	69449737	69450040	11:69449737-69450040	ENSG00000285094,ENSG00000255774,ENSG00000261347,ENSG00000255606,ENSG00000255980
chr11	69643328	69643656	11:69643328-69643656	ENSG00000110092,ENSG00000285094,ENSG00000255774,ENSG00000172927,ENSG00000260895
chr11	69674462	69675623	11:69674462-69675623	ENSG00000162344,ENSG00000149716
chr11	69685888	69686222	11:69685888-69686222	ENSG00000186895,ENSG00000075388,ENSG00000256441,ENSG00000162344,ENSG00000149716
chr11	69718209	69718470	11:69718209-69718470	ENSG00000186895,ENSG00000075388,ENSG00000256441,ENSG00000162344
chr11	69799586	69799807	11:69799586-69799807	ENSG00000186895,ENSG00000075388,ENSG00000256441,ENSG00000162344
chr11	69842285	69842554	11:69842285-69842554	ENSG00000186895,ENSG00000075388,ENSG00000256441
chr11	69888588	69888800	11:69888588-69888800	ENSG00000186895,ENSG00000075388,ENSG00000256441,ENSG00000162344
chr11	69892711	69892911	11:69892711-69892911	ENSG00000186895,ENSG00000075388,ENSG00000256441,ENSG00000162344
chr11	69905512	69905991	11:69905512-69905991	ENSG00000255143,ENSG00000131620,ENSG00000202070,ENSG00000254417,ENSG00000248844,ENSG00000254605,ENSG00000260679,ENSG00000260348,ENSG00000186895,ENSG00000075388,ENSG00000256441,ENSG00000162344
chr11	69948486	69948937	11:69948486-69948937	ENSG00000255143,ENSG00000131620,ENSG00000202070,ENSG00000254417,ENSG00000248844,ENSG00000254605,ENSG00000260679
chr11	69950142	69950417	11:69950142-69950417	ENSG00000255143,ENSG00000131620,ENSG00000202070,ENSG00000254417,ENSG00000248844,ENSG00000254605,ENSG00000260679
chr11	69950642	69950886	11:69950642-69950886	ENSG00000255143,ENSG00000131620,ENSG00000202070,ENSG00000254417,ENSG00000248844,ENSG00000254605,ENSG00000260679
chr11	69970550	69970750	11:69970550-69970750	ENSG00000255143,ENSG00000131620,ENSG00000202070,ENSG00000254417,ENSG00000248844,ENSG00000254605,ENSG00000260679
chr11	69981408	69981827	11:69981408-69981827	ENSG00000286708,ENSG00000255143,ENSG00000131620,ENSG00000202070,ENSG00000254417,ENSG00000248844,ENSG00000254605,ENSG00000255191,ENSG00000260679,ENSG00000186895,ENSG00000075388,ENSG00000256441
chr11	69985558	69985806	11:69985558-69985806	ENSG00000255143,ENSG00000131620,ENSG00000202070,ENSG00000254417,ENSG00000248844,ENSG00000254605,ENSG00000255191
chr11	70177321	70177654	11:70177321-70177654	ENSG00000254902,ENSG00000255143,ENSG00000131620,ENSG00000202070,ENSG00000254417,ENSG00000248844,ENSG00000254605,ENSG00000260679,ENSG00000186895,ENSG00000075388,ENSG00000256441,ENSG00000162344
chr11	70191572	70191852	11:70191572-70191852	ENSG00000168040,ENSG00000254902,ENSG00000255143,ENSG00000131620,ENSG00000202070,ENSG00000254417,ENSG00000248844,ENSG00000260679,ENSG00000256441,ENSG00000162344
chr11	70202993	70203527	11:70202993-70203527	ENSG00000254721,ENSG00000168040
chr11	70203838	70204191	11:70203838-70204191	ENSG00000254721,ENSG00000168040
chr11	70270231	70270829	11:70270231-70270829	ENSG00000221333,ENSG00000255329,ENSG00000131626
chr11	70270962	70271275	11:70270962-70271275	ENSG00000221333,ENSG00000255329,ENSG00000131626
chr11	70319631	70319921	11:70319631-70319921	ENSG00000255539,ENSG00000254484,ENSG00000221333
chr11	70323394	70323716	11:70323394-70323716	ENSG00000255539,ENSG00000254484,ENSG00000221333,ENSG00000131626
chr11	70335504	70335939	11:70335504-70335939	ENSG00000254495,ENSG00000255539,ENSG00000221333,ENSG00000254604,ENSG00000131626
chr11	70352002	70352458	11:70352002-70352458	ENSG00000254495,ENSG00000254604,ENSG00000131626
chr11	70365318	70365518	11:70365318-70365518	ENSG00000254495,ENSG00000254604,ENSG00000131626
chr11	70371268	70371622	11:70371268-70371622	-
chr11	70397642	70397930	11:70397642-70397930	ENSG00000085733,ENSG00000246889
chr11	70398066	70398705	11:70398066-70398705	ENSG00000085733,ENSG00000246889
chr11	70419994	70420258	11:70419994-70420258	ENSG00000085733
chr11	70463164	70463380	11:70463164-70463380	ENSG00000286708,ENSG00000263744,ENSG00000226627,ENSG00000279459
chr11	70470020	70470607	11:70470020-70470607	ENSG00000286708,ENSG00000263744,ENSG00000226627,ENSG00000279459,ENSG00000227726,ENSG00000162105
chr11	70471291	70471610	11:70471291-70471610	ENSG00000263744,ENSG00000226627,ENSG00000279459,ENSG00000227726,ENSG00000162105
chr11	70483089	70483450	11:70483089-70483450	ENSG00000279459,ENSG00000227726,ENSG00000162105
chr11	70506156	70506492	11:70506156-70506492	ENSG00000263744,ENSG00000171671,ENSG00000226627,ENSG00000279459,ENSG00000162105
chr11	70650332	70650638	11:70650332-70650638	ENSG00000280089,ENSG00000207196,ENSG00000236262,ENSG00000226627,ENSG00000279459,ENSG00000162105
chr11	70699748	70699952	11:70699748-70699952	ENSG00000280089,ENSG00000207196,ENSG00000226627,ENSG00000279459,ENSG00000162105
chr11	70742536	70743000	11:70742536-70743000	ENSG00000278349,ENSG00000172900,ENSG00000286708,ENSG00000263744,ENSG00000171671,ENSG00000280089,ENSG00000207196,ENSG00000226627,ENSG00000279459
chr11	70755558	70755841	11:70755558-70755841	ENSG00000172900,ENSG00000286708,ENSG00000263744,ENSG00000171671,ENSG00000280089,ENSG00000207196,ENSG00000226627,ENSG00000279459
chr11	70772981	70773181	11:70772981-70773181	ENSG00000286708,ENSG00000263744,ENSG00000171671,ENSG00000226627,ENSG00000279459
chr11	70814984	70815188	11:70814984-70815188	ENSG00000172900,ENSG00000286708,ENSG00000263744,ENSG00000171671,ENSG00000162105
chr11	71343624	71343824	11:71343624-71343824	ENSG00000278349,ENSG00000172900,ENSG00000263744
chr11	71448257	71448749	11:71448257-71448749	ENSG00000278349,ENSG00000172890,ENSG00000254682,ENSG00000172893,ENSG00000172900
chr11	71452904	71453313	11:71452904-71453313	ENSG00000278349,ENSG00000172890,ENSG00000254682,ENSG00000172893,ENSG00000172900
chr11	71531403	71531631	11:71531403-71531631	ENSG00000248903,ENSG00000204572,ENSG00000286948,ENSG00000254997,ENSG00000241233,ENSG00000244411,ENSG00000254924,ENSG00000278349,ENSG00000172900
chr11	71535019	71535284	11:71535019-71535284	ENSG00000248903,ENSG00000204572,ENSG00000286948,ENSG00000254997,ENSG00000241233,ENSG00000244411,ENSG00000254924,ENSG00000278349,ENSG00000172900
chr11	71580065	71580325	11:71580065-71580325	ENSG00000255562,ENSG00000184055,ENSG00000249387,ENSG00000204571,ENSG00000248903,ENSG00000204572,ENSG00000286948,ENSG00000254997,ENSG00000254924,ENSG00000278349
chr11	71630137	71630337	11:71630137-71630337	ENSG00000214534,ENSG00000239481,ENSG00000284625,ENSG00000255415,ENSG00000255261,ENSG00000255562
chr11	71639214	71639562	11:71639214-71639562	ENSG00000225805,ENSG00000184276,ENSG00000214534,ENSG00000248671,ENSG00000239481,ENSG00000284625,ENSG00000255415,ENSG00000255261,ENSG00000255562,ENSG00000184055,ENSG00000248903,ENSG00000204572,ENSG00000286948,ENSG00000254924,ENSG00000278349,ENSG00000172900
chr11	71688716	71689121	11:71688716-71689121	ENSG00000252902,ENSG00000254805,ENSG00000239481,ENSG00000255261,ENSG00000255562,ENSG00000248903,ENSG00000204572,ENSG00000286948,ENSG00000254924,ENSG00000278349,ENSG00000286708,ENSG00000263744
chr11	71699086	71699294	11:71699086-71699294	ENSG00000254972,ENSG00000254805,ENSG00000239481,ENSG00000255562,ENSG00000184055
chr11	71705362	71705742	11:71705362-71705742	ENSG00000255319,ENSG00000254972,ENSG00000254805,ENSG00000239481,ENSG00000255261,ENSG00000255562,ENSG00000254924,ENSG00000278349,ENSG00000172900,ENSG00000286708,ENSG00000171671
chr11	71719517	71719731	11:71719517-71719731	ENSG00000255319,ENSG00000239481
chr11	71734426	71734626	11:71734426-71734626	ENSG00000255319,ENSG00000255562
chr11	71738379	71738685	11:71738379-71738685	ENSG00000285933,ENSG00000239481,ENSG00000255562
chr11	71743430	71743852	11:71743430-71743852	ENSG00000254593,ENSG00000228915,ENSG00000225805,ENSG00000214534,ENSG00000285933,ENSG00000239481,ENSG00000255261,ENSG00000255562,ENSG00000248903,ENSG00000204572,ENSG00000286948,ENSG00000254924,ENSG00000278349,ENSG00000172900,ENSG00000286708
chr11	71765035	71765519	11:71765035-71765519	ENSG00000225805,ENSG00000252902,ENSG00000184276,ENSG00000239481,ENSG00000255562
chr11	71775266	71775614	11:71775266-71775614	ENSG00000184276,ENSG00000158483
chr11	71786673	71787649	11:71786673-71787649	ENSG00000184276,ENSG00000214534,ENSG00000158483
chr11	71792698	71793004	11:71792698-71793004	ENSG00000252902,ENSG00000184276,ENSG00000214534,ENSG00000254978,ENSG00000158483,ENSG00000248671
chr11	71800395	71800723	11:71800395-71800723	ENSG00000184276,ENSG00000214534,ENSG00000254978,ENSG00000158483,ENSG00000248671
chr11	71813414	71814072	11:71813414-71814072	ENSG00000252902,ENSG00000184276,ENSG00000214534,ENSG00000254978,ENSG00000248671
chr11	71864053	71864358	11:71864053-71864358	ENSG00000254593,ENSG00000228915,ENSG00000225805,ENSG00000255157,ENSG00000252902,ENSG00000184276,ENSG00000214534
chr11	71911738	71911938	11:71911738-71911938	ENSG00000254593,ENSG00000228915,ENSG00000225805,ENSG00000254469
chr11	71927957	71929185	11:71927957-71929185	ENSG00000255296,ENSG00000137522,ENSG00000254593,ENSG00000228915,ENSG00000254469
chr11	71940562	71940885	11:71940562-71940885	ENSG00000255296,ENSG00000137522,ENSG00000254593,ENSG00000228915,ENSG00000225805,ENSG00000254469
chr11	71941387	71941724	11:71941387-71941724	ENSG00000255296,ENSG00000137522,ENSG00000254593,ENSG00000228915,ENSG00000225805,ENSG00000254469
chr11	71948372	71949389	11:71948372-71949389	ENSG00000255296,ENSG00000137522,ENSG00000254593,ENSG00000228915,ENSG00000225805,ENSG00000254469
chr11	71956461	71956671	11:71956461-71956671	ENSG00000137522,ENSG00000228915
chr11	71977777	71978089	11:71977777-71978089	ENSG00000251143,ENSG00000137522
chr11	71995582	71996157	11:71995582-71996157	ENSG00000251143,ENSG00000137497,ENSG00000137496,ENSG00000137522
chr11	72003453	72003763	11:72003453-72003763	ENSG00000251143,ENSG00000137497,ENSG00000137496,ENSG00000137522
chr11	72025112	72025439	11:72025112-72025439	ENSG00000184154,ENSG00000284922,ENSG00000263742,ENSG00000207012,ENSG00000251143,ENSG00000137497
chr11	72040638	72040909	11:72040638-72040909	ENSG00000207012,ENSG00000137497
chr11	72041000	72041930	11:72041000-72041930	ENSG00000184154,ENSG00000284922,ENSG00000263742,ENSG00000207012,ENSG00000137497
chr11	72056168	72056397	11:72056168-72056397	ENSG00000263742,ENSG00000207012,ENSG00000137497
chr11	72069947	72070265	11:72069947-72070265	ENSG00000184154,ENSG00000284922,ENSG00000263742,ENSG00000207012,ENSG00000137497
chr11	72080174	72080981	11:72080174-72080981	ENSG00000184154,ENSG00000284922,ENSG00000263742,ENSG00000137497
chr11	72091217	72091606	11:72091217-72091606	ENSG00000149357,ENSG00000184154,ENSG00000284922,ENSG00000251143,ENSG00000137497
chr11	72100541	72100764	11:72100541-72100764	ENSG00000110200,ENSG00000284844,ENSG00000149357
chr11	72102980	72103699	11:72102980-72103699	ENSG00000110200,ENSG00000284844,ENSG00000149357,ENSG00000184154,ENSG00000284922,ENSG00000251143,ENSG00000137497
chr11	72111944	72113001	11:72111944-72113001	ENSG00000110203,ENSG00000110200,ENSG00000284844,ENSG00000149357,ENSG00000284922
chr11	72134589	72134940	11:72134589-72134940	ENSG00000255860,ENSG00000204971,ENSG00000257075,ENSG00000110203
chr11	72144056	72144352	11:72144056-72144352	ENSG00000255860,ENSG00000204971,ENSG00000257075,ENSG00000110203,ENSG00000110200,ENSG00000251143
chr11	72157177	72157525	11:72157177-72157525	ENSG00000285864,ENSG00000228286,ENSG00000255860,ENSG00000204971,ENSG00000256518
chr11	72183427	72183745	11:72183427-72183745	ENSG00000285864,ENSG00000228286,ENSG00000165457,ENSG00000110195,ENSG00000255860,ENSG00000204971
chr11	72223108	72224212	11:72223108-72224212	ENSG00000228286,ENSG00000165458,ENSG00000165457,ENSG00000204971
chr11	72238087	72238500	11:72238087-72238500	ENSG00000285864,ENSG00000228286,ENSG00000165462,ENSG00000165458,ENSG00000165457,ENSG00000204971
chr11	72239959	72240197	11:72239959-72240197	ENSG00000285864,ENSG00000228286,ENSG00000165462,ENSG00000165458,ENSG00000204971
chr11	72290814	72291133	11:72290814-72291133	ENSG00000255672,ENSG00000256739,ENSG00000255843,ENSG00000213365,ENSG00000285864,ENSG00000228286,ENSG00000204971
chr11	72314581	72315620	11:72314581-72315620	ENSG00000255672,ENSG00000256739,ENSG00000255843,ENSG00000213365,ENSG00000285864,ENSG00000228286,ENSG00000204971
chr11	72321631	72322035	11:72321631-72322035	ENSG00000255672,ENSG00000256739,ENSG00000255843,ENSG00000213365,ENSG00000285864,ENSG00000228286,ENSG00000204971
chr11	72333768	72333968	11:72333768-72333968	ENSG00000255672,ENSG00000256739,ENSG00000255843,ENSG00000162129,ENSG00000213365
chr11	72336304	72336523	11:72336304-72336523	ENSG00000255672,ENSG00000256739,ENSG00000255843,ENSG00000162129,ENSG00000285864
chr11	72411700	72412253	11:72411700-72412253	ENSG00000256403,ENSG00000255672,ENSG00000256739,ENSG00000255843,ENSG00000162129,ENSG00000213365,ENSG00000285864,ENSG00000228286,ENSG00000204971
chr11	72414298	72414498	11:72414298-72414498	ENSG00000256403,ENSG00000255672,ENSG00000256739
chr11	72431033	72431263	11:72431033-72431263	ENSG00000162129
chr11	72434073	72434856	11:72434073-72434856	ENSG00000255672,ENSG00000256739,ENSG00000162129,ENSG00000285864
chr11	72442037	72442237	11:72442037-72442237	ENSG00000162129
chr11	72446970	72447299	11:72446970-72447299	ENSG00000162129
chr11	72452463	72452890	11:72452463-72452890	ENSG00000285864,ENSG00000204971
chr11	72471308	72471655	11:72471308-72471655	ENSG00000244134,ENSG00000255808,ENSG00000251919,ENSG00000227467,ENSG00000274664,ENSG00000276109,ENSG00000237408
chr11	72482309	72482627	11:72482309-72482627	ENSG00000255808,ENSG00000227467,ENSG00000274664,ENSG00000276109,ENSG00000237408
chr11	72483597	72483910	11:72483597-72483910	ENSG00000227467,ENSG00000274664,ENSG00000237408
chr11	72493821	72494200	11:72493821-72494200	ENSG00000245148,ENSG00000251919,ENSG00000272036,ENSG00000274664,ENSG00000276109,ENSG00000238048,ENSG00000237408
chr11	72513456	72513706	11:72513456-72513706	ENSG00000274664,ENSG00000238048
chr11	72514361	72514705	11:72514361-72514705	ENSG00000238048
chr11	72553795	72554083	11:72553795-72554083	ENSG00000274664,ENSG00000276109
chr11	72573389	72573682	11:72573389-72573682	ENSG00000251919,ENSG00000272036,ENSG00000256633,ENSG00000186642,ENSG00000227467,ENSG00000274664,ENSG00000276109
chr11	72579947	72580160	11:72579947-72580160	ENSG00000256633,ENSG00000186642,ENSG00000227467,ENSG00000274664
chr11	72585723	72586006	11:72585723-72586006	ENSG00000255808,ENSG00000251919,ENSG00000272036,ENSG00000256633,ENSG00000186642
chr11	72586493	72586801	11:72586493-72586801	ENSG00000255808,ENSG00000251919,ENSG00000272036,ENSG00000256633,ENSG00000186642
chr11	72589887	72590087	11:72589887-72590087	ENSG00000255808,ENSG00000251919,ENSG00000256633,ENSG00000186642
chr11	72609063	72609297	11:72609063-72609297	ENSG00000255808,ENSG00000251919,ENSG00000272036
chr11	72642608	72643344	11:72642608-72643344	ENSG00000255808,ENSG00000251919,ENSG00000272036,ENSG00000186642
chr11	72653418	72653739	11:72653418-72653739	ENSG00000255808,ENSG00000251919,ENSG00000272036,ENSG00000186642
chr11	72662439	72662639	11:72662439-72662639	ENSG00000186642
chr11	72676816	72677098	11:72676816-72677098	ENSG00000244134,ENSG00000245148,ENSG00000286555,ENSG00000256007,ENSG00000186635,ENSG00000251919,ENSG00000186642
chr11	72683799	72684059	11:72683799-72684059	ENSG00000244134,ENSG00000245148,ENSG00000286555,ENSG00000256007,ENSG00000186635
chr11	72684581	72684857	11:72684581-72684857	ENSG00000244134,ENSG00000245148,ENSG00000286555,ENSG00000256007,ENSG00000186635
chr11	72722096	72722774	11:72722096-72722774	ENSG00000285693,ENSG00000265064,ENSG00000202522,ENSG00000214530,ENSG00000244134,ENSG00000245148,ENSG00000186635
chr11	72752285	72752851	11:72752285-72752851	ENSG00000265064,ENSG00000202522,ENSG00000214530,ENSG00000244134,ENSG00000245148,ENSG00000186635
chr11	72787206	72787511	11:72787206-72787511	ENSG00000265064,ENSG00000202522,ENSG00000214530,ENSG00000186635
chr11	72793546	72794315	11:72793546-72794315	ENSG00000285693,ENSG00000265064,ENSG00000202522,ENSG00000214530,ENSG00000244134,ENSG00000245148,ENSG00000186635
chr11	72813821	72814755	11:72813821-72814755	ENSG00000168010,ENSG00000285693,ENSG00000265064,ENSG00000202522,ENSG00000244134,ENSG00000245148
chr11	72814887	72815104	11:72814887-72815104	ENSG00000168010,ENSG00000285693
chr11	72822027	72822595	11:72822027-72822595	ENSG00000206638,ENSG00000168010,ENSG00000285693
chr11	72831497	72831806	11:72831497-72831806	ENSG00000256568,ENSG00000234751,ENSG00000206638,ENSG00000168010,ENSG00000202522,ENSG00000244134
chr11	72848926	72849126	11:72848926-72849126	ENSG00000234751,ENSG00000206638,ENSG00000137478
chr11	73055984	73056372	11:73055984-73056372	ENSG00000234751,ENSG00000206638,ENSG00000137478
chr11	73061625	73061946	11:73061625-73061946	ENSG00000234751,ENSG00000206638
chr11	73072955	73073217	11:73072955-73073217	ENSG00000234751,ENSG00000206638
chr11	73142214	73142940	11:73142214-73142940	ENSG00000256568,ENSG00000234751,ENSG00000206638,ENSG00000137478
chr11	73143314	73143538	11:73143314-73143538	ENSG00000234751,ENSG00000137478
chr11	73178161	73178361	11:73178161-73178361	ENSG00000256568,ENSG00000234751,ENSG00000206638
chr11	73182775	73183515	11:73182775-73183515	ENSG00000256568,ENSG00000234751,ENSG00000206638
chr11	73185256	73185522	11:73185256-73185522	-
chr11	73191268	73191548	11:73191268-73191548	ENSG00000234751
chr11	73218093	73218668	11:73218093-73218668	ENSG00000175591,ENSG00000215841,ENSG00000234751,ENSG00000206638
chr11	73236957	73237243	11:73236957-73237243	ENSG00000256347,ENSG00000260401,ENSG00000175591,ENSG00000215841
chr11	73242640	73242990	11:73242640-73242990	ENSG00000171631,ENSG00000256347,ENSG00000260401,ENSG00000175591,ENSG00000215841,ENSG00000234751,ENSG00000206638
chr11	73264366	73264567	11:73264366-73264567	ENSG00000171631
chr11	73287443	73287804	11:73287443-73287804	ENSG00000171631
chr11	73289329	73289780	11:73289329-73289780	ENSG00000171631
chr11	73295477	73295804	11:73295477-73295804	ENSG00000257038,ENSG00000171631
chr11	73307306	73308119	11:73307306-73308119	ENSG00000110237,ENSG00000257038
chr11	73335501	73335701	11:73335501-73335701	ENSG00000110237,ENSG00000257038
chr11	73351214	73351512	11:73351214-73351512	ENSG00000256448,ENSG00000256928,ENSG00000054967,ENSG00000110237
chr11	73360519	73360779	11:73360519-73360779	ENSG00000256448,ENSG00000110237
chr11	73375940	73376643	11:73375940-73376643	ENSG00000256448,ENSG00000256928,ENSG00000054967,ENSG00000110237
chr11	73376961	73377229	11:73376961-73377229	ENSG00000054967
chr11	73386060	73386405	11:73386060-73386405	ENSG00000256448,ENSG00000256928,ENSG00000054967
chr11	73393430	73393900	11:73393430-73393900	ENSG00000256448,ENSG00000256928,ENSG00000054967
chr11	73429321	73429648	11:73429321-73429648	ENSG00000231726,ENSG00000256148,ENSG00000256448
chr11	73453129	73453329	11:73453129-73453329	ENSG00000231726,ENSG00000256148,ENSG00000255786,ENSG00000256448
chr11	73465327	73465644	11:73465327-73465644	ENSG00000231726,ENSG00000256148,ENSG00000255786,ENSG00000256448,ENSG00000054965
chr11	73478808	73479008	11:73478808-73479008	ENSG00000231726,ENSG00000256148
chr11	73597893	73598752	11:73597893-73598752	ENSG00000231726,ENSG00000256148,ENSG00000256448,ENSG00000054965
chr11	73625732	73626097	11:73625732-73626097	ENSG00000021300,ENSG00000270323,ENSG00000231726,ENSG00000256148,ENSG00000256448
chr11	73647406	73647785	11:73647406-73647785	ENSG00000021300,ENSG00000270323,ENSG00000231726,ENSG00000256448
chr11	73660953	73661636	11:73660953-73661636	ENSG00000255928,ENSG00000021300,ENSG00000270323,ENSG00000231726,ENSG00000256148,ENSG00000256448
chr11	73667929	73668236	11:73667929-73668236	ENSG00000021300,ENSG00000256448
chr11	73729937	73730139	11:73729937-73730139	ENSG00000199975,ENSG00000255928
chr11	73760817	73761565	11:73760817-73761565	ENSG00000199975,ENSG00000175581,ENSG00000256034,ENSG00000255928,ENSG00000175582
chr11	73779335	73779982	11:73779335-73779982	ENSG00000256681,ENSG00000199975,ENSG00000175581,ENSG00000256034,ENSG00000255928,ENSG00000175582
chr11	73787796	73788335	11:73787796-73788335	ENSG00000256681,ENSG00000199975,ENSG00000175581,ENSG00000256034,ENSG00000255928,ENSG00000175582
chr11	73869323	73869629	11:73869323-73869629	ENSG00000175575,ENSG00000181924,ENSG00000256681,ENSG00000199975
chr11	73876616	73877171	11:73876616-73877171	ENSG00000175575,ENSG00000181924,ENSG00000256681,ENSG00000199975
chr11	73907221	73907509	11:73907221-73907509	ENSG00000256898,ENSG00000175575,ENSG00000256681,ENSG00000199975
chr11	73931338	73931679	11:73931338-73931679	ENSG00000256898,ENSG00000175575,ENSG00000256681,ENSG00000199975
chr11	73950819	73951136	11:73950819-73951136	ENSG00000256098,ENSG00000187726,ENSG00000256898,ENSG00000199975
chr11	73964342	73964829	11:73964342-73964829	ENSG00000256098,ENSG00000256189,ENSG00000287425,ENSG00000255847,ENSG00000187726,ENSG00000256898
chr11	73969992	73970431	11:73969992-73970431	ENSG00000256189,ENSG00000287425,ENSG00000175567,ENSG00000255847,ENSG00000187726
chr11	73973995	73974369	11:73973995-73974369	ENSG00000256189,ENSG00000287425,ENSG00000175567,ENSG00000255847,ENSG00000187726
chr11	73980558	73981058	11:73980558-73981058	ENSG00000256723,ENSG00000256189,ENSG00000287425,ENSG00000175567,ENSG00000255847
chr11	73982718	73983035	11:73982718-73983035	ENSG00000256723,ENSG00000256189,ENSG00000287425,ENSG00000175567
chr11	73983175	73983692	11:73983175-73983692	ENSG00000256723,ENSG00000256189,ENSG00000287425,ENSG00000175567,ENSG00000255847
chr11	74001787	74002033	11:74001787-74002033	ENSG00000175564,ENSG00000256723,ENSG00000256189
chr11	74005368	74005583	11:74005368-74005583	ENSG00000175564,ENSG00000256723,ENSG00000256189
chr11	74011262	74011990	11:74011262-74011990	ENSG00000175564,ENSG00000256723,ENSG00000256189
chr11	74016303	74016683	11:74016303-74016683	ENSG00000256098,ENSG00000175564,ENSG00000256723,ENSG00000256189
chr11	74071200	74071483	11:74071200-74071483	ENSG00000256098,ENSG00000168014
chr11	74086155	74086876	11:74086155-74086876	ENSG00000256098,ENSG00000168014
chr11	74092457	74092813	11:74092457-74092813	ENSG00000256098,ENSG00000168014
chr11	74102292	74102623	11:74102292-74102623	ENSG00000256098,ENSG00000168014
chr11	74170797	74171713	11:74170797-74171713	ENSG00000214517,ENSG00000256098,ENSG00000168014
chr11	74179860	74180120	11:74179860-74180120	ENSG00000284736,ENSG00000214517,ENSG00000256098,ENSG00000168014
chr11	74205158	74205625	11:74205158-74205625	ENSG00000280269,ENSG00000284736,ENSG00000214517,ENSG00000256098
chr11	74220467	74220792	11:74220467-74220792	ENSG00000284736,ENSG00000214517
chr11	74226952	74227159	11:74226952-74227159	ENSG00000284736,ENSG00000214517
chr11	74255834	74256117	11:74255834-74256117	ENSG00000212961,ENSG00000206913,ENSG00000214517
chr11	74258751	74258951	11:74258751-74258951	ENSG00000206913
chr11	74288195	74288453	11:74288195-74288453	ENSG00000212961,ENSG00000149380
chr11	74311431	74311874	11:74311431-74311874	ENSG00000212961,ENSG00000246211,ENSG00000149380
chr11	74330088	74330523	11:74330088-74330523	ENSG00000212961,ENSG00000246211,ENSG00000149380,ENSG00000256098
chr11	74388713	74388989	11:74388713-74388989	ENSG00000264402,ENSG00000255440,ENSG00000254631,ENSG00000212961,ENSG00000165434
chr11	74398274	74399069	11:74398274-74399069	ENSG00000264402,ENSG00000255440,ENSG00000254631,ENSG00000212961,ENSG00000165434
chr11	74436815	74437211	11:74436815-74437211	ENSG00000212961
chr11	74437410	74437781	11:74437410-74437781	ENSG00000264402,ENSG00000255440,ENSG00000254631,ENSG00000212961,ENSG00000165434
chr11	74449375	74449651	11:74449375-74449651	ENSG00000264402,ENSG00000255440,ENSG00000254631,ENSG00000212961,ENSG00000165434,ENSG00000206913
chr11	74453517	74453735	11:74453517-74453735	ENSG00000254928
chr11	74459547	74459984	11:74459547-74459984	ENSG00000254500,ENSG00000254928,ENSG00000175538,ENSG00000212961
chr11	74467416	74467760	11:74467416-74467760	ENSG00000255444,ENSG00000254928,ENSG00000175538
chr11	74480731	74481061	11:74480731-74481061	ENSG00000254837,ENSG00000175536,ENSG00000254974,ENSG00000255444,ENSG00000175538
chr11	74493006	74493504	11:74493006-74493504	ENSG00000077514,ENSG00000254837,ENSG00000175536,ENSG00000254974,ENSG00000255444
chr11	74493603	74493905	11:74493603-74493905	ENSG00000077514,ENSG00000254837,ENSG00000175536,ENSG00000254974,ENSG00000255444
chr11	74530974	74531315	11:74530974-74531315	ENSG00000212961
chr11	74570623	74570872	11:74570623-74570872	-
chr11	74592379	74592740	11:74592379-74592740	ENSG00000254500,ENSG00000077514
chr11	74592916	74593171	11:74592916-74593171	ENSG00000077514
chr11	74611434	74611653	11:74611434-74611653	ENSG00000254500,ENSG00000077514
chr11	74687242	74687704	11:74687242-74687704	ENSG00000279353,ENSG00000223202,ENSG00000254500
chr11	74702423	74702820	11:74702423-74702820	ENSG00000242999,ENSG00000265902,ENSG00000279353,ENSG00000054938,ENSG00000223202,ENSG00000254500
chr11	74726601	74726910	11:74726601-74726910	ENSG00000242999,ENSG00000241097,ENSG00000265902,ENSG00000054938,ENSG00000254500
chr11	74739825	74740136	11:74739825-74740136	ENSG00000242999,ENSG00000166439,ENSG00000227615,ENSG00000241097,ENSG00000265902,ENSG00000054938,ENSG00000254500
chr11	74748563	74748994	11:74748563-74748994	ENSG00000241170,ENSG00000242999,ENSG00000166439,ENSG00000227615,ENSG00000241097,ENSG00000254500
chr11	74749184	74749533	11:74749184-74749533	ENSG00000242999,ENSG00000166439,ENSG00000227615,ENSG00000241097
chr11	74825649	74825892	11:74825649-74825892	ENSG00000241170,ENSG00000242999,ENSG00000278879,ENSG00000166439
chr11	74929799	74930079	11:74929799-74930079	ENSG00000286943,ENSG00000241170,ENSG00000242999,ENSG00000166435
chr11	74948926	74949444	11:74948926-74949444	ENSG00000200152,ENSG00000118363,ENSG00000286943,ENSG00000241170,ENSG00000166435
chr11	74960165	74960468	11:74960165-74960468	ENSG00000200152,ENSG00000118363,ENSG00000241170,ENSG00000166435
chr11	74988584	74989119	11:74988584-74989119	ENSG00000162139,ENSG00000200152,ENSG00000118363,ENSG00000241170,ENSG00000166435
chr11	75022919	75023235	11:75022919-75023235	ENSG00000254963,ENSG00000279117,ENSG00000254429,ENSG00000254475,ENSG00000213333,ENSG00000234611,ENSG00000286943,ENSG00000241170,ENSG00000242999
chr11	75030171	75030518	11:75030171-75030518	ENSG00000213333,ENSG00000234611,ENSG00000286943,ENSG00000241170
chr11	75031308	75031724	11:75031308-75031724	ENSG00000213333,ENSG00000234611,ENSG00000286943,ENSG00000241170
chr11	75032000	75032301	11:75032000-75032301	ENSG00000213333,ENSG00000234611,ENSG00000286943,ENSG00000241170
chr11	75096797	75097257	11:75096797-75097257	ENSG00000254475,ENSG00000137491,ENSG00000171561,ENSG00000213333,ENSG00000234611,ENSG00000284722
chr11	75103554	75103833	11:75103554-75103833	ENSG00000254475,ENSG00000137491,ENSG00000171561,ENSG00000213333,ENSG00000234611,ENSG00000284722
chr11	75105418	75105621	11:75105418-75105621	ENSG00000254475,ENSG00000137491,ENSG00000213333,ENSG00000234611
chr11	75140569	75140855	11:75140569-75140855	ENSG00000254963,ENSG00000279117,ENSG00000254429,ENSG00000255460,ENSG00000254475,ENSG00000137491,ENSG00000255395
chr11	75144483	75144752	11:75144483-75144752	ENSG00000254963,ENSG00000279117,ENSG00000254429,ENSG00000255460,ENSG00000254475,ENSG00000137491,ENSG00000255395
chr11	75204950	75205265	11:75204950-75205265	ENSG00000255460,ENSG00000255136,ENSG00000254475,ENSG00000137491,ENSG00000255395
chr11	75208541	75208795	11:75208541-75208795	ENSG00000255460,ENSG00000255136,ENSG00000254475,ENSG00000137491,ENSG00000255395
chr11	75214363	75214708	11:75214363-75214708	ENSG00000254963,ENSG00000279117,ENSG00000254429,ENSG00000255460,ENSG00000255136,ENSG00000254475,ENSG00000137491,ENSG00000255395,ENSG00000234611
chr11	75241600	75242016	11:75241600-75242016	ENSG00000254963,ENSG00000279117,ENSG00000254429,ENSG00000261594,ENSG00000255460,ENSG00000255136,ENSG00000254475,ENSG00000137491,ENSG00000255395,ENSG00000234611
chr11	75248636	75249019	11:75248636-75249019	ENSG00000254963,ENSG00000279117,ENSG00000254429,ENSG00000261594,ENSG00000255460,ENSG00000255136,ENSG00000254475,ENSG00000137491,ENSG00000255395,ENSG00000234611,ENSG00000286943
chr11	75280187	75280521	11:75280187-75280521	ENSG00000254963,ENSG00000279117,ENSG00000254429,ENSG00000137486
chr11	75328838	75329246	11:75328838-75329246	ENSG00000199090,ENSG00000137486
chr11	75330201	75330570	11:75330201-75330570	ENSG00000199090,ENSG00000254963,ENSG00000279117,ENSG00000254429,ENSG00000137486
chr11	75338889	75339235	11:75338889-75339235	ENSG00000199090,ENSG00000137486
chr11	75351549	75352027	11:75351549-75352027	ENSG00000137486
chr11	75352183	75352557	11:75352183-75352557	ENSG00000137486
chr11	75362311	75362767	11:75362311-75362767	ENSG00000254963,ENSG00000279117,ENSG00000254429,ENSG00000137486
chr11	75384525	75384809	11:75384525-75384809	ENSG00000254963,ENSG00000279117,ENSG00000254429,ENSG00000137486
chr11	75388731	75389043	11:75388731-75389043	ENSG00000149273,ENSG00000254963,ENSG00000279117,ENSG00000254429,ENSG00000137486
chr11	75399290	75399921	11:75399290-75399921	ENSG00000207445,ENSG00000206941,ENSG00000149273
chr11	75400210	75400422	11:75400210-75400422	ENSG00000207445,ENSG00000206941,ENSG00000149273
chr11	75406274	75406695	11:75406274-75406695	ENSG00000207445,ENSG00000206941,ENSG00000149273
chr11	75413896	75414292	11:75413896-75414292	ENSG00000149243,ENSG00000207445,ENSG00000206941,ENSG00000149273
chr11	75421046	75421496	11:75421046-75421496	ENSG00000149243
chr11	75428213	75428562	11:75428213-75428562	ENSG00000149243
chr11	75429926	75430537	11:75429926-75430537	ENSG00000158555,ENSG00000149243
chr11	75445376	75445713	11:75445376-75445713	ENSG00000158555
chr11	75451504	75451788	11:75451504-75451788	ENSG00000158555
chr11	75475518	75475820	11:75475518-75475820	ENSG00000158555
chr11	75480185	75480547	11:75480185-75480547	ENSG00000158555
chr11	75498720	75498920	11:75498720-75498920	ENSG00000254460,ENSG00000158555
chr11	75499918	75500248	11:75499918-75500248	ENSG00000254460
chr11	75505871	75506212	11:75505871-75506212	ENSG00000254460
chr11	75509070	75509525	11:75509070-75509525	ENSG00000254460
chr11	75525743	75526252	11:75525743-75526252	ENSG00000158555
chr11	75532395	75532617	11:75532395-75532617	ENSG00000158555
chr11	75534318	75535420	11:75534318-75535420	ENSG00000158555
chr11	75543695	75544081	11:75543695-75544081	ENSG00000149257
chr11	75547588	75547888	11:75547588-75547888	ENSG00000149257
chr11	75554424	75554739	11:75554424-75554739	ENSG00000149257
chr11	75561952	75562921	11:75561952-75562921	ENSG00000149257
chr11	75574966	75575166	11:75574966-75575166	ENSG00000255326,ENSG00000149257
chr11	75576517	75576719	11:75576517-75576719	ENSG00000255326,ENSG00000149257
chr11	75577298	75577506	11:75577298-75577506	ENSG00000255326,ENSG00000149257
chr11	75583072	75583546	11:75583072-75583546	ENSG00000255326,ENSG00000149257
chr11	75583778	75584167	11:75583778-75584167	ENSG00000255326,ENSG00000149257
chr11	75589821	75590379	11:75589821-75590379	ENSG00000254630,ENSG00000255434,ENSG00000171533,ENSG00000255326
chr11	75595468	75595722	11:75595468-75595722	ENSG00000255434,ENSG00000171533
chr11	75597748	75597970	11:75597748-75597970	ENSG00000255434,ENSG00000171533
chr11	75639906	75640184	11:75639906-75640184	ENSG00000255280,ENSG00000254630
chr11	75668814	75669123	11:75668814-75669123	ENSG00000171533
chr11	75674034	75674425	11:75674034-75674425	ENSG00000263993,ENSG00000171533
chr11	75706285	75706629	11:75706285-75706629	ENSG00000263993,ENSG00000166391
chr11	75714251	75714644	11:75714251-75714644	ENSG00000263993,ENSG00000166391
chr11	75723202	75723527	11:75723202-75723527	ENSG00000263993,ENSG00000166391
chr11	75767182	75767392	11:75767182-75767392	ENSG00000062282,ENSG00000247867,ENSG00000263993
chr11	75768189	75768941	11:75768189-75768941	ENSG00000254826,ENSG00000062282,ENSG00000247867,ENSG00000263993
chr11	75779977	75780392	11:75779977-75780392	ENSG00000255081,ENSG00000255255,ENSG00000199362,ENSG00000200256,ENSG00000254814,ENSG00000254826,ENSG00000062282,ENSG00000247867,ENSG00000263993
chr11	75803258	75803595	11:75803258-75803595	ENSG00000255081,ENSG00000255255,ENSG00000199362,ENSG00000200256,ENSG00000255507,ENSG00000254814,ENSG00000062282,ENSG00000263993
chr11	75814538	75815319	11:75814538-75815319	ENSG00000199362,ENSG00000200256,ENSG00000198382,ENSG00000255507,ENSG00000254814
chr11	75822238	75822438	11:75822238-75822438	ENSG00000199362,ENSG00000200256,ENSG00000198382,ENSG00000255507
chr11	75867840	75868046	11:75867840-75868046	ENSG00000199362,ENSG00000200256,ENSG00000254814
chr11	75946612	75946812	11:75946612-75946812	ENSG00000254915,ENSG00000223013,ENSG00000255081,ENSG00000255255
chr11	75982276	75982728	11:75982276-75982728	ENSG00000255421,ENSG00000223013,ENSG00000255081,ENSG00000255255,ENSG00000198382
chr11	76035125	76035338	11:76035125-76035338	ENSG00000223013,ENSG00000255081,ENSG00000255255
chr11	76074430	76074874	11:76074430-76074874	ENSG00000255421,ENSG00000223013,ENSG00000255081,ENSG00000255255
chr11	76090051	76090265	11:76090051-76090265	ENSG00000255421,ENSG00000223013,ENSG00000255081,ENSG00000255255
chr11	76115557	76116190	11:76115557-76116190	ENSG00000255421,ENSG00000223013,ENSG00000255081,ENSG00000255255,ENSG00000198382
chr11	76152197	76152524	11:76152197-76152524	ENSG00000254933,ENSG00000255421,ENSG00000223013,ENSG00000255081,ENSG00000255255
chr11	76184671	76185100	11:76184671-76185100	ENSG00000255362,ENSG00000254933,ENSG00000255421,ENSG00000223013,ENSG00000255081,ENSG00000255255
chr11	76206325	76206613	11:76206325-76206613	ENSG00000255362,ENSG00000254933,ENSG00000085741
chr11	76207582	76208049	11:76207582-76208049	ENSG00000255362,ENSG00000254933,ENSG00000085741
chr11	76208828	76209044	11:76208828-76209044	ENSG00000255362,ENSG00000254933,ENSG00000085741
chr11	76234923	76235624	11:76234923-76235624	ENSG00000255362,ENSG00000085741
chr11	76235720	76236056	11:76235720-76236056	ENSG00000255362
chr11	76236256	76236460	11:76236256-76236460	ENSG00000255362
chr11	76248377	76248581	11:76248377-76248581	ENSG00000255362
chr11	76318822	76319105	11:76318822-76319105	ENSG00000201756,ENSG00000255362,ENSG00000254933,ENSG00000085741,ENSG00000255081,ENSG00000255255
chr11	76365087	76365366	11:76365087-76365366	ENSG00000201756,ENSG00000179240,ENSG00000137492
chr11	76380737	76381532	11:76380737-76381532	ENSG00000255135,ENSG00000201756,ENSG00000179240,ENSG00000137492
chr11	76419954	76420211	11:76419954-76420211	ENSG00000255135,ENSG00000201756
chr11	76444521	76445139	11:76444521-76445139	ENSG00000158636,ENSG00000255135,ENSG00000201756,ENSG00000179240,ENSG00000137492
chr11	76445638	76446095	11:76445638-76446095	ENSG00000158636,ENSG00000255135,ENSG00000201756
chr11	76459999	76460199	11:76459999-76460199	ENSG00000158636,ENSG00000201756
chr11	76480651	76480895	11:76480651-76480895	ENSG00000201756
chr11	76487452	76487703	11:76487452-76487703	-
chr11	76602320	76602757	11:76602320-76602757	ENSG00000254975,ENSG00000137507,ENSG00000236304,ENSG00000254810,ENSG00000255479,ENSG00000255363,ENSG00000254755
chr11	76623620	76623885	11:76623620-76623885	ENSG00000255479,ENSG00000255363,ENSG00000254755
chr11	76637351	76637758	11:76637351-76637758	ENSG00000255479,ENSG00000255363
chr11	76664572	76665008	11:76664572-76665008	ENSG00000137507,ENSG00000236304,ENSG00000254810,ENSG00000255363
chr11	76670657	76670857	11:76670657-76670857	ENSG00000254975,ENSG00000137507
chr11	76680879	76681193	11:76680879-76681193	ENSG00000254975,ENSG00000137507,ENSG00000254755
chr11	76700400	76700948	11:76700400-76700948	ENSG00000204529
chr11	76702441	76702805	11:76702441-76702805	ENSG00000204529
chr11	76721801	76722214	11:76721801-76722214	ENSG00000204529
chr11	76733928	76734201	11:76733928-76734201	-
chr11	76735847	76736239	11:76735847-76736239	ENSG00000261578
chr11	76745521	76746220	11:76745521-76746220	ENSG00000255100,ENSG00000254632
chr11	76756385	76756657	11:76756385-76756657	ENSG00000254632
chr11	76768411	76768750	11:76768411-76768750	ENSG00000255100,ENSG00000182704,ENSG00000254632
chr11	76782963	76783439	11:76782963-76783439	ENSG00000255100,ENSG00000182704,ENSG00000254632
chr11	76788246	76788694	11:76788246-76788694	ENSG00000255100,ENSG00000182704,ENSG00000254632
chr11	76799169	76799569	11:76799169-76799569	ENSG00000261578,ENSG00000255100,ENSG00000182704,ENSG00000254632
chr11	76807367	76807750	11:76807367-76807750	ENSG00000078124,ENSG00000261578
chr11	76825964	76826309	11:76825964-76826309	-
chr11	76836276	76836649	11:76836276-76836649	-
chr11	76838090	76838346	11:76838090-76838346	-
chr11	76850147	76850471	11:76850147-76850471	ENSG00000078124
chr11	76850654	76850854	11:76850654-76850854	ENSG00000078124
chr11	76860574	76861213	11:76860574-76861213	ENSG00000078124
chr11	76885814	76886027	11:76885814-76886027	-
chr11	76889017	76889354	11:76889017-76889354	ENSG00000078124
chr11	76919166	76919410	11:76919166-76919410	ENSG00000078124
chr11	76919888	76920391	11:76919888-76920391	ENSG00000078124
chr11	76979813	76980052	11:76979813-76980052	ENSG00000254988,ENSG00000078124
chr11	76987213	76987627	11:76987213-76987627	ENSG00000254988,ENSG00000078124
chr11	77001911	77002296	11:77001911-77002296	ENSG00000078124
chr11	77026206	77026722	11:77026206-77026722	ENSG00000198488
chr11	77029908	77030116	11:77029908-77030116	ENSG00000198488
chr11	77039480	77040113	11:77039480-77040113	ENSG00000198488
chr11	77046086	77046358	11:77046086-77046358	-
chr11	77047095	77047295	11:77047095-77047295	-
chr11	77047583	77048084	11:77047583-77048084	ENSG00000254550,ENSG00000149260
chr11	77053613	77054016	11:77053613-77054016	ENSG00000149260
chr11	77065903	77066251	11:77065903-77066251	ENSG00000149260
chr11	77066576	77067291	11:77066576-77067291	ENSG00000149260
chr11	77086890	77087480	11:77086890-77087480	ENSG00000254550,ENSG00000149260
chr11	77091153	77091508	11:77091153-77091508	ENSG00000254550,ENSG00000149260
chr11	77101270	77101502	11:77101270-77101502	ENSG00000254550
chr11	77113564	77113775	11:77113564-77113775	ENSG00000254550,ENSG00000149260
chr11	77115199	77115414	11:77115199-77115414	ENSG00000137474,ENSG00000149260
chr11	77127154	77127561	11:77127154-77127561	ENSG00000137474
chr11	77147852	77148361	11:77147852-77148361	ENSG00000137474
chr11	77188395	77188674	11:77188395-77188674	ENSG00000137474
chr11	77192046	77192314	11:77192046-77192314	ENSG00000238880,ENSG00000137474
chr11	77198616	77198927	11:77198616-77198927	ENSG00000238880,ENSG00000137474
chr11	77299514	77299735	11:77299514-77299735	ENSG00000224829,ENSG00000178795
chr11	77302810	77303183	11:77302810-77303183	ENSG00000224829,ENSG00000178795
chr11	77332399	77332687	11:77332399-77332687	ENSG00000224829
chr11	77411733	77412214	11:77411733-77412214	ENSG00000268635,ENSG00000149269
chr11	77421200	77421741	11:77421200-77421741	ENSG00000149269
chr11	77424693	77424986	11:77424693-77424986	ENSG00000149269
chr11	77425397	77425758	11:77425397-77425758	ENSG00000238880,ENSG00000149269
chr11	77431818	77432018	11:77431818-77432018	-
chr11	77473462	77474533	11:77473462-77474533	ENSG00000268635,ENSG00000149269
chr11	77502991	77503461	11:77502991-77503461	ENSG00000238880
chr11	77519930	77520135	11:77519930-77520135	ENSG00000238880
chr11	77548321	77548530	11:77548321-77548530	ENSG00000238880
chr11	77589233	77590453	11:77589233-77590453	ENSG00000178301,ENSG00000238880
chr11	77602352	77602581	11:77602352-77602581	ENSG00000178301,ENSG00000238880
chr11	77611887	77612363	11:77611887-77612363	ENSG00000254691,ENSG00000254985,ENSG00000206816,ENSG00000178301,ENSG00000238880,ENSG00000074201
chr11	77637431	77638112	11:77637431-77638112	ENSG00000254985,ENSG00000206816,ENSG00000074201
chr11	77644613	77644951	11:77644613-77644951	ENSG00000206816,ENSG00000074201
chr11	77658667	77659053	11:77658667-77659053	ENSG00000255115,ENSG00000254691,ENSG00000255409,ENSG00000227376,ENSG00000254985,ENSG00000206816
chr11	77671598	77671898	11:77671598-77671898	ENSG00000255115,ENSG00000255409,ENSG00000227376,ENSG00000254985,ENSG00000206816,ENSG00000048649
chr11	77726560	77726905	11:77726560-77726905	ENSG00000255409,ENSG00000227376,ENSG00000254985,ENSG00000206816,ENSG00000048649
chr11	77790268	77790468	11:77790268-77790468	ENSG00000254691
chr11	77800487	77800942	11:77800487-77800942	ENSG00000255115,ENSG00000241782,ENSG00000255449,ENSG00000254691,ENSG00000254459,ENSG00000087884,ENSG00000219529,ENSG00000255409,ENSG00000227376,ENSG00000254985,ENSG00000206816,ENSG00000048649
chr11	77807070	77807282	11:77807070-77807282	ENSG00000255115,ENSG00000241782,ENSG00000254691,ENSG00000219529,ENSG00000255409,ENSG00000227376,ENSG00000206816
chr11	77819391	77819720	11:77819391-77819720	ENSG00000241782,ENSG00000254691,ENSG00000087884,ENSG00000219529,ENSG00000048649
chr11	77820624	77821256	11:77820624-77821256	ENSG00000255115,ENSG00000241782,ENSG00000255449,ENSG00000254691,ENSG00000254459,ENSG00000087884,ENSG00000219529,ENSG00000206816,ENSG00000048649
chr11	77828949	77829364	11:77828949-77829364	ENSG00000241782,ENSG00000255449,ENSG00000254691,ENSG00000254459,ENSG00000087884,ENSG00000048649
chr11	77883393	77883630	11:77883393-77883630	ENSG00000255115,ENSG00000241782,ENSG00000255449,ENSG00000254691,ENSG00000254459,ENSG00000087884
chr11	77994524	77995232	11:77994524-77995232	ENSG00000255115,ENSG00000149262,ENSG00000241782,ENSG00000255449,ENSG00000254691,ENSG00000254459
chr11	77997811	77998057	11:77997811-77998057	ENSG00000255115,ENSG00000149262
chr11	78000189	78000451	11:78000189-78000451	ENSG00000255115,ENSG00000149262
chr11	78014787	78015218	11:78014787-78015218	ENSG00000254675,ENSG00000151364,ENSG00000254829,ENSG00000255115
chr11	78022904	78023169	11:78022904-78023169	ENSG00000254675,ENSG00000151364,ENSG00000254829
chr11	78046186	78046525	11:78046186-78046525	ENSG00000151366,ENSG00000151365,ENSG00000259112,ENSG00000151364,ENSG00000255115
chr11	78056098	78056358	11:78056098-78056358	ENSG00000151365
chr11	78078307	78078507	11:78078307-78078507	ENSG00000151366,ENSG00000259112
chr11	78079174	78080076	11:78079174-78080076	ENSG00000151366,ENSG00000151365,ENSG00000259112
chr11	78132473	78132750	11:78132473-78132750	ENSG00000246174,ENSG00000252494,ENSG00000159063
chr11	78139326	78140041	11:78139326-78140041	ENSG00000246174,ENSG00000252494,ENSG00000159063
chr11	78156139	78156571	11:78156139-78156571	ENSG00000246174,ENSG00000159063
chr11	78187996	78188423	11:78187996-78188423	ENSG00000118369,ENSG00000188997
chr11	78188499	78188928	11:78188499-78188928	ENSG00000288538,ENSG00000118369,ENSG00000188997,ENSG00000246174,ENSG00000159063
chr11	78230489	78230848	11:78230489-78230848	ENSG00000255084,ENSG00000254420,ENSG00000288538,ENSG00000033327
chr11	78257105	78257401	11:78257105-78257401	ENSG00000254420,ENSG00000288538
chr11	78285100	78285511	11:78285100-78285511	ENSG00000255084,ENSG00000254420,ENSG00000288538
chr11	78292173	78292593	11:78292173-78292593	ENSG00000254420
chr11	78350204	78350559	11:78350204-78350559	ENSG00000254420
chr11	78378073	78378417	11:78378073-78378417	ENSG00000255084,ENSG00000254649,ENSG00000288393,ENSG00000254420,ENSG00000288538
chr11	78392935	78393135	11:78392935-78393135	ENSG00000254649,ENSG00000288393,ENSG00000254420
chr11	78395675	78395912	11:78395675-78395912	ENSG00000254649,ENSG00000288393,ENSG00000254420
chr11	78414503	78414725	11:78414503-78414725	ENSG00000033327
chr11	78416868	78417289	11:78416868-78417289	ENSG00000251323,ENSG00000254420,ENSG00000033327
chr11	78417692	78418181	11:78417692-78418181	ENSG00000251323,ENSG00000254420,ENSG00000033327
chr11	78429236	78429552	11:78429236-78429552	ENSG00000255084,ENSG00000251323,ENSG00000288538,ENSG00000033327
chr11	78429736	78430016	11:78429736-78430016	ENSG00000251323
chr11	78446314	78446514	11:78446314-78446514	ENSG00000255084,ENSG00000137513
chr11	78497403	78497861	11:78497403-78497861	ENSG00000255084
chr11	78504089	78504631	11:78504089-78504631	ENSG00000255084,ENSG00000254420
chr11	78564307	78564739	11:78564307-78564739	ENSG00000252033,ENSG00000255084,ENSG00000137513,ENSG00000288538
chr11	78574362	78575329	11:78574362-78575329	ENSG00000254697,ENSG00000252033,ENSG00000255084,ENSG00000137513,ENSG00000288538
chr11	78586604	78586823	11:78586604-78586823	ENSG00000254697,ENSG00000252033
chr11	78607711	78608104	11:78607711-78608104	ENSG00000254434,ENSG00000254471,ENSG00000279295,ENSG00000255209,ENSG00000266570,ENSG00000211997,ENSG00000254885,ENSG00000254563,ENSG00000254697,ENSG00000252033,ENSG00000255084
chr11	78645253	78645536	11:78645253-78645536	ENSG00000279295,ENSG00000255209,ENSG00000266570,ENSG00000254885,ENSG00000255345,ENSG00000254563,ENSG00000149256
chr11	78646726	78646949	11:78646726-78646949	ENSG00000266570,ENSG00000254885,ENSG00000254563
chr11	78666554	78667136	11:78666554-78667136	ENSG00000285568,ENSG00000254434,ENSG00000254471,ENSG00000279295,ENSG00000255209,ENSG00000266570,ENSG00000211997,ENSG00000254885,ENSG00000255345,ENSG00000254563,ENSG00000149256
chr11	78715746	78716081	11:78715746-78716081	ENSG00000254471,ENSG00000279295,ENSG00000255209,ENSG00000266570,ENSG00000254885,ENSG00000254563,ENSG00000149256
chr11	78798625	78798899	11:78798625-78798899	ENSG00000255209,ENSG00000266570,ENSG00000254885,ENSG00000255345,ENSG00000254563,ENSG00000149256
chr11	78943850	78944241	11:78943850-78944241	ENSG00000287912,ENSG00000254434,ENSG00000254471,ENSG00000279295,ENSG00000255209,ENSG00000266570,ENSG00000211997,ENSG00000254885,ENSG00000255345,ENSG00000254563,ENSG00000149256
chr11	78961276	78961510	11:78961276-78961510	ENSG00000254885,ENSG00000149256
chr11	79100159	79100438	11:79100159-79100438	ENSG00000254471,ENSG00000279295,ENSG00000255209,ENSG00000266570,ENSG00000254885,ENSG00000255345,ENSG00000254563
chr11	79493575	79493796	11:79493575-79493796	ENSG00000287912,ENSG00000254434,ENSG00000254471,ENSG00000279295,ENSG00000255209,ENSG00000266570,ENSG00000211997,ENSG00000254885
chr11	80594010	80594225	11:80594010-80594225	ENSG00000254511,ENSG00000264110,ENSG00000270701,ENSG00000255316,ENSG00000254747,ENSG00000287912,ENSG00000285568,ENSG00000254437,ENSG00000255178,ENSG00000255014,ENSG00000200146,ENSG00000254434,ENSG00000254471,ENSG00000279295,ENSG00000255209
chr11	80595048	80595350	11:80595048-80595350	ENSG00000254511,ENSG00000264110,ENSG00000270701,ENSG00000255316,ENSG00000254747,ENSG00000287912,ENSG00000285568,ENSG00000254437,ENSG00000255178,ENSG00000255014,ENSG00000200146,ENSG00000254434,ENSG00000254471,ENSG00000279295,ENSG00000255209,ENSG00000266570,ENSG00000254885
chr11	80616130	80616397	11:80616130-80616397	ENSG00000254511,ENSG00000264110,ENSG00000270701,ENSG00000255316,ENSG00000254747,ENSG00000287912,ENSG00000285568,ENSG00000254437,ENSG00000255178,ENSG00000255014,ENSG00000200146,ENSG00000254434,ENSG00000254471,ENSG00000279295,ENSG00000255209,ENSG00000266570
chr11	80627455	80627759	11:80627455-80627759	ENSG00000255316,ENSG00000287912,ENSG00000285568,ENSG00000254437,ENSG00000255178,ENSG00000255014,ENSG00000200146,ENSG00000254434,ENSG00000254471,ENSG00000279295,ENSG00000255209
chr11	81644283	81644595	11:81644283-81644595	ENSG00000254629,ENSG00000274004,ENSG00000255246,ENSG00000254511,ENSG00000264110,ENSG00000270701,ENSG00000245832,ENSG00000255316,ENSG00000254747,ENSG00000287912,ENSG00000285568,ENSG00000254437,ENSG00000255178,ENSG00000254434,ENSG00000254471,ENSG00000279295,ENSG00000255209
chr11	82615922	82616122	11:82615922-82616122	ENSG00000255311,ENSG00000274004,ENSG00000255246,ENSG00000254511,ENSG00000264110,ENSG00000270701,ENSG00000245832,ENSG00000255316
chr11	82682314	82682538	11:82682314-82682538	ENSG00000274004,ENSG00000255003,ENSG00000227097,ENSG00000255246,ENSG00000254511,ENSG00000264110,ENSG00000245832
chr11	82695693	82696056	11:82695693-82696056	ENSG00000254629,ENSG00000274004,ENSG00000255003,ENSG00000227097,ENSG00000255246,ENSG00000254511,ENSG00000264110,ENSG00000270701,ENSG00000245832,ENSG00000254747
chr11	82701900	82702190	11:82701900-82702190	ENSG00000254629,ENSG00000274004,ENSG00000255003,ENSG00000227097,ENSG00000255246,ENSG00000270701,ENSG00000245832
chr11	82733525	82734002	11:82733525-82734002	ENSG00000182103,ENSG00000245832
chr11	82775788	82776124	11:82775788-82776124	ENSG00000254629,ENSG00000255311,ENSG00000274004,ENSG00000255003,ENSG00000255063,ENSG00000255382,ENSG00000255246,ENSG00000254511,ENSG00000264110,ENSG00000270701,ENSG00000245832
chr11	82791101	82791477	11:82791101-82791477	ENSG00000274004,ENSG00000255003,ENSG00000255063,ENSG00000255382
chr11	82791823	82792220	11:82791823-82792220	ENSG00000274004,ENSG00000255003,ENSG00000255063,ENSG00000255382,ENSG00000245832
chr11	82792920	82793225	11:82792920-82793225	ENSG00000274004,ENSG00000255003,ENSG00000255063,ENSG00000255382
chr11	82832974	82833241	11:82832974-82833241	ENSG00000254441,ENSG00000137509,ENSG00000255063
chr11	82864254	82864517	11:82864254-82864517	ENSG00000274004,ENSG00000137509,ENSG00000245832
chr11	82867496	82867800	11:82867496-82867800	ENSG00000165490,ENSG00000137509,ENSG00000245832
chr11	82900307	82900915	11:82900307-82900915	ENSG00000165490,ENSG00000137509
chr11	82901199	82901890	11:82901199-82901890	ENSG00000165490,ENSG00000137509
chr11	82927322	82927625	11:82927322-82927625	ENSG00000254676,ENSG00000255051,ENSG00000254965,ENSG00000255010,ENSG00000255503,ENSG00000207221,ENSG00000254522,ENSG00000242279,ENSG00000165490,ENSG00000137509
chr11	82971389	82971908	11:82971389-82971908	ENSG00000255051,ENSG00000254965,ENSG00000255010,ENSG00000255503,ENSG00000207221,ENSG00000254522,ENSG00000242279,ENSG00000137509
chr11	83007894	83008332	11:83007894-83008332	ENSG00000274004,ENSG00000254676,ENSG00000255051,ENSG00000254965,ENSG00000255010,ENSG00000279900,ENSG00000255503,ENSG00000246067,ENSG00000207221,ENSG00000254522,ENSG00000137502,ENSG00000254698,ENSG00000242279
chr11	83034337	83034717	11:83034337-83034717	ENSG00000207221,ENSG00000254522,ENSG00000137502,ENSG00000254698
chr11	83071690	83072379	11:83071690-83072379	ENSG00000254676,ENSG00000165494,ENSG00000255051,ENSG00000254965,ENSG00000255010,ENSG00000279900,ENSG00000255503,ENSG00000246067,ENSG00000207221,ENSG00000254522,ENSG00000137502,ENSG00000242279
chr11	83088957	83089364	11:83088957-83089364	ENSG00000254676,ENSG00000255051,ENSG00000254965,ENSG00000255010,ENSG00000279900,ENSG00000255503,ENSG00000246067
chr11	83151428	83151928	11:83151428-83151928	ENSG00000254676,ENSG00000165494,ENSG00000255051,ENSG00000254965,ENSG00000255010,ENSG00000255503
chr11	83156562	83157243	11:83156562-83157243	ENSG00000137494,ENSG00000269939,ENSG00000247137,ENSG00000254676,ENSG00000165494,ENSG00000255051,ENSG00000254965,ENSG00000255010,ENSG00000255503,ENSG00000246067,ENSG00000137502,ENSG00000165490
chr11	83158126	83158326	11:83158126-83158326	ENSG00000254676,ENSG00000165494
chr11	83193341	83193897	11:83193341-83193897	ENSG00000137494,ENSG00000269939,ENSG00000247137,ENSG00000254676,ENSG00000165494,ENSG00000254965
chr11	83194235	83194772	11:83194235-83194772	ENSG00000137494,ENSG00000269939,ENSG00000247137,ENSG00000254676
chr11	83205766	83206198	11:83205766-83206198	ENSG00000274004,ENSG00000241020,ENSG00000254551,ENSG00000255541,ENSG00000137494,ENSG00000269939,ENSG00000247137,ENSG00000254676,ENSG00000255051,ENSG00000254965,ENSG00000255010,ENSG00000255503
chr11	83241396	83241667	11:83241396-83241667	ENSG00000274004,ENSG00000255003,ENSG00000137494,ENSG00000255051,ENSG00000254965,ENSG00000255010
chr11	83250054	83250487	11:83250054-83250487	ENSG00000274004,ENSG00000255003,ENSG00000137494,ENSG00000165490
chr11	83255357	83255742	11:83255357-83255742	ENSG00000274004,ENSG00000255003,ENSG00000137500,ENSG00000137494,ENSG00000255051,ENSG00000254965,ENSG00000255010
chr11	83285628	83286619	11:83285628-83286619	ENSG00000274004,ENSG00000255003,ENSG00000255234,ENSG00000137500
chr11	83292968	83293256	11:83292968-83293256	ENSG00000254629,ENSG00000255311,ENSG00000274004,ENSG00000255003,ENSG00000255234,ENSG00000137500
chr11	83682608	83682968	11:83682608-83682968	ENSG00000254629,ENSG00000255311,ENSG00000150672,ENSG00000274004,ENSG00000255003
chr11	83723977	83724239	11:83723977-83724239	ENSG00000254629,ENSG00000255311,ENSG00000150672,ENSG00000274004,ENSG00000255003
chr11	83820004	83820286	11:83820004-83820286	ENSG00000254713,ENSG00000250257,ENSG00000254629,ENSG00000255311,ENSG00000274004,ENSG00000255003,ENSG00000245832
chr11	83836826	83837105	11:83836826-83837105	ENSG00000255396,ENSG00000274006,ENSG00000254713,ENSG00000250257,ENSG00000254629,ENSG00000255311,ENSG00000274004,ENSG00000255003
chr11	84714312	84714758	11:84714312-84714758	ENSG00000206583,ENSG00000254897,ENSG00000254684,ENSG00000213305,ENSG00000255396,ENSG00000255555,ENSG00000276179,ENSG00000274006,ENSG00000254787,ENSG00000240174,ENSG00000254713,ENSG00000254629,ENSG00000255311,ENSG00000150672,ENSG00000274004,ENSG00000255003
chr11	85595406	85595615	11:85595406-85595615	ENSG00000206583,ENSG00000254897,ENSG00000255396,ENSG00000255555
chr11	85616775	85617097	11:85616775-85617097	ENSG00000171204,ENSG00000206583,ENSG00000254897,ENSG00000254684,ENSG00000213305
chr11	85628087	85628780	11:85628087-85628780	ENSG00000137504,ENSG00000171202,ENSG00000171204,ENSG00000206583,ENSG00000254897,ENSG00000150672
chr11	85647596	85648279	11:85647596-85648279	ENSG00000137504,ENSG00000171202,ENSG00000171204,ENSG00000254897,ENSG00000150672
chr11	85664098	85664546	11:85664098-85664546	ENSG00000137504,ENSG00000171202,ENSG00000171204
chr11	85664939	85665405	11:85664939-85665405	ENSG00000137504,ENSG00000171202,ENSG00000171204
chr11	85682753	85683070	11:85682753-85683070	ENSG00000179071,ENSG00000137504,ENSG00000254684
chr11	85694446	85694696	11:85694446-85694696	ENSG00000179071
chr11	85712265	85712678	11:85712265-85712678	ENSG00000137501
chr11	85752948	85753188	11:85752948-85753188	ENSG00000137501
chr11	85755618	85755818	11:85755618-85755818	ENSG00000137501
chr11	85769898	85770098	11:85769898-85770098	ENSG00000137501
chr11	85810904	85811424	11:85810904-85811424	ENSG00000279742,ENSG00000137501,ENSG00000206583,ENSG00000254897,ENSG00000213305,ENSG00000274006
chr11	85854589	85855331	11:85854589-85855331	ENSG00000254479,ENSG00000150676,ENSG00000279742,ENSG00000206583,ENSG00000213305,ENSG00000255396,ENSG00000239856
chr11	85919177	85919474	11:85919177-85919474	ENSG00000254479,ENSG00000255005,ENSG00000150676
chr11	85941441	85941691	11:85941441-85941691	ENSG00000276669,ENSG00000254479
chr11	86008964	86009454	11:86008964-86009454	ENSG00000073921
chr11	86041920	86042245	11:86041920-86042245	ENSG00000276669,ENSG00000254699,ENSG00000073921
chr11	86068935	86069678	11:86068935-86069678	ENSG00000073921
chr11	86129741	86130063	11:86129741-86130063	-
chr11	86130196	86130407	11:86130196-86130407	-
chr11	86134592	86135065	11:86134592-86135065	ENSG00000254684,ENSG00000213305
chr11	86140542	86140872	11:86140542-86140872	-
chr11	86143640	86143980	11:86143640-86143980	ENSG00000200877
chr11	86145703	86146096	11:86145703-86146096	ENSG00000200877
chr11	86148333	86148740	11:86148333-86148740	ENSG00000200877
chr11	86151270	86151867	11:86151270-86151867	ENSG00000200877
chr11	86159987	86160252	11:86159987-86160252	-
chr11	86162976	86163551	11:86162976-86163551	ENSG00000200877
chr11	86174020	86174446	11:86174020-86174446	ENSG00000254699,ENSG00000073921
chr11	86174688	86175002	11:86174688-86175002	-
chr11	86176159	86176754	11:86176159-86176754	ENSG00000254699
chr11	86183063	86183457	11:86183063-86183457	ENSG00000254699
chr11	86193535	86193863	11:86193535-86193863	ENSG00000254502,ENSG00000254699,ENSG00000073921
chr11	86196949	86197213	11:86196949-86197213	ENSG00000254502,ENSG00000254699
chr11	86197495	86197839	11:86197495-86197839	ENSG00000254502,ENSG00000254699
chr11	86202560	86202902	11:86202560-86202902	ENSG00000276669,ENSG00000254502,ENSG00000254699,ENSG00000073921,ENSG00000254479
chr11	86218540	86218883	11:86218540-86218883	ENSG00000074266,ENSG00000276669,ENSG00000254479,ENSG00000150676
chr11	86244337	86245362	11:86244337-86245362	ENSG00000074266
chr11	86274520	86274823	11:86274520-86274823	ENSG00000283744,ENSG00000074266,ENSG00000254783,ENSG00000239856
chr11	86291855	86292146	11:86291855-86292146	ENSG00000283744,ENSG00000074266,ENSG00000254783,ENSG00000255222,ENSG00000149196,ENSG00000239856
chr11	86301987	86302620	11:86301987-86302620	ENSG00000074266,ENSG00000254783,ENSG00000255222,ENSG00000149196,ENSG00000239856
chr11	86374643	86374916	11:86374643-86374916	ENSG00000239856,ENSG00000149201,ENSG00000254733,ENSG00000254727,ENSG00000278989
chr11	86378411	86378611	11:86378411-86378611	ENSG00000239856,ENSG00000149201,ENSG00000254733,ENSG00000254727
chr11	86416555	86416911	11:86416555-86416911	ENSG00000239856,ENSG00000149201,ENSG00000254733,ENSG00000254727,ENSG00000278989,ENSG00000197882,ENSG00000269895
chr11	86456134	86456428	11:86456134-86456428	ENSG00000254733,ENSG00000254727,ENSG00000278989,ENSG00000150687,ENSG00000271318,ENSG00000197882,ENSG00000269895,ENSG00000255203
chr11	86461573	86461804	11:86461573-86461804	ENSG00000254733,ENSG00000254727,ENSG00000278989,ENSG00000271318,ENSG00000197882,ENSG00000269895
chr11	86500375	86501214	11:86500375-86501214	ENSG00000254733,ENSG00000254727,ENSG00000278989,ENSG00000151376,ENSG00000197882,ENSG00000269895
chr11	86571571	86571857	11:86571571-86571857	ENSG00000254733,ENSG00000254727,ENSG00000278989,ENSG00000271318,ENSG00000197882,ENSG00000269895
chr11	86592866	86593237	11:86592866-86593237	ENSG00000206583,ENSG00000254897,ENSG00000254733,ENSG00000254727,ENSG00000278989,ENSG00000271318,ENSG00000197882,ENSG00000269895
chr11	86608202	86608885	11:86608202-86608885	ENSG00000254733,ENSG00000254727,ENSG00000278989,ENSG00000271318,ENSG00000197882,ENSG00000269895
chr11	86632881	86633081	11:86632881-86633081	ENSG00000197882,ENSG00000269895
chr11	86659411	86659611	11:86659411-86659611	ENSG00000151376
chr11	86671819	86672500	11:86671819-86672500	ENSG00000151376
chr11	86676542	86676829	11:86676542-86676829	ENSG00000151376
chr11	86680725	86680964	11:86680725-86680964	ENSG00000151376
chr11	86694466	86694752	11:86694466-86694752	-
chr11	86704662	86705003	11:86704662-86705003	ENSG00000254731
chr11	86706281	86706609	11:86706281-86706609	ENSG00000254731,ENSG00000255250,ENSG00000197882,ENSG00000269895
chr11	86743441	86743763	11:86743441-86743763	ENSG00000255250,ENSG00000197882,ENSG00000269895
chr11	86781600	86781835	11:86781600-86781835	ENSG00000278989,ENSG00000150687,ENSG00000271318,ENSG00000197882,ENSG00000269895
chr11	86800233	86800859	11:86800233-86800859	ENSG00000150687,ENSG00000271318,ENSG00000197882,ENSG00000269895
chr11	86870029	86870302	11:86870029-86870302	ENSG00000271318,ENSG00000197882,ENSG00000269895,ENSG00000255203,ENSG00000280339,ENSG00000279603
chr11	86919701	86919947	11:86919701-86919947	ENSG00000197882,ENSG00000269895,ENSG00000255203,ENSG00000255471,ENSG00000280339
chr11	86931465	86931899	11:86931465-86931899	ENSG00000150687,ENSG00000197882,ENSG00000269895,ENSG00000255203,ENSG00000255471,ENSG00000280339,ENSG00000279836,ENSG00000213287,ENSG00000270510,ENSG00000254582,ENSG00000279297
chr11	86932021	86932256	11:86932021-86932256	ENSG00000255203,ENSG00000255471
chr11	86938643	86938843	11:86938643-86938843	ENSG00000150687
chr11	86939157	86939407	11:86939157-86939407	ENSG00000150687,ENSG00000255471,ENSG00000270510
chr11	86955113	86956180	11:86955113-86956180	ENSG00000174804,ENSG00000246523,ENSG00000254748
chr11	86978845	86979127	11:86978845-86979127	ENSG00000174804,ENSG00000246523,ENSG00000254748,ENSG00000279836,ENSG00000213287,ENSG00000270510,ENSG00000278929,ENSG00000279297
chr11	87000289	87000748	11:87000289-87000748	ENSG00000206583,ENSG00000255203,ENSG00000254748,ENSG00000166575,ENSG00000279836,ENSG00000213287,ENSG00000270510,ENSG00000254582,ENSG00000255391,ENSG00000278929,ENSG00000223015,ENSG00000254794,ENSG00000077498,ENSG00000197692,ENSG00000279297,ENSG00000086991
chr11	87036218	87036459	11:87036218-87036459	ENSG00000254748,ENSG00000166575
chr11	87037603	87038205	11:87037603-87038205	ENSG00000254748,ENSG00000166575,ENSG00000279836
chr11	87081541	87081844	11:87081541-87081844	ENSG00000254748,ENSG00000254843,ENSG00000279836,ENSG00000279248
chr11	87086750	87086963	11:87086750-87086963	ENSG00000254843,ENSG00000279836
chr11	87097537	87097947	11:87097537-87097947	ENSG00000254748,ENSG00000254843,ENSG00000279836,ENSG00000213287,ENSG00000270510,ENSG00000279701,ENSG00000278929,ENSG00000223015,ENSG00000197692,ENSG00000279603,ENSG00000086991,ENSG00000255295
chr11	87174895	87175127	11:87174895-87175127	ENSG00000279836,ENSG00000213287,ENSG00000255429
chr11	87190994	87191387	11:87190994-87191387	ENSG00000254684,ENSG00000254748,ENSG00000279836,ENSG00000213287,ENSG00000270510,ENSG00000254582,ENSG00000255391,ENSG00000279701,ENSG00000278929,ENSG00000223015,ENSG00000283412,ENSG00000280307,ENSG00000254794,ENSG00000168959,ENSG00000077498,ENSG00000197692,ENSG00000279297,ENSG00000279603,ENSG00000086991,ENSG00000255295,ENSG00000279697,ENSG00000255429,ENSG00000279045,ENSG00000279056,ENSG00000280201,ENSG00000134612
chr11	87271981	87272273	11:87271981-87272273	ENSG00000255203,ENSG00000254748,ENSG00000279836,ENSG00000213287,ENSG00000270510,ENSG00000254582,ENSG00000278929,ENSG00000223015,ENSG00000168959,ENSG00000279297,ENSG00000086991,ENSG00000255295,ENSG00000279248,ENSG00000255429,ENSG00000255385,ENSG00000279163,ENSG00000214414,ENSG00000255540
chr11	87285746	87285951	11:87285746-87285951	ENSG00000213287,ENSG00000270510,ENSG00000254582
chr11	87300933	87301297	11:87300933-87301297	ENSG00000213287,ENSG00000270510,ENSG00000254582,ENSG00000255391,ENSG00000279701,ENSG00000077498,ENSG00000197692,ENSG00000279603,ENSG00000086991,ENSG00000255295,ENSG00000255429,ENSG00000280201,ENSG00000255385,ENSG00000279163,ENSG00000255486
chr11	87352763	87353096	11:87352763-87353096	ENSG00000270510,ENSG00000254582,ENSG00000255391,ENSG00000279701,ENSG00000278929,ENSG00000223015,ENSG00000283412,ENSG00000254650,ENSG00000255022,ENSG00000279793,ENSG00000285835,ENSG00000280307,ENSG00000254794,ENSG00000255516,ENSG00000168959,ENSG00000207113,ENSG00000077498,ENSG00000197692,ENSG00000279297,ENSG00000279603,ENSG00000086991,ENSG00000255295,ENSG00000279248,ENSG00000279697,ENSG00000255429,ENSG00000279045,ENSG00000279056,ENSG00000280201,ENSG00000134612,ENSG00000255385,ENSG00000279163,ENSG00000255486,ENSG00000255540,ENSG00000255162,ENSG00000255285,ENSG00000166013
chr11	87421395	87421704	11:87421395-87421704	ENSG00000270510,ENSG00000254582,ENSG00000255391,ENSG00000279701,ENSG00000278929,ENSG00000223015,ENSG00000283412,ENSG00000254650,ENSG00000255022,ENSG00000279793,ENSG00000280307,ENSG00000254794,ENSG00000168959,ENSG00000207113,ENSG00000077498,ENSG00000197692,ENSG00000279297,ENSG00000279603,ENSG00000086991,ENSG00000255295,ENSG00000279248,ENSG00000279697,ENSG00000279045,ENSG00000279056,ENSG00000280201,ENSG00000255385,ENSG00000279163,ENSG00000214414,ENSG00000255486,ENSG00000255540,ENSG00000255170,ENSG00000166013,ENSG00000204455,ENSG00000254558,ENSG00000254785
chr11	87725477	87725754	11:87725477-87725754	ENSG00000255391,ENSG00000279701,ENSG00000278929,ENSG00000223015,ENSG00000283412,ENSG00000255183,ENSG00000279341,ENSG00000254650,ENSG00000255022,ENSG00000279793,ENSG00000280307,ENSG00000254794,ENSG00000168959,ENSG00000207113,ENSG00000077498,ENSG00000197692,ENSG00000279297,ENSG00000279603,ENSG00000086991,ENSG00000255295,ENSG00000279248,ENSG00000279697,ENSG00000255429,ENSG00000279045,ENSG00000279056,ENSG00000280201,ENSG00000134612,ENSG00000255385,ENSG00000279163,ENSG00000255486,ENSG00000255540,ENSG00000255170,ENSG00000166013,ENSG00000204455,ENSG00000189253,ENSG00000254785,ENSG00000223417,ENSG00000233802,ENSG00000254818,ENSG00000278837,ENSG00000255360,ENSG00000254655,ENSG00000204450,ENSG00000225581,ENSG00000255184,ENSG00000254803,ENSG00000254916,ENSG00000255011,ENSG00000255009
chr11	87726157	87726391	11:87726157-87726391	ENSG00000255391,ENSG00000279701,ENSG00000278929,ENSG00000223015,ENSG00000283412,ENSG00000255183,ENSG00000279341,ENSG00000254650,ENSG00000255022,ENSG00000279793,ENSG00000280307,ENSG00000254794,ENSG00000168959,ENSG00000207113,ENSG00000077498,ENSG00000197692,ENSG00000279297,ENSG00000279603,ENSG00000086991,ENSG00000255295,ENSG00000279248,ENSG00000279697,ENSG00000255429,ENSG00000279045,ENSG00000279056,ENSG00000280201,ENSG00000134612,ENSG00000255385,ENSG00000279163,ENSG00000255486,ENSG00000255540,ENSG00000255170,ENSG00000166013,ENSG00000204455,ENSG00000189253,ENSG00000254785,ENSG00000223417,ENSG00000233802,ENSG00000254818,ENSG00000278837,ENSG00000255360,ENSG00000254655,ENSG00000204450,ENSG00000225581,ENSG00000255184,ENSG00000254803,ENSG00000254916,ENSG00000255011,ENSG00000255009
chr11	88016430	88016678	11:88016430-88016678	ENSG00000279701,ENSG00000278929,ENSG00000223015,ENSG00000283412,ENSG00000254650,ENSG00000255022,ENSG00000279793,ENSG00000285835,ENSG00000280307,ENSG00000254794,ENSG00000255516,ENSG00000249489,ENSG00000288018,ENSG00000168959,ENSG00000207113,ENSG00000077498,ENSG00000197692,ENSG00000279297,ENSG00000279603,ENSG00000086991,ENSG00000255295,ENSG00000279248,ENSG00000279697,ENSG00000255429,ENSG00000279045,ENSG00000279056,ENSG00000280201,ENSG00000134612,ENSG00000255385,ENSG00000279163,ENSG00000214414,ENSG00000255486,ENSG00000255540,ENSG00000204456,ENSG00000166013,ENSG00000204455,ENSG00000254785,ENSG00000223417,ENSG00000233802,ENSG00000254818,ENSG00000278837,ENSG00000254655,ENSG00000204450,ENSG00000255305,ENSG00000225581,ENSG00000254803,ENSG00000254916,ENSG00000255009,ENSG00000254436
chr11	88103704	88104064	11:88103704-88104064	ENSG00000278929,ENSG00000223015,ENSG00000254650,ENSG00000255022,ENSG00000279793,ENSG00000285835,ENSG00000280307,ENSG00000254794,ENSG00000255516,ENSG00000255102,ENSG00000255241,ENSG00000206690,ENSG00000249489,ENSG00000288018,ENSG00000168959,ENSG00000207113,ENSG00000077498,ENSG00000197692,ENSG00000279297,ENSG00000279603,ENSG00000086991,ENSG00000255295,ENSG00000279248,ENSG00000279697,ENSG00000255429,ENSG00000279045,ENSG00000279056,ENSG00000280201,ENSG00000134612,ENSG00000255385,ENSG00000279163,ENSG00000214414,ENSG00000255486,ENSG00000255540,ENSG00000204456,ENSG00000166013,ENSG00000204455,ENSG00000189253,ENSG00000254785,ENSG00000255055,ENSG00000223417,ENSG00000233802,ENSG00000254818,ENSG00000278837,ENSG00000254655,ENSG00000204450,ENSG00000225581,ENSG00000255184,ENSG00000255011,ENSG00000255009,ENSG00000266703
chr11	88127703	88128401	11:88127703-88128401	ENSG00000285835,ENSG00000280307,ENSG00000254794,ENSG00000255516,ENSG00000249489,ENSG00000288018,ENSG00000168959,ENSG00000207113,ENSG00000077498,ENSG00000197692,ENSG00000279297,ENSG00000279603,ENSG00000086991,ENSG00000255295,ENSG00000279248,ENSG00000279697,ENSG00000279045,ENSG00000279056,ENSG00000280201,ENSG00000134612,ENSG00000255385,ENSG00000279163,ENSG00000214414,ENSG00000255486,ENSG00000255540,ENSG00000254751,ENSG00000166013,ENSG00000204455,ENSG00000254785,ENSG00000223417,ENSG00000233802,ENSG00000254818,ENSG00000278837,ENSG00000254655,ENSG00000204450,ENSG00000225581,ENSG00000254803,ENSG00000266703
chr11	88174718	88174946	11:88174718-88174946	ENSG00000255516,ENSG00000123892,ENSG00000279733,ENSG00000266581,ENSG00000288018,ENSG00000168959,ENSG00000077498,ENSG00000197692,ENSG00000086991,ENSG00000279248,ENSG00000279697,ENSG00000279045,ENSG00000280201,ENSG00000255385,ENSG00000279163,ENSG00000214414,ENSG00000255486,ENSG00000234376,ENSG00000254971,ENSG00000255170,ENSG00000166013,ENSG00000204455,ENSG00000254785,ENSG00000223417,ENSG00000233802,ENSG00000254818,ENSG00000278837,ENSG00000254655,ENSG00000225581
chr11	88175060	88175314	11:88175060-88175314	ENSG00000285835,ENSG00000255516,ENSG00000123892,ENSG00000279733,ENSG00000266581,ENSG00000249489,ENSG00000077498,ENSG00000197692,ENSG00000255295,ENSG00000214414,ENSG00000255486,ENSG00000255540,ENSG00000234376,ENSG00000254971,ENSG00000204456,ENSG00000166013,ENSG00000204455,ENSG00000254785,ENSG00000254818,ENSG00000278837,ENSG00000254655,ENSG00000225581,ENSG00000254803,ENSG00000255011
chr11	88231943	88232222	11:88231943-88232222	ENSG00000278929,ENSG00000254650,ENSG00000255022,ENSG00000279793,ENSG00000285835,ENSG00000280307,ENSG00000254794,ENSG00000255516,ENSG00000249489,ENSG00000288018,ENSG00000168959,ENSG00000207113,ENSG00000077498,ENSG00000197692,ENSG00000279297,ENSG00000279603,ENSG00000086991,ENSG00000255295,ENSG00000279248,ENSG00000279697,ENSG00000255429,ENSG00000279045,ENSG00000279056,ENSG00000280201,ENSG00000134612,ENSG00000255385,ENSG00000279163,ENSG00000214414,ENSG00000255486,ENSG00000255540,ENSG00000234376,ENSG00000254971,ENSG00000204456,ENSG00000166013,ENSG00000204455,ENSG00000254785,ENSG00000223417,ENSG00000233802,ENSG00000254818,ENSG00000278837,ENSG00000254655,ENSG00000204450,ENSG00000255305,ENSG00000225581,ENSG00000204449,ENSG00000254803,ENSG00000254888,ENSG00000266703,ENSG00000280430
chr11	88337265	88338092	11:88337265-88338092	ENSG00000109861,ENSG00000249489,ENSG00000288018,ENSG00000279248,ENSG00000255429,ENSG00000279056,ENSG00000255385,ENSG00000279163,ENSG00000234376,ENSG00000254971,ENSG00000204456,ENSG00000166013,ENSG00000204455,ENSG00000254785,ENSG00000254818,ENSG00000278837,ENSG00000254655,ENSG00000225581
chr11	88338393	88338678	11:88338393-88338678	ENSG00000109861,ENSG00000249489,ENSG00000288018,ENSG00000234376,ENSG00000254971,ENSG00000204456
chr11	88357537	88357798	11:88357537-88357798	ENSG00000109861,ENSG00000249489,ENSG00000288018,ENSG00000279697,ENSG00000279045,ENSG00000279056,ENSG00000255540,ENSG00000204456,ENSG00000166013,ENSG00000204455,ENSG00000254785,ENSG00000233802,ENSG00000254818,ENSG00000278837,ENSG00000254655,ENSG00000225581,ENSG00000255184,ENSG00000254803,ENSG00000254888,ENSG00000255009
chr11	88484820	88485146	11:88484820-88485146	ENSG00000278929,ENSG00000254650,ENSG00000255022,ENSG00000279793,ENSG00000285835,ENSG00000280307,ENSG00000254794,ENSG00000255516,ENSG00000249489,ENSG00000288018,ENSG00000255082,ENSG00000168959,ENSG00000207113,ENSG00000077498,ENSG00000197692,ENSG00000279297,ENSG00000279603,ENSG00000086991,ENSG00000255295,ENSG00000279248,ENSG00000279697,ENSG00000255429,ENSG00000279045,ENSG00000279056,ENSG00000280201,ENSG00000134612,ENSG00000255385,ENSG00000279163,ENSG00000214414,ENSG00000255486,ENSG00000255540,ENSG00000234376,ENSG00000254971,ENSG00000255170,ENSG00000168930,ENSG00000166013,ENSG00000204455,ENSG00000189253,ENSG00000254785,ENSG00000223417,ENSG00000233802,ENSG00000254818,ENSG00000278837,ENSG00000254655,ENSG00000204450,ENSG00000255305,ENSG00000237706,ENSG00000225581,ENSG00000254916,ENSG00000266703,ENSG00000280430,ENSG00000221586,ENSG00000280085
chr11	88509038	88509238	11:88509038-88509238	ENSG00000249489,ENSG00000288018,ENSG00000255082,ENSG00000168959,ENSG00000207113,ENSG00000077498,ENSG00000279297,ENSG00000279603,ENSG00000086991,ENSG00000255295,ENSG00000279248,ENSG00000279697,ENSG00000279045,ENSG00000279056,ENSG00000280201,ENSG00000134612,ENSG00000255385,ENSG00000279163,ENSG00000214414,ENSG00000255486,ENSG00000255540,ENSG00000255170,ENSG00000204456,ENSG00000255162,ENSG00000255285,ENSG00000166013,ENSG00000204455,ENSG00000254785,ENSG00000254818,ENSG00000278837,ENSG00000254655,ENSG00000204450,ENSG00000225581,ENSG00000204449,ENSG00000254803,ENSG00000255011
chr11	88544403	88544730	11:88544403-88544730	ENSG00000255391,ENSG00000279701,ENSG00000278929,ENSG00000223015,ENSG00000283412,ENSG00000254650,ENSG00000255022,ENSG00000279793,ENSG00000285835,ENSG00000280307,ENSG00000254794,ENSG00000255516,ENSG00000109861,ENSG00000249489,ENSG00000288018,ENSG00000168959,ENSG00000207113,ENSG00000077498,ENSG00000197692,ENSG00000279297,ENSG00000279603,ENSG00000086991,ENSG00000255295,ENSG00000279248,ENSG00000279697,ENSG00000255429,ENSG00000279045,ENSG00000279056,ENSG00000280201,ENSG00000134612,ENSG00000255385,ENSG00000279163,ENSG00000214414,ENSG00000255486,ENSG00000255540,ENSG00000234376,ENSG00000254971,ENSG00000204456,ENSG00000255162,ENSG00000255285,ENSG00000166013,ENSG00000204455,ENSG00000254785,ENSG00000223417,ENSG00000233802,ENSG00000254818,ENSG00000278837,ENSG00000254655,ENSG00000204450,ENSG00000255305,ENSG00000225581,ENSG00000204449,ENSG00000254803,ENSG00000255009,ENSG00000266703,ENSG00000280430,ENSG00000221586,ENSG00000279209
chr11	88552555	88552755	11:88552555-88552755	ENSG00000254650,ENSG00000255022,ENSG00000279793,ENSG00000285835,ENSG00000280307,ENSG00000254794,ENSG00000255516,ENSG00000249489,ENSG00000288018,ENSG00000168959,ENSG00000207113,ENSG00000077498,ENSG00000197692,ENSG00000279297,ENSG00000279603,ENSG00000086991,ENSG00000255295,ENSG00000279248,ENSG00000279697,ENSG00000255429,ENSG00000279045,ENSG00000279056,ENSG00000280201,ENSG00000134612,ENSG00000255385,ENSG00000279163,ENSG00000214414,ENSG00000255486,ENSG00000234376,ENSG00000254971,ENSG00000255170,ENSG00000204456,ENSG00000250946,ENSG00000166013,ENSG00000204455,ENSG00000254785,ENSG00000223417,ENSG00000233802,ENSG00000254818,ENSG00000278837,ENSG00000254655,ENSG00000204450,ENSG00000255305,ENSG00000225581,ENSG00000255184,ENSG00000254803,ENSG00000223709
chr11	90134412	90135045	11:90134412-90135045	ENSG00000077498,ENSG00000197692,ENSG00000279297,ENSG00000279603,ENSG00000086991,ENSG00000255295,ENSG00000279248,ENSG00000279697,ENSG00000255429,ENSG00000279045,ENSG00000279056,ENSG00000280201,ENSG00000134612,ENSG00000255385,ENSG00000279163,ENSG00000214414,ENSG00000255486,ENSG00000255540,ENSG00000234376,ENSG00000254971,ENSG00000255170,ENSG00000204456,ENSG00000168930,ENSG00000250946,ENSG00000166013,ENSG00000204455,ENSG00000189253,ENSG00000255235,ENSG00000254617,ENSG00000254785,ENSG00000223417,ENSG00000233802,ENSG00000254818,ENSG00000278837,ENSG00000254655,ENSG00000204450,ENSG00000225581,ENSG00000255184,ENSG00000204449,ENSG00000254803,ENSG00000254916,ENSG00000223709,ENSG00000255011,ENSG00000254888,ENSG00000255009,ENSG00000254436,ENSG00000286665,ENSG00000207299,ENSG00000279299,ENSG00000077616,ENSG00000280385,ENSG00000261645,ENSG00000214391,ENSG00000266703,ENSG00000280430,ENSG00000221586,ENSG00000280085,ENSG00000279209,ENSG00000279438,ENSG00000254677,ENSG00000255070,ENSG00000255187,ENSG00000280124,ENSG00000278980,ENSG00000280093
chr11	90204970	90205179	11:90204970-90205179	ENSG00000077498,ENSG00000279603,ENSG00000086991,ENSG00000279248,ENSG00000279697,ENSG00000255429,ENSG00000279045,ENSG00000279056,ENSG00000134612,ENSG00000255385,ENSG00000279163,ENSG00000214414,ENSG00000255486,ENSG00000255540,ENSG00000234376,ENSG00000254971,ENSG00000204456,ENSG00000166013,ENSG00000204455,ENSG00000189253,ENSG00000254785,ENSG00000223417,ENSG00000233802,ENSG00000254818,ENSG00000278837,ENSG00000254655,ENSG00000204450,ENSG00000255305,ENSG00000225581,ENSG00000204449,ENSG00000254803,ENSG00000255011,ENSG00000254888,ENSG00000255009,ENSG00000254436,ENSG00000286665,ENSG00000207299,ENSG00000280385,ENSG00000110172,ENSG00000280367,ENSG00000261645,ENSG00000214391,ENSG00000266703,ENSG00000280430,ENSG00000221586,ENSG00000280085,ENSG00000279209,ENSG00000279438,ENSG00000254677,ENSG00000255070,ENSG00000255187,ENSG00000280124,ENSG00000278980,ENSG00000280093,ENSG00000255332,ENSG00000254961
chr11	90222261	90223514	11:90222261-90223514	ENSG00000077498,ENSG00000279297,ENSG00000279603,ENSG00000086991,ENSG00000255295,ENSG00000279248,ENSG00000279697,ENSG00000255429,ENSG00000279045,ENSG00000279056,ENSG00000280201,ENSG00000134612,ENSG00000255385,ENSG00000279163,ENSG00000214414,ENSG00000255486,ENSG00000255540,ENSG00000234376,ENSG00000254971,ENSG00000204456,ENSG00000166013,ENSG00000204455,ENSG00000254558,ENSG00000254785,ENSG00000255055,ENSG00000223417,ENSG00000233802,ENSG00000254818,ENSG00000278837,ENSG00000254655,ENSG00000204450,ENSG00000255305,ENSG00000225581,ENSG00000254803,ENSG00000254916,ENSG00000254888,ENSG00000254436,ENSG00000286665,ENSG00000207299,ENSG00000280385,ENSG00000110172,ENSG00000280367,ENSG00000261645,ENSG00000214391,ENSG00000266703,ENSG00000280430,ENSG00000221586,ENSG00000280085,ENSG00000279209,ENSG00000279438,ENSG00000254677,ENSG00000255070,ENSG00000255187,ENSG00000280124,ENSG00000278980,ENSG00000280093,ENSG00000255332
chr11	92886366	92886575	11:92886366-92886575	ENSG00000261645,ENSG00000266703,ENSG00000280430,ENSG00000221586,ENSG00000280085,ENSG00000279209,ENSG00000279438,ENSG00000254677,ENSG00000255070,ENSG00000255187,ENSG00000280124,ENSG00000278980,ENSG00000280093,ENSG00000255332,ENSG00000254961,ENSG00000278859,ENSG00000242248,ENSG00000165323,ENSG00000235547,ENSG00000249255,ENSG00000254705,ENSG00000244244,ENSG00000255506,ENSG00000282916,ENSG00000255127,ENSG00000255287,ENSG00000254874,ENSG00000134640,ENSG00000242807,ENSG00000278892,ENSG00000280379
chr11	93197315	93198168	11:93197315-93198168	ENSG00000280430,ENSG00000221586,ENSG00000280085,ENSG00000279209,ENSG00000279438,ENSG00000254677,ENSG00000255070,ENSG00000255187,ENSG00000280124,ENSG00000278980,ENSG00000280093,ENSG00000255332,ENSG00000254961,ENSG00000278859,ENSG00000242248,ENSG00000235547,ENSG00000249255,ENSG00000254705,ENSG00000244244,ENSG00000255506,ENSG00000282916,ENSG00000255127,ENSG00000255287,ENSG00000254874,ENSG00000134640,ENSG00000242807,ENSG00000278892,ENSG00000279304,ENSG00000180773,ENSG00000255445,ENSG00000280379,ENSG00000279269,ENSG00000233737,ENSG00000279684,ENSG00000240202,ENSG00000279454
chr11	93234664	93234948	11:93234664-93234948	ENSG00000221586,ENSG00000280085,ENSG00000279209,ENSG00000279438,ENSG00000254677,ENSG00000255070,ENSG00000255187,ENSG00000280124,ENSG00000278980,ENSG00000280093,ENSG00000255332,ENSG00000254961,ENSG00000278859,ENSG00000242248,ENSG00000235547,ENSG00000249255,ENSG00000254705,ENSG00000244244,ENSG00000255506,ENSG00000282916,ENSG00000255127,ENSG00000255287,ENSG00000254874,ENSG00000134640,ENSG00000242807,ENSG00000278892,ENSG00000279304,ENSG00000255445,ENSG00000280379,ENSG00000279269,ENSG00000233737,ENSG00000255233,ENSG00000279684,ENSG00000240202,ENSG00000279454,ENSG00000278953
chr11	93236796	93236996	11:93236796-93236996	ENSG00000221586,ENSG00000279438,ENSG00000254677,ENSG00000255070,ENSG00000255187,ENSG00000280124,ENSG00000278980,ENSG00000280093,ENSG00000254961,ENSG00000278859,ENSG00000242248,ENSG00000235547,ENSG00000249255,ENSG00000254705,ENSG00000244244,ENSG00000255127,ENSG00000255287,ENSG00000254874,ENSG00000134640,ENSG00000242807,ENSG00000278892,ENSG00000279304,ENSG00000255445,ENSG00000280379,ENSG00000279269,ENSG00000233737,ENSG00000255233,ENSG00000279684,ENSG00000240202,ENSG00000279454,ENSG00000278953
chr11	93330457	93330839	11:93330457-93330839	ENSG00000221586,ENSG00000280085,ENSG00000279209,ENSG00000279438,ENSG00000254677,ENSG00000255070,ENSG00000255187,ENSG00000280124,ENSG00000278980,ENSG00000280093,ENSG00000278859,ENSG00000242248,ENSG00000249255,ENSG00000242807,ENSG00000278892,ENSG00000279684,ENSG00000165325
chr11	93491267	93491579	11:93491267-93491579	ENSG00000279209,ENSG00000279438,ENSG00000254677,ENSG00000255070,ENSG00000255187,ENSG00000280124,ENSG00000278980,ENSG00000280093,ENSG00000255332,ENSG00000254961,ENSG00000242248,ENSG00000235547,ENSG00000249255,ENSG00000254705,ENSG00000244244,ENSG00000255506,ENSG00000282916,ENSG00000255127,ENSG00000255287,ENSG00000254874,ENSG00000134640,ENSG00000242807,ENSG00000278892,ENSG00000279304,ENSG00000255445,ENSG00000279684,ENSG00000166002,ENSG00000240202,ENSG00000279454,ENSG00000278953
chr11	93543020	93543739	11:93543020-93543739	ENSG00000279438,ENSG00000254677,ENSG00000255070,ENSG00000255187,ENSG00000280124,ENSG00000278980,ENSG00000280093,ENSG00000255332,ENSG00000254961,ENSG00000278859,ENSG00000242248,ENSG00000235547,ENSG00000249255,ENSG00000254705,ENSG00000244244,ENSG00000255506,ENSG00000255287,ENSG00000254874,ENSG00000134640,ENSG00000242807,ENSG00000278892,ENSG00000279304,ENSG00000255445,ENSG00000280379,ENSG00000233737,ENSG00000279684,ENSG00000166002,ENSG00000234106,ENSG00000240202,ENSG00000279454,ENSG00000278953
chr11	93614289	93614744	11:93614289-93614744	ENSG00000254677,ENSG00000255070,ENSG00000255187,ENSG00000280124,ENSG00000278980,ENSG00000280093,ENSG00000255332,ENSG00000254961,ENSG00000278859,ENSG00000242248,ENSG00000249255,ENSG00000254705,ENSG00000244244,ENSG00000255506,ENSG00000255287,ENSG00000254874,ENSG00000134640,ENSG00000242807,ENSG00000278892,ENSG00000279304,ENSG00000255445,ENSG00000279684,ENSG00000240202,ENSG00000279454,ENSG00000278953,ENSG00000255515
chr11	93661390	93662410	11:93661390-93662410	ENSG00000280124,ENSG00000278980,ENSG00000280093,ENSG00000255332,ENSG00000254961,ENSG00000278859,ENSG00000242248,ENSG00000235547,ENSG00000254705,ENSG00000244244,ENSG00000255506,ENSG00000282916,ENSG00000255287,ENSG00000254874,ENSG00000134640,ENSG00000242807,ENSG00000278892,ENSG00000279304,ENSG00000255445,ENSG00000280379,ENSG00000233737,ENSG00000279684,ENSG00000240202,ENSG00000279454,ENSG00000278953,ENSG00000166004,ENSG00000254911,ENSG00000275146,ENSG00000273885,ENSG00000279696,ENSG00000166012,ENSG00000207112,ENSG00000206799,ENSG00000202314,ENSG00000206834,ENSG00000207304,ENSG00000239195,ENSG00000207145,ENSG00000284458,ENSG00000210825,ENSG00000182919,ENSG00000284057
chr11	93704312	93704559	11:93704312-93704559	ENSG00000166004,ENSG00000199875,ENSG00000254911,ENSG00000275146,ENSG00000273885,ENSG00000279696,ENSG00000207112,ENSG00000206799,ENSG00000202314,ENSG00000206834,ENSG00000207304,ENSG00000239195,ENSG00000207145,ENSG00000284458
chr11	93718292	93718494	11:93718292-93718494	ENSG00000166004,ENSG00000199875,ENSG00000254911,ENSG00000275146,ENSG00000273885,ENSG00000279696,ENSG00000166012,ENSG00000207112,ENSG00000206799,ENSG00000202314,ENSG00000206834,ENSG00000207304,ENSG00000239195,ENSG00000207145,ENSG00000284458,ENSG00000210825
chr11	93741148	93741854	11:93741148-93741854	ENSG00000279696,ENSG00000166012,ENSG00000207112,ENSG00000206799,ENSG00000202314,ENSG00000206834,ENSG00000207304,ENSG00000239195,ENSG00000207145,ENSG00000284458,ENSG00000210825,ENSG00000182919,ENSG00000284057,ENSG00000042429
chr11	93775397	93775611	11:93775397-93775611	ENSG00000166012,ENSG00000042429
chr11	93784042	93785057	11:93784042-93785057	ENSG00000279696,ENSG00000166012,ENSG00000207112,ENSG00000206799,ENSG00000202314,ENSG00000206834,ENSG00000207304,ENSG00000239195,ENSG00000207145,ENSG00000284458,ENSG00000210825,ENSG00000182919,ENSG00000284057,ENSG00000042429
chr11	93796469	93797237	11:93796469-93797237	ENSG00000279696,ENSG00000166012,ENSG00000207112,ENSG00000206799,ENSG00000202314,ENSG00000206834,ENSG00000207304,ENSG00000239195,ENSG00000207145,ENSG00000284458,ENSG00000210825,ENSG00000042429,ENSG00000206911
chr11	93842464	93842879	11:93842464-93842879	ENSG00000280093,ENSG00000255332,ENSG00000254961,ENSG00000278859,ENSG00000242248,ENSG00000235547,ENSG00000249255,ENSG00000254705,ENSG00000244244,ENSG00000255506,ENSG00000254874,ENSG00000134640,ENSG00000242807,ENSG00000278892,ENSG00000279696,ENSG00000214376,ENSG00000206911,ENSG00000221230,ENSG00000255893
chr11	93849887	93850589	11:93849887-93850589	ENSG00000280093,ENSG00000235547,ENSG00000254705,ENSG00000254874,ENSG00000134640,ENSG00000242807,ENSG00000214376,ENSG00000206911
chr11	93895468	93895728	11:93895468-93895728	ENSG00000255332,ENSG00000254961,ENSG00000278859,ENSG00000249255,ENSG00000255506,ENSG00000221230,ENSG00000255893
chr11	93921658	93922067	11:93921658-93922067	ENSG00000255332,ENSG00000254961,ENSG00000278859,ENSG00000242248,ENSG00000235547,ENSG00000249255,ENSG00000254705,ENSG00000244244,ENSG00000255506,ENSG00000254874,ENSG00000134640,ENSG00000242807,ENSG00000278892,ENSG00000206911,ENSG00000181333,ENSG00000183560,ENSG00000221230,ENSG00000255893
chr11	93973567	93974094	11:93973567-93974094	ENSG00000255332,ENSG00000254961,ENSG00000278859,ENSG00000242248,ENSG00000235547,ENSG00000249255,ENSG00000254705,ENSG00000244244,ENSG00000255506,ENSG00000282916,ENSG00000255127,ENSG00000255287,ENSG00000254874,ENSG00000134640,ENSG00000242807,ENSG00000278892,ENSG00000279304,ENSG00000255445,ENSG00000255995,ENSG00000256752,ENSG00000181333,ENSG00000183560,ENSG00000221230,ENSG00000255893
chr11	93983064	93983419	11:93983064-93983419	ENSG00000255332,ENSG00000254961,ENSG00000278859,ENSG00000242248,ENSG00000235547,ENSG00000249255,ENSG00000254705,ENSG00000244244,ENSG00000254874,ENSG00000134640,ENSG00000242807,ENSG00000278892,ENSG00000255995,ENSG00000256752,ENSG00000181333,ENSG00000183560,ENSG00000221230
chr11	93983630	93983940	11:93983630-93983940	ENSG00000255995,ENSG00000256752,ENSG00000181333
chr11	94046283	94046792	11:94046283-94046792	ENSG00000255332,ENSG00000254961,ENSG00000278859,ENSG00000242248,ENSG00000235547,ENSG00000249255,ENSG00000254705,ENSG00000244244,ENSG00000255506,ENSG00000254874,ENSG00000134640,ENSG00000242807,ENSG00000278892,ENSG00000255995,ENSG00000256752,ENSG00000181333,ENSG00000227593,ENSG00000183560,ENSG00000221230,ENSG00000255893
chr11	94066930	94067314	11:94066930-94067314	ENSG00000255332,ENSG00000254961,ENSG00000278859,ENSG00000242248,ENSG00000235547,ENSG00000249255,ENSG00000254705,ENSG00000244244,ENSG00000255506,ENSG00000254874,ENSG00000134640,ENSG00000242807,ENSG00000278892,ENSG00000279304,ENSG00000256752,ENSG00000181333,ENSG00000227593,ENSG00000183560,ENSG00000221230,ENSG00000255893
chr11	94077625	94078258	11:94077625-94078258	ENSG00000255332,ENSG00000254961,ENSG00000278859,ENSG00000242248,ENSG00000254705,ENSG00000244244,ENSG00000255506,ENSG00000242807,ENSG00000278892,ENSG00000256752,ENSG00000181333,ENSG00000227593,ENSG00000183560,ENSG00000221230
chr11	94090533	94090828	11:94090533-94090828	ENSG00000278859,ENSG00000181333,ENSG00000221230
chr11	94118396	94118596	11:94118396-94118596	ENSG00000110218
chr11	94128694	94129623	11:94128694-94129623	ENSG00000110218,ENSG00000221230
chr11	94183806	94184093	11:94183806-94184093	ENSG00000250519,ENSG00000256745,ENSG00000221230
chr11	94203165	94203383	11:94203165-94203383	ENSG00000250519
chr11	94325735	94326010	11:94325735-94326010	ENSG00000254961,ENSG00000278859,ENSG00000242248,ENSG00000249255,ENSG00000183560,ENSG00000221230,ENSG00000255893
chr11	94401159	94401656	11:94401159-94401656	ENSG00000183560,ENSG00000123901,ENSG00000221230,ENSG00000255893
chr11	94493448	94494564	11:94493448-94494564	ENSG00000020922,ENSG00000221230,ENSG00000255893,ENSG00000168876
chr11	94504826	94505041	11:94504826-94505041	ENSG00000020922,ENSG00000221230,ENSG00000255893,ENSG00000168876,ENSG00000257057
chr11	94512303	94512857	11:94512303-94512857	ENSG00000020922,ENSG00000221230,ENSG00000255893,ENSG00000168876,ENSG00000257057,ENSG00000280167
chr11	94543720	94544704	11:94543720-94544704	ENSG00000255893,ENSG00000134627,ENSG00000196371,ENSG00000280167
chr11	94603117	94603395	11:94603117-94603395	ENSG00000221230,ENSG00000255893,ENSG00000134627,ENSG00000280167,ENSG00000233536,ENSG00000255666,ENSG00000213368
chr11	94623159	94623456	11:94623159-94623456	ENSG00000134627,ENSG00000233536,ENSG00000255666,ENSG00000256469,ENSG00000213368
chr11	94625445	94625787	11:94625445-94625787	ENSG00000134627,ENSG00000233536,ENSG00000255666,ENSG00000256469,ENSG00000213368
chr11	94733247	94733447	11:94733247-94733447	ENSG00000255929,ENSG00000255666
chr11	94741382	94741701	11:94741382-94741701	ENSG00000255929,ENSG00000233536,ENSG00000255666,ENSG00000256469
chr11	94762308	94762508	11:94762308-94762508	ENSG00000166025
chr11	94767966	94768484	11:94767966-94768484	ENSG00000255929,ENSG00000233536,ENSG00000255666,ENSG00000166025,ENSG00000256469,ENSG00000213368
chr11	94775588	94775920	11:94775588-94775920	ENSG00000233536,ENSG00000255666,ENSG00000166025,ENSG00000256469,ENSG00000213368
chr11	94776426	94776736	11:94776426-94776736	ENSG00000255666,ENSG00000166025,ENSG00000256469,ENSG00000213368
chr11	94786579	94786840	11:94786579-94786840	ENSG00000256469,ENSG00000213368
chr11	94794236	94794593	11:94794236-94794593	ENSG00000255666,ENSG00000256469,ENSG00000213368
chr11	94806005	94806299	11:94806005-94806299	ENSG00000256469,ENSG00000213368
chr11	94858567	94858788	11:94858567-94858788	ENSG00000166025,ENSG00000256469,ENSG00000213368
chr11	94897324	94897524	11:94897324-94897524	ENSG00000255666,ENSG00000256469,ENSG00000213368
chr11	94973031	94973823	11:94973031-94973823	ENSG00000256469,ENSG00000213368,ENSG00000150316,ENSG00000186280,ENSG00000255653,ENSG00000235268,ENSG00000255855,ENSG00000277984
chr11	95037744	95037961	11:95037744-95037961	ENSG00000255653,ENSG00000235268,ENSG00000274486,ENSG00000256779,ENSG00000257012,ENSG00000255855,ENSG00000277984
chr11	95066987	95067927	11:95066987-95067927	ENSG00000255653,ENSG00000235268,ENSG00000255855,ENSG00000277984,ENSG00000263465
chr11	95068557	95068934	11:95068557-95068934	ENSG00000255653,ENSG00000235268,ENSG00000255855,ENSG00000277984,ENSG00000263465,ENSG00000149218,ENSG00000270578,ENSG00000245552,ENSG00000077458
chr11	95069734	95069991	11:95069734-95069991	ENSG00000255855,ENSG00000277984,ENSG00000263465
chr11	95074885	95075090	11:95074885-95075090	ENSG00000255855,ENSG00000277984,ENSG00000263465
chr11	95078291	95078500	11:95078291-95078500	ENSG00000255855,ENSG00000277984,ENSG00000263465,ENSG00000149218
chr11	95079797	95080011	11:95079797-95080011	ENSG00000149218
chr11	95086903	95087155	11:95086903-95087155	ENSG00000149218
chr11	95089370	95090179	11:95089370-95090179	ENSG00000255653,ENSG00000235268,ENSG00000255855,ENSG00000277984,ENSG00000263465,ENSG00000149218,ENSG00000077458
chr11	95090327	95090527	11:95090327-95090527	ENSG00000149218
chr11	95100116	95100625	11:95100116-95100625	ENSG00000255653,ENSG00000235268,ENSG00000255855,ENSG00000277984
chr11	95109069	95109661	11:95109069-95109661	ENSG00000255653,ENSG00000255855,ENSG00000277984
chr11	95133040	95133248	11:95133040-95133248	ENSG00000255653,ENSG00000270689,ENSG00000270578
chr11	95138521	95138723	11:95138521-95138723	ENSG00000270689,ENSG00000270578
chr11	95147413	95147845	11:95147413-95147845	ENSG00000270689,ENSG00000270578,ENSG00000245552
chr11	95151425	95151834	11:95151425-95151834	ENSG00000270578,ENSG00000245552,ENSG00000282834
chr11	95152882	95153790	11:95152882-95153790	ENSG00000270578,ENSG00000245552,ENSG00000282834,ENSG00000255605,ENSG00000077458
chr11	95158813	95159013	11:95158813-95159013	ENSG00000245552,ENSG00000282834
chr11	95231070	95231710	11:95231070-95231710	ENSG00000245552,ENSG00000149212,ENSG00000282834,ENSG00000255605
chr11	95232316	95232592	11:95232316-95232592	ENSG00000245552,ENSG00000149212,ENSG00000282834
chr11	95254170	95254640	11:95254170-95254640	ENSG00000245552,ENSG00000149212,ENSG00000282834,ENSG00000250390,ENSG00000285842,ENSG00000255605
chr11	95453760	95454128	11:95453760-95454128	ENSG00000255653,ENSG00000282834,ENSG00000250390,ENSG00000285842,ENSG00000255605
chr11	95542732	95543577	11:95542732-95543577	ENSG00000282834,ENSG00000250390,ENSG00000285842,ENSG00000255605,ENSG00000255376
chr11	95652247	95652489	11:95652247-95652489	ENSG00000282834,ENSG00000250390,ENSG00000285842,ENSG00000255605
chr11	95705573	95705887	11:95705573-95705887	ENSG00000245552,ENSG00000282834,ENSG00000250390,ENSG00000285842,ENSG00000255605
chr11	95706874	95707200	11:95706874-95707200	ENSG00000245552,ENSG00000282834,ENSG00000250390,ENSG00000285842,ENSG00000255605
chr11	95720177	95720473	11:95720177-95720473	ENSG00000282834,ENSG00000285842,ENSG00000255605,ENSG00000273600
chr11	95724303	95724503	11:95724303-95724503	ENSG00000282834,ENSG00000255605
chr11	95733966	95734522	11:95733966-95734522	ENSG00000255653,ENSG00000235268,ENSG00000282834,ENSG00000250390,ENSG00000285842,ENSG00000255605,ENSG00000273600,ENSG00000077458
chr11	95736437	95736637	11:95736437-95736637	ENSG00000273600
chr11	95764345	95764624	11:95764345-95764624	ENSG00000245552,ENSG00000273600,ENSG00000077458
chr11	95789386	95790625	11:95789386-95790625	ENSG00000077458,ENSG00000166037
chr11	95836027	95836347	11:95836027-95836347	ENSG00000166037,ENSG00000222578,ENSG00000242993,ENSG00000285921,ENSG00000149231,ENSG00000183340
chr11	95849135	95849391	11:95849135-95849391	ENSG00000222578,ENSG00000242993
chr11	95923612	95924274	11:95923612-95924274	ENSG00000087053,ENSG00000242993
chr11	96012120	96012320	11:96012120-96012320	ENSG00000242993
chr11	96212478	96212855	11:96212478-96212855	ENSG00000242993,ENSG00000184384,ENSG00000285921
chr11	96243129	96243635	11:96243129-96243635	ENSG00000242993,ENSG00000184384,ENSG00000285921,ENSG00000266192
chr11	96318897	96319165	11:96318897-96319165	ENSG00000242993,ENSG00000285921
chr11	96319904	96320141	11:96319904-96320141	ENSG00000242993,ENSG00000285921
chr11	96323055	96323727	11:96323055-96323727	ENSG00000242993,ENSG00000184384,ENSG00000285921
chr11	96341711	96341991	11:96341711-96341991	ENSG00000184384,ENSG00000285921,ENSG00000266192
chr11	96343107	96343514	11:96343107-96343514	ENSG00000087053,ENSG00000242993,ENSG00000184384,ENSG00000285921,ENSG00000266192,ENSG00000149231,ENSG00000183340
chr11	96389326	96390414	11:96389326-96390414	ENSG00000149231,ENSG00000183340
chr11	96426835	96427046	11:96426835-96427046	ENSG00000242993,ENSG00000255679,ENSG00000256684
chr11	96463911	96464156	11:96463911-96464156	ENSG00000255679,ENSG00000200411,ENSG00000256684,ENSG00000254587,ENSG00000255376,ENSG00000255205,ENSG00000270753,ENSG00000255039
chr11	96464780	96465055	11:96464780-96465055	ENSG00000242993,ENSG00000255679,ENSG00000200411,ENSG00000256684,ENSG00000254587,ENSG00000255376,ENSG00000255205,ENSG00000270753,ENSG00000255039
chr11	97683819	97684024	11:97683819-97684024	ENSG00000255679,ENSG00000256684,ENSG00000254587,ENSG00000255376,ENSG00000255205,ENSG00000270753,ENSG00000255039,ENSG00000199315,ENSG00000254830,ENSG00000223269
chr11	97702934	97703346	11:97702934-97703346	ENSG00000255679,ENSG00000256684,ENSG00000254587,ENSG00000255376,ENSG00000255205,ENSG00000270753,ENSG00000255039,ENSG00000199315,ENSG00000254555,ENSG00000255380,ENSG00000254939,ENSG00000254599,ENSG00000254830,ENSG00000223269
chr11	97788781	97789052	11:97788781-97789052	ENSG00000255679,ENSG00000256684,ENSG00000254587,ENSG00000255376,ENSG00000255205,ENSG00000270753,ENSG00000255039,ENSG00000199315,ENSG00000254555,ENSG00000255380,ENSG00000254599,ENSG00000254830,ENSG00000223269
chr11	97850803	97851012	11:97850803-97851012	ENSG00000254587,ENSG00000255376,ENSG00000255205,ENSG00000270753,ENSG00000255039,ENSG00000199315,ENSG00000254555,ENSG00000255380,ENSG00000254599,ENSG00000254830,ENSG00000223269
chr11	97878087	97878517	11:97878087-97878517	ENSG00000255679,ENSG00000256684,ENSG00000254587,ENSG00000255376,ENSG00000255205,ENSG00000270753,ENSG00000255039,ENSG00000199315,ENSG00000254555,ENSG00000255380,ENSG00000254599,ENSG00000254830,ENSG00000223269
chr11	97963613	97964233	11:97963613-97964233	ENSG00000255205,ENSG00000270753,ENSG00000255039,ENSG00000255502,ENSG00000254555,ENSG00000255380,ENSG00000254599,ENSG00000223269
chr11	97964318	97964702	11:97964318-97964702	ENSG00000255502,ENSG00000254555
chr11	97973491	97973822	11:97973491-97973822	ENSG00000255376,ENSG00000255205,ENSG00000270753,ENSG00000255039,ENSG00000255502,ENSG00000254555,ENSG00000255380,ENSG00000254599,ENSG00000254830
chr11	97990565	97990783	11:97990565-97990783	ENSG00000254587,ENSG00000255376,ENSG00000255205,ENSG00000270753,ENSG00000255039,ENSG00000254555,ENSG00000255380,ENSG00000254830,ENSG00000223269
chr11	97996665	97997159	11:97996665-97997159	ENSG00000255679,ENSG00000256684,ENSG00000254587,ENSG00000255376,ENSG00000255205,ENSG00000270753,ENSG00000255039,ENSG00000199315,ENSG00000254555,ENSG00000255380,ENSG00000254939,ENSG00000254599,ENSG00000254830,ENSG00000223269
chr11	98056996	98057690	11:98056996-98057690	ENSG00000255679,ENSG00000256684,ENSG00000254587,ENSG00000255376,ENSG00000255205,ENSG00000270753,ENSG00000255039,ENSG00000254555,ENSG00000255380,ENSG00000254599,ENSG00000254830,ENSG00000223269
chr11	98600881	98601081	11:98600881-98601081	ENSG00000254587,ENSG00000255376,ENSG00000255205,ENSG00000270753,ENSG00000255039,ENSG00000255380,ENSG00000254939,ENSG00000254599,ENSG00000254830,ENSG00000223269,ENSG00000255547
chr11	99020752	99021187	11:99020752-99021187	ENSG00000270753,ENSG00000254830,ENSG00000149972,ENSG00000223269
chr11	100147044	100147397	11:100147044-100147397	ENSG00000254599,ENSG00000254830,ENSG00000223269,ENSG00000255547,ENSG00000082175,ENSG00000282728,ENSG00000255504,ENSG00000254506
chr11	100576482	100576690	11:100576482-100576690	ENSG00000223269,ENSG00000255547,ENSG00000242165,ENSG00000255059,ENSG00000082175,ENSG00000282728,ENSG00000255504,ENSG00000254506,ENSG00000254534
chr11	100686976	100687702	11:100686976-100687702	ENSG00000242165,ENSG00000255059,ENSG00000248027,ENSG00000165895,ENSG00000200047,ENSG00000082175,ENSG00000282728,ENSG00000255504
chr11	100687799	100688094	11:100687799-100688094	ENSG00000242165,ENSG00000255059,ENSG00000248027,ENSG00000165895,ENSG00000082175,ENSG00000282728
chr11	100808947	100809320	11:100808947-100809320	ENSG00000223269,ENSG00000255547,ENSG00000242165,ENSG00000255059,ENSG00000165895,ENSG00000200047,ENSG00000082175,ENSG00000282728,ENSG00000255504,ENSG00000254506,ENSG00000254534
chr11	100828376	100828581	11:100828376-100828581	ENSG00000255547,ENSG00000242165,ENSG00000255059,ENSG00000165895,ENSG00000200047,ENSG00000082175,ENSG00000282728,ENSG00000255504
chr11	100863106	100863764	11:100863106-100863764	ENSG00000223269,ENSG00000255547,ENSG00000242165,ENSG00000255059,ENSG00000165895,ENSG00000200047,ENSG00000082175,ENSG00000282728,ENSG00000255504,ENSG00000254506,ENSG00000254534
chr11	100879304	100879839	11:100879304-100879839	ENSG00000255547,ENSG00000242165,ENSG00000255059,ENSG00000200047,ENSG00000082175,ENSG00000282728,ENSG00000255504,ENSG00000254506
chr11	100930231	100930484	11:100930231-100930484	ENSG00000255547,ENSG00000242165,ENSG00000255059,ENSG00000082175,ENSG00000282728,ENSG00000255504,ENSG00000254534
chr11	100932554	100932851	11:100932554-100932851	ENSG00000255547,ENSG00000242165,ENSG00000255059,ENSG00000165895,ENSG00000082175,ENSG00000282728,ENSG00000255504,ENSG00000254506,ENSG00000254534
chr11	101516569	101516831	11:101516569-101516831	ENSG00000082175,ENSG00000282728,ENSG00000255504,ENSG00000137672,ENSG00000263885,ENSG00000254506,ENSG00000254534
chr11	101860758	101861030	11:101860758-101861030	ENSG00000082175,ENSG00000282728,ENSG00000137672,ENSG00000254506,ENSG00000254534
chr11	101914789	101915427	11:101914789-101915427	ENSG00000082175,ENSG00000282728,ENSG00000255504,ENSG00000137672,ENSG00000254506,ENSG00000254534,ENSG00000187151,ENSG00000110318,ENSG00000274097
chr11	101929324	101929713	11:101929324-101929713	ENSG00000082175,ENSG00000282728,ENSG00000255504,ENSG00000137672,ENSG00000254506,ENSG00000254534,ENSG00000187151,ENSG00000110318,ENSG00000274097
chr11	101999383	101999672	11:101999383-101999672	ENSG00000282728,ENSG00000255504,ENSG00000137672,ENSG00000254506,ENSG00000254534,ENSG00000274097
chr11	102047304	102047614	11:102047304-102047614	ENSG00000137691,ENSG00000274097,ENSG00000260008,ENSG00000254422
chr11	102109902	102110542	11:102109902-102110542	ENSG00000274097,ENSG00000260008,ENSG00000277459,ENSG00000137693,ENSG00000254422
chr11	102268581	102269049	11:102268581-102269049	ENSG00000082175,ENSG00000282728,ENSG00000255504,ENSG00000254506,ENSG00000254534,ENSG00000274097,ENSG00000260008,ENSG00000277459,ENSG00000137693,ENSG00000254422,ENSG00000243777,ENSG00000270868,ENSG00000271600,ENSG00000288528,ENSG00000137673,ENSG00000137674,ENSG00000256916
chr11	102287987	102288293	11:102287987-102288293	ENSG00000254422,ENSG00000243777,ENSG00000270868,ENSG00000271600,ENSG00000212466,ENSG00000288528,ENSG00000023445,ENSG00000110330,ENSG00000137673,ENSG00000137674,ENSG00000256916
chr11	102294061	102294336	11:102294061-102294336	ENSG00000243777,ENSG00000270868,ENSG00000271600,ENSG00000212466,ENSG00000288528,ENSG00000023445
chr11	102317088	102317833	11:102317088-102317833	ENSG00000243777,ENSG00000270868,ENSG00000271600,ENSG00000212466,ENSG00000288528,ENSG00000023445,ENSG00000110330
chr11	102341847	102342343	11:102341847-102342343	ENSG00000270868,ENSG00000271600,ENSG00000288528,ENSG00000023445,ENSG00000110330,ENSG00000137673,ENSG00000256916
chr11	102346734	102347477	11:102346734-102347477	ENSG00000270868,ENSG00000271600,ENSG00000288528,ENSG00000023445,ENSG00000110330,ENSG00000255482
chr11	102348114	102348338	11:102348114-102348338	ENSG00000110330
chr11	102384755	102385384	11:102384755-102385384	ENSG00000288528,ENSG00000255482,ENSG00000137673,ENSG00000137674,ENSG00000256916
chr11	102390656	102391022	11:102390656-102391022	ENSG00000254422,ENSG00000288528,ENSG00000152558,ENSG00000255337,ENSG00000255482,ENSG00000137673,ENSG00000137674,ENSG00000256916
chr11	102451094	102451296	11:102451094-102451296	ENSG00000152558,ENSG00000255337,ENSG00000255482
chr11	102451701	102452089	11:102451701-102452089	ENSG00000152558,ENSG00000255337,ENSG00000255482
chr11	102452619	102453039	11:102452619-102453039	ENSG00000152558,ENSG00000255337,ENSG00000255482
chr11	102495455	102495819	11:102495455-102495819	ENSG00000288528,ENSG00000255482,ENSG00000137673,ENSG00000137674,ENSG00000256916
chr11	102499189	102499452	11:102499189-102499452	ENSG00000288528,ENSG00000255482,ENSG00000137673,ENSG00000137674,ENSG00000256916
chr11	102560736	102561086	11:102560736-102561086	ENSG00000137673,ENSG00000137674,ENSG00000256916
chr11	102664417	102664655	11:102664417-102664655	ENSG00000137673,ENSG00000137674,ENSG00000256916
chr11	102666396	102666667	11:102666396-102666667	ENSG00000137673,ENSG00000137674,ENSG00000256916,ENSG00000281655
chr11	102687257	102687567	11:102687257-102687567	ENSG00000137674,ENSG00000256916,ENSG00000281655,ENSG00000118113,ENSG00000225678
chr11	102696738	102697411	11:102696738-102697411	ENSG00000254534,ENSG00000137673,ENSG00000137674,ENSG00000256916,ENSG00000281655,ENSG00000137675,ENSG00000118113,ENSG00000225678,ENSG00000256254,ENSG00000166670,ENSG00000262406,ENSG00000255469,ENSG00000238562,ENSG00000137745,ENSG00000276521
chr11	102711051	102711351	11:102711051-102711351	ENSG00000137674,ENSG00000256916,ENSG00000137675,ENSG00000118113,ENSG00000225678,ENSG00000256254,ENSG00000255469,ENSG00000238562
chr11	102733321	102733599	11:102733321-102733599	ENSG00000118113,ENSG00000255282,ENSG00000225678,ENSG00000256254,ENSG00000166670,ENSG00000262406,ENSG00000255469,ENSG00000238562
chr11	102794456	102794767	11:102794456-102794767	ENSG00000255282,ENSG00000225678,ENSG00000256254,ENSG00000166670,ENSG00000196611,ENSG00000262406,ENSG00000255469,ENSG00000238562,ENSG00000137745,ENSG00000276521
chr11	102808069	102808301	11:102808069-102808301	ENSG00000225678,ENSG00000256254,ENSG00000166670,ENSG00000196611,ENSG00000256035,ENSG00000262406,ENSG00000255469,ENSG00000238562
chr11	102809996	102810535	11:102809996-102810535	ENSG00000255282,ENSG00000225678,ENSG00000256254,ENSG00000166670,ENSG00000196611,ENSG00000256035,ENSG00000262406,ENSG00000255469,ENSG00000238562,ENSG00000137745,ENSG00000276521
chr11	102831411	102831706	11:102831411-102831706	ENSG00000255282,ENSG00000225678,ENSG00000256254,ENSG00000149968,ENSG00000262406,ENSG00000255469,ENSG00000238562,ENSG00000137745,ENSG00000276521
chr11	102840330	102840626	11:102840330-102840626	ENSG00000255282,ENSG00000225678,ENSG00000256254,ENSG00000149968,ENSG00000262406,ENSG00000255469,ENSG00000238562,ENSG00000137745,ENSG00000276521
chr11	102941029	102941237	11:102941029-102941237	ENSG00000225678,ENSG00000262406,ENSG00000255469,ENSG00000238562,ENSG00000137745,ENSG00000276521
chr11	103035987	103036331	11:103035987-103036331	ENSG00000255469,ENSG00000238562,ENSG00000137745,ENSG00000276521,ENSG00000239861,ENSG00000260966,ENSG00000285878
chr11	103055210	103055495	11:103055210-103055495	ENSG00000137745,ENSG00000276521,ENSG00000239861,ENSG00000260966
chr11	103091417	103091708	11:103091417-103091708	ENSG00000137692
chr11	103091970	103092399	11:103091970-103092399	ENSG00000137692,ENSG00000187240
chr11	103101680	103101947	11:103101680-103101947	ENSG00000137692,ENSG00000187240
chr11	103109139	103109762	11:103109139-103109762	ENSG00000137692,ENSG00000187240
chr11	103202123	103202379	11:103202123-103202379	ENSG00000187240,ENSG00000285878
chr11	103325860	103326446	11:103325860-103326446	ENSG00000285878,ENSG00000254895,ENSG00000254931,ENSG00000255417,ENSG00000255350,ENSG00000254565,ENSG00000253245,ENSG00000254824
chr11	103442397	103442910	11:103442397-103442910	ENSG00000187240,ENSG00000285878,ENSG00000254895,ENSG00000254931,ENSG00000255417,ENSG00000255350,ENSG00000254565,ENSG00000253245,ENSG00000254824,ENSG00000255430,ENSG00000254767
chr11	103453100	103453561	11:103453100-103453561	ENSG00000187240,ENSG00000285878,ENSG00000254895,ENSG00000254931,ENSG00000255417,ENSG00000255350,ENSG00000254565,ENSG00000253245,ENSG00000254824,ENSG00000222663
chr11	103601145	103601576	11:103601145-103601576	ENSG00000285878,ENSG00000254895,ENSG00000254931,ENSG00000255417,ENSG00000255350,ENSG00000254565,ENSG00000253245,ENSG00000254824,ENSG00000278640,ENSG00000222663
chr11	103648543	103648904	11:103648543-103648904	ENSG00000170967,ENSG00000270449,ENSG00000255336,ENSG00000278640
chr11	103659399	103659647	11:103659399-103659647	-
chr11	103682329	103682780	11:103682329-103682780	ENSG00000170967,ENSG00000204403,ENSG00000235505,ENSG00000255221,ENSG00000255430,ENSG00000278640
chr11	103845817	103846033	11:103845817-103846033	ENSG00000264200,ENSG00000170967
chr11	103863547	103863961	11:103863547-103863961	ENSG00000254987,ENSG00000264200,ENSG00000170967,ENSG00000270449,ENSG00000255430,ENSG00000255501,ENSG00000255336,ENSG00000278640,ENSG00000222663
chr11	103906189	103906591	11:103906189-103906591	ENSG00000254987,ENSG00000170967,ENSG00000235505,ENSG00000255501,ENSG00000254767,ENSG00000255336,ENSG00000278640,ENSG00000222663
chr11	103923923	103924123	11:103923923-103924123	ENSG00000254987,ENSG00000170967
chr11	103946829	103947271	11:103946829-103947271	ENSG00000255548,ENSG00000170967,ENSG00000278640
chr11	104163835	104164376	11:104163835-104164376	ENSG00000170962,ENSG00000170967,ENSG00000270449,ENSG00000204403,ENSG00000235505,ENSG00000255221,ENSG00000255430,ENSG00000255501,ENSG00000254767,ENSG00000255336,ENSG00000278640,ENSG00000222663
chr11	104254438	104254713	11:104254438-104254713	ENSG00000170967,ENSG00000280773,ENSG00000270449,ENSG00000255221,ENSG00000255430,ENSG00000255501,ENSG00000254767,ENSG00000255336,ENSG00000222663
chr11	104334156	104334476	11:104334156-104334476	ENSG00000255221,ENSG00000255430,ENSG00000255501,ENSG00000254767,ENSG00000278640,ENSG00000222663
chr11	104435525	104435840	11:104435525-104435840	ENSG00000170967,ENSG00000270449,ENSG00000204403,ENSG00000235505,ENSG00000255221,ENSG00000255430,ENSG00000255501,ENSG00000254767,ENSG00000255336,ENSG00000278640,ENSG00000152578,ENSG00000222663
chr11	104487214	104487643	11:104487214-104487643	ENSG00000270449,ENSG00000255501
chr11	104609259	104609496	11:104609259-104609496	ENSG00000256422,ENSG00000270449,ENSG00000204403
chr11	104614966	104615715	11:104614966-104615715	ENSG00000256422,ENSG00000270449,ENSG00000204403,ENSG00000235505,ENSG00000254750,ENSG00000255221,ENSG00000255430,ENSG00000255501,ENSG00000254767,ENSG00000255336,ENSG00000278640,ENSG00000152578,ENSG00000222663
chr11	104738963	104739180	11:104738963-104739180	ENSG00000270449,ENSG00000204403,ENSG00000235505,ENSG00000254750,ENSG00000255221,ENSG00000255430,ENSG00000255501,ENSG00000254767,ENSG00000255336,ENSG00000278640,ENSG00000222663
chr11	104873336	104873552	11:104873336-104873552	ENSG00000270449,ENSG00000254569,ENSG00000204403,ENSG00000235505,ENSG00000255221,ENSG00000255430,ENSG00000255501,ENSG00000254767,ENSG00000255336,ENSG00000278640
chr11	104946975	104947253	11:104946975-104947253	ENSG00000270449,ENSG00000204403,ENSG00000235505,ENSG00000196954,ENSG00000284715,ENSG00000137752,ENSG00000254750,ENSG00000255221,ENSG00000255430,ENSG00000255501,ENSG00000254767,ENSG00000255336,ENSG00000278640
chr11	104968228	104968721	11:104968228-104968721	ENSG00000204403,ENSG00000235505,ENSG00000196954,ENSG00000284715,ENSG00000137757,ENSG00000137752,ENSG00000254750,ENSG00000255221,ENSG00000255430,ENSG00000255501,ENSG00000254767,ENSG00000255336,ENSG00000278640
chr11	105000859	105001135	11:105000859-105001135	ENSG00000204403,ENSG00000235505,ENSG00000284715,ENSG00000137757,ENSG00000137752,ENSG00000288255,ENSG00000254750,ENSG00000255221,ENSG00000255430,ENSG00000255501,ENSG00000254767,ENSG00000255336,ENSG00000278640
chr11	105045003	105045541	11:105045003-105045541	ENSG00000204403,ENSG00000235505,ENSG00000284715,ENSG00000137757,ENSG00000137752,ENSG00000204397,ENSG00000288255,ENSG00000254750,ENSG00000255221,ENSG00000255430,ENSG00000255501,ENSG00000254767,ENSG00000255336,ENSG00000278640
chr11	105693225	105693527	11:105693225-105693527	ENSG00000255430,ENSG00000255501,ENSG00000254767,ENSG00000255336,ENSG00000278640,ENSG00000152578,ENSG00000255403,ENSG00000222663
chr11	105907324	105907668	11:105907324-105907668	ENSG00000255221,ENSG00000255430,ENSG00000255501,ENSG00000254767,ENSG00000255336,ENSG00000278640,ENSG00000152578,ENSG00000222663,ENSG00000252081,ENSG00000287846,ENSG00000254580,ENSG00000286345,ENSG00000254811,ENSG00000287802
chr11	105991810	105992310	11:105991810-105992310	ENSG00000255430,ENSG00000255501,ENSG00000254767,ENSG00000255336,ENSG00000278640,ENSG00000152578,ENSG00000222663,ENSG00000252081,ENSG00000285813,ENSG00000170903,ENSG00000254433,ENSG00000287846,ENSG00000254580,ENSG00000286345,ENSG00000254811,ENSG00000287802,ENSG00000274584,ENSG00000213252,ENSG00000255353,ENSG00000261098
chr11	106021941	106022711	11:106021941-106022711	ENSG00000255221,ENSG00000255336,ENSG00000152578,ENSG00000252081,ENSG00000170903,ENSG00000182359,ENSG00000149313,ENSG00000254433,ENSG00000287846,ENSG00000254580,ENSG00000286345
chr11	106076854	106077855	11:106076854-106077855	ENSG00000170903,ENSG00000182359,ENSG00000149313,ENSG00000254433,ENSG00000287846,ENSG00000254580,ENSG00000287802
chr11	106087865	106088138	11:106087865-106088138	ENSG00000182359,ENSG00000149313,ENSG00000254433,ENSG00000287846,ENSG00000254580,ENSG00000254811,ENSG00000287802
chr11	106156252	106156452	11:106156252-106156452	ENSG00000222663,ENSG00000254433,ENSG00000287846,ENSG00000254580,ENSG00000286345,ENSG00000254811,ENSG00000287802,ENSG00000274584
chr11	106319448	106319728	11:106319448-106319728	ENSG00000254580,ENSG00000286345,ENSG00000254811,ENSG00000255065,ENSG00000287802,ENSG00000274584
chr11	106721453	106721724	11:106721453-106721724	ENSG00000287846,ENSG00000254580,ENSG00000286345,ENSG00000254811,ENSG00000287802,ENSG00000274584,ENSG00000213252,ENSG00000255353,ENSG00000261098
chr11	106918074	106918291	11:106918074-106918291	ENSG00000286345,ENSG00000254811,ENSG00000287802,ENSG00000274584,ENSG00000213252,ENSG00000255353,ENSG00000261098
chr11	107017573	107017786	11:107017573-107017786	ENSG00000286345,ENSG00000287802,ENSG00000152402,ENSG00000274584,ENSG00000213252,ENSG00000255353
chr11	107017868	107018068	11:107017868-107018068	ENSG00000286345,ENSG00000287802,ENSG00000152402,ENSG00000274584,ENSG00000213252,ENSG00000255353
chr11	107019034	107019338	11:107019034-107019338	ENSG00000286345,ENSG00000254811,ENSG00000287802,ENSG00000152402,ENSG00000274584,ENSG00000213252,ENSG00000255353,ENSG00000261098
chr11	107040484	107041010	11:107040484-107041010	ENSG00000254433,ENSG00000287846,ENSG00000286345,ENSG00000254811,ENSG00000287802,ENSG00000274584,ENSG00000213252,ENSG00000255353,ENSG00000261098
chr11	107427762	107428106	11:107427762-107428106	ENSG00000274584,ENSG00000255353,ENSG00000261098,ENSG00000152404,ENSG00000225215
chr11	107457280	107458227	11:107457280-107458227	ENSG00000287802,ENSG00000255353,ENSG00000261098,ENSG00000152404,ENSG00000225215
chr11	107549301	107549575	11:107549301-107549575	ENSG00000261098,ENSG00000254758,ENSG00000170290
chr11	107565202	107565899	11:107565202-107565899	ENSG00000137760,ENSG00000270969,ENSG00000254758,ENSG00000170290
chr11	107566018	107566292	11:107566018-107566292	ENSG00000137760,ENSG00000270969,ENSG00000254758
chr11	107576559	107576774	11:107576559-107576774	ENSG00000137760,ENSG00000270969,ENSG00000110675,ENSG00000254758,ENSG00000170290
chr11	107590954	107591347	11:107590954-107591347	ENSG00000270969,ENSG00000110675,ENSG00000255483,ENSG00000254758
chr11	107598611	107598876	11:107598611-107598876	ENSG00000270969,ENSG00000110675,ENSG00000255483,ENSG00000254758,ENSG00000170290
chr11	107689645	107689869	11:107689645-107689869	ENSG00000261098,ENSG00000270969,ENSG00000254758,ENSG00000170290
chr11	107741058	107741320	11:107741058-107741320	ENSG00000255353,ENSG00000254758,ENSG00000170290,ENSG00000254702
chr11	107799302	107799607	11:107799302-107799607	ENSG00000261098,ENSG00000254758,ENSG00000170290,ENSG00000240652
chr11	107840603	107840840	11:107840603-107840840	ENSG00000110660
chr11	107858486	107859101	11:107858486-107859101	ENSG00000110660
chr11	107916615	107916828	11:107916615-107916828	ENSG00000240652,ENSG00000179331
chr11	107928044	107928677	11:107928044-107928677	ENSG00000261098,ENSG00000170290,ENSG00000110660,ENSG00000240652,ENSG00000179331,ENSG00000200613
chr11	107976862	107977367	11:107976862-107977367	-
chr11	107993495	107993786	11:107993495-107993786	ENSG00000288012,ENSG00000166266,ENSG00000200855
chr11	107999789	108000126	11:107999789-108000126	ENSG00000261098,ENSG00000288012,ENSG00000166266,ENSG00000200855,ENSG00000201243,ENSG00000200613,ENSG00000264997
chr11	108008665	108009051	11:108008665-108009051	ENSG00000288012,ENSG00000166266,ENSG00000200855
chr11	108009160	108009481	11:108009160-108009481	ENSG00000288012,ENSG00000166266,ENSG00000200855
chr11	108015008	108015432	11:108015008-108015432	ENSG00000288012,ENSG00000166266,ENSG00000200855
chr11	108027119	108027446	11:108027119-108027446	ENSG00000261098,ENSG00000288012,ENSG00000166266,ENSG00000200855,ENSG00000200613
chr11	108115884	108116132	11:108115884-108116132	ENSG00000200855,ENSG00000255467,ENSG00000075239
chr11	108121281	108122062	11:108121281-108122062	ENSG00000200855,ENSG00000255467,ENSG00000075239
chr11	108148801	108149001	11:108148801-108149001	ENSG00000075239,ENSG00000285696,ENSG00000149308
chr11	108199746	108200284	11:108199746-108200284	ENSG00000200855,ENSG00000149308,ENSG00000149311,ENSG00000206967
chr11	108207061	108207282	11:108207061-108207282	ENSG00000149308
chr11	108222529	108223415	11:108222529-108223415	ENSG00000149308,ENSG00000149311,ENSG00000206967
chr11	108223615	108223843	11:108223615-108223843	ENSG00000149308,ENSG00000149311,ENSG00000206967
chr11	108241712	108241992	11:108241712-108241992	ENSG00000149308,ENSG00000149311,ENSG00000206967
chr11	108276877	108277239	11:108276877-108277239	ENSG00000149311,ENSG00000206967
chr11	108286409	108286755	11:108286409-108286755	ENSG00000149311
chr11	108402241	108402582	11:108402241-108402582	ENSG00000166323,ENSG00000255528,ENSG00000201243,ENSG00000200613,ENSG00000255028,ENSG00000254890
chr11	108417701	108417902	11:108417701-108417902	-
chr11	108467083	108467754	11:108467083-108467754	ENSG00000166323,ENSG00000178202
chr11	108497600	108498029	11:108497600-108498029	ENSG00000178202
chr11	108498214	108498774	11:108498214-108498774	ENSG00000178202
chr11	108552067	108552504	11:108552067-108552504	ENSG00000110723,ENSG00000255528,ENSG00000200613
chr11	108592915	108593275	11:108592915-108593275	ENSG00000110723
chr11	108593500	108594037	11:108593500-108594037	ENSG00000110723,ENSG00000203334,ENSG00000255528,ENSG00000201243,ENSG00000200613,ENSG00000264997,ENSG00000255028,ENSG00000254890
chr11	108640475	108640810	11:108640475-108640810	-
chr11	108648302	108648617	11:108648302-108648617	-
chr11	108655071	108655402	11:108655071-108655402	-
chr11	108664710	108665224	11:108664710-108665224	ENSG00000149308,ENSG00000178105,ENSG00000203334,ENSG00000255528,ENSG00000201243,ENSG00000200613,ENSG00000264997,ENSG00000185742,ENSG00000254890
chr11	108672139	108672510	11:108672139-108672510	ENSG00000178105,ENSG00000203334,ENSG00000201243,ENSG00000200613,ENSG00000255028,ENSG00000185742,ENSG00000254890
chr11	108697928	108698208	11:108697928-108698208	ENSG00000240698,ENSG00000255379,ENSG00000203334,ENSG00000255528,ENSG00000201243,ENSG00000200613,ENSG00000264997,ENSG00000255028,ENSG00000185742,ENSG00000254890,ENSG00000254482,ENSG00000254659
chr11	108701871	108702126	11:108701871-108702126	ENSG00000240698,ENSG00000203334,ENSG00000255528,ENSG00000201243,ENSG00000200613,ENSG00000264997,ENSG00000255028,ENSG00000185742,ENSG00000254890
chr11	108735044	108735308	11:108735044-108735308	ENSG00000254730,ENSG00000255379,ENSG00000203334,ENSG00000255528,ENSG00000201243,ENSG00000200613,ENSG00000264997,ENSG00000255028,ENSG00000185742,ENSG00000254890,ENSG00000254482
chr11	108833362	108833562	11:108833362-108833562	ENSG00000178105,ENSG00000255379,ENSG00000203334,ENSG00000255528,ENSG00000201243,ENSG00000200613,ENSG00000264997
chr11	109697276	109697496	11:109697276-109697496	ENSG00000203334,ENSG00000255528,ENSG00000201243,ENSG00000200613,ENSG00000264997,ENSG00000255028,ENSG00000185742,ENSG00000254890,ENSG00000254482,ENSG00000254659
chr11	109853219	109853436	11:109853219-109853436	ENSG00000255528,ENSG00000201243,ENSG00000200613,ENSG00000264997,ENSG00000255028,ENSG00000185742,ENSG00000254890,ENSG00000254482,ENSG00000254659,ENSG00000254798
chr11	109892570	109892877	11:109892570-109892877	ENSG00000203334,ENSG00000255528,ENSG00000201243,ENSG00000200613,ENSG00000264997,ENSG00000255028,ENSG00000185742,ENSG00000254890,ENSG00000254482,ENSG00000254659,ENSG00000254798,ENSG00000224776,ENSG00000270423,ENSG00000255210,ENSG00000233497,ENSG00000287556
chr11	109939288	109939527	11:109939288-109939527	ENSG00000203334,ENSG00000255528,ENSG00000200613,ENSG00000264997,ENSG00000255028,ENSG00000185742,ENSG00000254890,ENSG00000254482,ENSG00000254659,ENSG00000254798,ENSG00000287245,ENSG00000224776,ENSG00000270423,ENSG00000255210
chr11	109946265	109946618	11:109946265-109946618	ENSG00000203334,ENSG00000255528,ENSG00000201243,ENSG00000200613,ENSG00000264997,ENSG00000255028,ENSG00000185742,ENSG00000254890,ENSG00000254482,ENSG00000254659,ENSG00000254798,ENSG00000287245,ENSG00000224776,ENSG00000270423,ENSG00000255210,ENSG00000149289,ENSG00000254416,ENSG00000233497,ENSG00000255149
chr11	110092616	110093348	11:110092616-110093348	ENSG00000224776,ENSG00000270423,ENSG00000255210,ENSG00000149289
chr11	110112577	110112777	11:110112577-110112777	ENSG00000224776,ENSG00000270423,ENSG00000255210,ENSG00000149289
chr11	110174169	110174486	11:110174169-110174486	ENSG00000203334,ENSG00000264997,ENSG00000255028,ENSG00000185742,ENSG00000254890,ENSG00000224776,ENSG00000270423,ENSG00000255210,ENSG00000254416,ENSG00000255149,ENSG00000287556
chr11	110201368	110201661	11:110201368-110201661	ENSG00000270423,ENSG00000254416,ENSG00000137714,ENSG00000255149
chr11	110208996	110209251	11:110208996-110209251	ENSG00000254416
chr11	110209411	110209622	11:110209411-110209622	ENSG00000254416
chr11	110293470	110293865	11:110293470-110293865	ENSG00000137710,ENSG00000254416
chr11	110295768	110296021	11:110295768-110296021	ENSG00000137710
chr11	110296302	110297018	11:110296302-110297018	ENSG00000137710,ENSG00000254416
chr11	110317508	110317780	11:110317508-110317780	ENSG00000137710,ENSG00000254416
chr11	110377149	110377363	11:110377149-110377363	ENSG00000254416
chr11	110379186	110379605	11:110379186-110379605	ENSG00000254416,ENSG00000137714
chr11	110429733	110430520	11:110429733-110430520	ENSG00000224776,ENSG00000254416,ENSG00000137714,ENSG00000233497,ENSG00000255149,ENSG00000287556,ENSG00000200168,ENSG00000150750,ENSG00000288097
chr11	110435505	110435705	11:110435505-110435705	ENSG00000137714,ENSG00000255149
chr11	110463200	110463501	11:110463200-110463501	ENSG00000254890,ENSG00000233497,ENSG00000255149,ENSG00000287556,ENSG00000200168,ENSG00000150750,ENSG00000288097,ENSG00000253099
chr11	110465134	110465525	11:110465134-110465525	ENSG00000233497,ENSG00000255149,ENSG00000287556,ENSG00000200168
chr11	110479852	110480069	11:110479852-110480069	ENSG00000233497,ENSG00000255149,ENSG00000287556,ENSG00000200168
chr11	110712292	110712715	11:110712292-110712715	ENSG00000137727,ENSG00000233497,ENSG00000255149,ENSG00000287556,ENSG00000200168
chr11	111097243	111097462	11:111097243-111097462	ENSG00000233497,ENSG00000255149,ENSG00000287556,ENSG00000200168,ENSG00000271390,ENSG00000271584,ENSG00000287028,ENSG00000239354,ENSG00000270202
chr11	111230377	111230824	11:111230377-111230824	ENSG00000233497,ENSG00000255149,ENSG00000287556,ENSG00000200168,ENSG00000239354,ENSG00000270202,ENSG00000150750,ENSG00000288097,ENSG00000264032,ENSG00000253099
chr11	111299091	111299312	11:111299091-111299312	ENSG00000196167,ENSG00000214290,ENSG00000288097,ENSG00000264032,ENSG00000253099
chr11	111423054	111423298	11:111423054-111423298	ENSG00000196167,ENSG00000214290,ENSG00000288097,ENSG00000264032,ENSG00000110777,ENSG00000253099,ENSG00000255428
chr11	111429149	111429377	11:111429149-111429377	ENSG00000150750,ENSG00000196167,ENSG00000214290,ENSG00000288097,ENSG00000264032,ENSG00000110777,ENSG00000253099,ENSG00000255428
chr11	111446583	111446888	11:111446583-111446888	ENSG00000200168,ENSG00000150750,ENSG00000196167,ENSG00000214290,ENSG00000288097,ENSG00000264032,ENSG00000110777,ENSG00000253099,ENSG00000255093
chr11	111454722	111455024	11:111454722-111455024	ENSG00000150750,ENSG00000288097,ENSG00000264032,ENSG00000110777,ENSG00000253099,ENSG00000255093
chr11	111512247	111512457	11:111512247-111512457	ENSG00000137707,ENSG00000286028,ENSG00000207811,ENSG00000207562,ENSG00000183644
chr11	111512853	111513055	11:111512853-111513055	ENSG00000137707,ENSG00000286028,ENSG00000207811,ENSG00000207562,ENSG00000183644
chr11	111514661	111514871	11:111514661-111514871	ENSG00000137707,ENSG00000286028,ENSG00000207811,ENSG00000207562,ENSG00000183644
chr11	111528543	111528887	11:111528543-111528887	ENSG00000137707,ENSG00000286028,ENSG00000207811,ENSG00000207562,ENSG00000254980,ENSG00000183644,ENSG00000204381
chr11	111540328	111540843	11:111540328-111540843	ENSG00000204381
chr11	111565150	111565412	11:111565150-111565412	ENSG00000254990
chr11	111601963	111602776	11:111601963-111602776	ENSG00000170145,ENSG00000137713,ENSG00000254990,ENSG00000254450
chr11	111665912	111666135	11:111665912-111666135	ENSG00000235286,ENSG00000223324
chr11	111692221	111692601	11:111692221-111692601	ENSG00000170145,ENSG00000235286,ENSG00000223324
chr11	111698831	111699332	11:111698831-111699332	ENSG00000264032,ENSG00000170145,ENSG00000235286,ENSG00000223324
chr11	111729051	111729460	11:111729051-111729460	ENSG00000170145,ENSG00000223324,ENSG00000137713
chr11	111730170	111730388	11:111730170-111730388	ENSG00000137713
chr11	111731292	111731558	11:111731292-111731558	ENSG00000170145,ENSG00000137713
chr11	111741800	111742195	11:111741800-111742195	ENSG00000137713
chr11	111766001	111767160	11:111766001-111767160	ENSG00000170145,ENSG00000137713,ENSG00000254990
chr11	111777155	111777611	11:111777155-111777611	ENSG00000170145,ENSG00000137713,ENSG00000254990
chr11	111791124	111791474	11:111791124-111791474	ENSG00000254990,ENSG00000254450
chr11	111797067	111797384	11:111797067-111797384	ENSG00000254990,ENSG00000086848,ENSG00000254450
chr11	111814877	111815325	11:111814877-111815325	ENSG00000254990,ENSG00000086848,ENSG00000254450,ENSG00000176343
chr11	111841442	111841796	11:111841442-111841796	ENSG00000170145,ENSG00000254990,ENSG00000086848,ENSG00000254450,ENSG00000254949,ENSG00000176343
chr11	111855551	111855832	11:111855551-111855832	ENSG00000086848,ENSG00000254949,ENSG00000176343
chr11	111870778	111871738	11:111870778-111871738	ENSG00000086848,ENSG00000258529,ENSG00000254949,ENSG00000255561,ENSG00000137720,ENSG00000176343,ENSG00000170276,ENSG00000254445
chr11	111878790	111879753	11:111878790-111879753	ENSG00000086848,ENSG00000258529,ENSG00000255561,ENSG00000137720,ENSG00000176343,ENSG00000109846,ENSG00000170276,ENSG00000254445,ENSG00000149300
chr11	111926716	111927416	11:111926716-111927416	ENSG00000258529,ENSG00000255561,ENSG00000137720,ENSG00000176343,ENSG00000109846,ENSG00000170276,ENSG00000254445,ENSG00000149300,ENSG00000150764,ENSG00000238965
chr11	111931817	111932117	11:111931817-111932117	ENSG00000176343,ENSG00000109846,ENSG00000170276,ENSG00000254445,ENSG00000149300,ENSG00000150764,ENSG00000238965
chr11	111936798	111937538	11:111936798-111937538	ENSG00000176343,ENSG00000109846,ENSG00000170276,ENSG00000254445,ENSG00000149300,ENSG00000150764,ENSG00000238965,ENSG00000255286
chr11	111942085	111942408	11:111942085-111942408	ENSG00000176343,ENSG00000109846,ENSG00000170276,ENSG00000254445,ENSG00000150764,ENSG00000255286
chr11	111955784	111955993	11:111955784-111955993	ENSG00000176343,ENSG00000109846,ENSG00000170276,ENSG00000254445,ENSG00000255286
chr11	111975123	111975323	11:111975123-111975323	ENSG00000109846,ENSG00000170276,ENSG00000254445,ENSG00000150764
chr11	111977155	111977430	11:111977155-111977430	ENSG00000176343,ENSG00000109846,ENSG00000170276,ENSG00000254445,ENSG00000150764
chr11	111982125	111982326	11:111982125-111982326	ENSG00000176343,ENSG00000170276,ENSG00000254445,ENSG00000150764
chr11	112004444	112004718	11:112004444-112004718	ENSG00000176343,ENSG00000109846,ENSG00000170276,ENSG00000254445,ENSG00000150764,ENSG00000255334,ENSG00000271025
chr11	112013008	112013354	11:112013008-112013354	ENSG00000176343,ENSG00000150764,ENSG00000255334,ENSG00000150768,ENSG00000230911,ENSG00000238444,ENSG00000271025
chr11	112024258	112024505	11:112024258-112024505	ENSG00000150764,ENSG00000255334,ENSG00000150768,ENSG00000230911,ENSG00000238444,ENSG00000271025
chr11	112024749	112025731	11:112024749-112025731	ENSG00000255334,ENSG00000150768,ENSG00000230911,ENSG00000238444,ENSG00000271025
chr11	112073883	112074472	11:112073883-112074472	ENSG00000271025,ENSG00000150773,ENSG00000150776,ENSG00000150779,ENSG00000204370,ENSG00000255292
chr11	112086134	112087038	11:112086134-112087038	ENSG00000271025,ENSG00000150773,ENSG00000150776,ENSG00000150779,ENSG00000204370,ENSG00000255292
chr11	112113458	112113753	11:112113458-112113753	ENSG00000150779,ENSG00000204370,ENSG00000255292,ENSG00000254638,ENSG00000150783,ENSG00000197580,ENSG00000214264,ENSG00000255231
chr11	112119854	112120081	11:112119854-112120081	ENSG00000254638
chr11	112156237	112156768	11:112156237-112156768	ENSG00000150782,ENSG00000254638,ENSG00000150783,ENSG00000197580,ENSG00000214264,ENSG00000255231
chr11	112164010	112164299	11:112164010-112164299	ENSG00000150782,ENSG00000254638,ENSG00000150783,ENSG00000197580
chr11	112175087	112175598	11:112175087-112175598	ENSG00000254638,ENSG00000150783,ENSG00000197580,ENSG00000214264,ENSG00000255231
chr11	112219761	112220072	11:112219761-112220072	ENSG00000197580,ENSG00000254626,ENSG00000213234,ENSG00000268472,ENSG00000188771,ENSG00000243250,ENSG00000150787,ENSG00000243930,ENSG00000255231
chr11	112226125	112226965	11:112226125-112226965	ENSG00000213234,ENSG00000268472,ENSG00000188771,ENSG00000243250,ENSG00000150787,ENSG00000243930,ENSG00000255231
chr11	112279885	112280276	11:112279885-112280276	ENSG00000197580,ENSG00000254626,ENSG00000287006,ENSG00000285769,ENSG00000250303,ENSG00000213234,ENSG00000268472,ENSG00000188771,ENSG00000243250,ENSG00000150787,ENSG00000243930,ENSG00000255231
chr11	112280578	112280884	11:112280578-112280884	ENSG00000250303,ENSG00000213234,ENSG00000268472,ENSG00000188771,ENSG00000243250,ENSG00000150787,ENSG00000243930,ENSG00000255231
chr11	112290026	112290449	11:112290026-112290449	ENSG00000227487,ENSG00000238998,ENSG00000149294,ENSG00000247416,ENSG00000288070,ENSG00000254626,ENSG00000287006,ENSG00000285769,ENSG00000212397,ENSG00000255484,ENSG00000254968,ENSG00000250303,ENSG00000213234,ENSG00000268472,ENSG00000188771,ENSG00000243250,ENSG00000255231
chr11	112293145	112293373	11:112293145-112293373	ENSG00000238998,ENSG00000247416,ENSG00000254626,ENSG00000250303,ENSG00000213234,ENSG00000268472,ENSG00000188771
chr11	112302339	112302757	11:112302339-112302757	ENSG00000247416,ENSG00000254626,ENSG00000287006,ENSG00000285769,ENSG00000212397,ENSG00000254968,ENSG00000250303,ENSG00000213234,ENSG00000268472,ENSG00000188771
chr11	112318122	112318678	11:112318122-112318678	ENSG00000256757,ENSG00000270179,ENSG00000238998,ENSG00000149294,ENSG00000247416,ENSG00000288070,ENSG00000254626,ENSG00000287006,ENSG00000285769,ENSG00000212397,ENSG00000213233,ENSG00000254968,ENSG00000250303,ENSG00000213234,ENSG00000268472,ENSG00000188771,ENSG00000243250,ENSG00000255231
chr11	112355747	112355992	11:112355747-112355992	ENSG00000238998,ENSG00000287006,ENSG00000285769,ENSG00000254968,ENSG00000206772
chr11	112454249	112454567	11:112454249-112454567	ENSG00000238998,ENSG00000149294,ENSG00000247416,ENSG00000288070,ENSG00000254626,ENSG00000287006,ENSG00000285769,ENSG00000212397,ENSG00000213233,ENSG00000254968,ENSG00000268472,ENSG00000188771
chr11	112555816	112556016	11:112555816-112556016	ENSG00000238998,ENSG00000247416,ENSG00000288070,ENSG00000254626,ENSG00000287006,ENSG00000285769,ENSG00000212397,ENSG00000255484,ENSG00000254968
chr11	112588212	112588486	11:112588212-112588486	ENSG00000227487,ENSG00000238998,ENSG00000149294,ENSG00000247416,ENSG00000288070,ENSG00000254626,ENSG00000287006,ENSG00000285769,ENSG00000212397
chr11	113190454	113190685	11:113190454-113190685	ENSG00000227487,ENSG00000238998,ENSG00000149294,ENSG00000247416,ENSG00000288070,ENSG00000254626,ENSG00000287006,ENSG00000285769
chr11	113289587	113289924	11:113289587-113289924	ENSG00000265140,ENSG00000256757,ENSG00000170209,ENSG00000270179,ENSG00000255129,ENSG00000227487,ENSG00000238998,ENSG00000149294,ENSG00000247416,ENSG00000288070,ENSG00000254626,ENSG00000287006,ENSG00000285769,ENSG00000212397
chr11	113305739	113306039	11:113305739-113306039	ENSG00000256757,ENSG00000170209,ENSG00000270179,ENSG00000149292,ENSG00000255129,ENSG00000227487
chr11	113314313	113315013	11:113314313-113315013	ENSG00000265140,ENSG00000256757,ENSG00000170209,ENSG00000270179,ENSG00000149292,ENSG00000255129,ENSG00000227487,ENSG00000149294
chr11	113474379	113474713	11:113474379-113474713	ENSG00000265140,ENSG00000149295,ENSG00000256757,ENSG00000170209,ENSG00000270179
chr11	113532759	113533039	11:113532759-113533039	ENSG00000265140,ENSG00000256757,ENSG00000170209,ENSG00000270179,ENSG00000238998,ENSG00000288070
chr11	113555134	113555498	11:113555134-113555498	ENSG00000265140,ENSG00000256757,ENSG00000170209,ENSG00000270179,ENSG00000238998
chr11	113587208	113587408	11:113587208-113587408	ENSG00000265140,ENSG00000256757,ENSG00000170209,ENSG00000270179
chr11	113665090	113665474	11:113665090-113665474	ENSG00000255710,ENSG00000256452,ENSG00000243353,ENSG00000256091,ENSG00000166682,ENSG00000265140,ENSG00000256757,ENSG00000170209,ENSG00000270179,ENSG00000238998,ENSG00000149294,ENSG00000287006
chr11	113681174	113681650	11:113681174-113681650	ENSG00000204361,ENSG00000256674,ENSG00000270204,ENSG00000201687,ENSG00000255710,ENSG00000256452,ENSG00000243353,ENSG00000256091,ENSG00000166682,ENSG00000265140,ENSG00000256757,ENSG00000170209,ENSG00000270179,ENSG00000238998,ENSG00000149294,ENSG00000247416,ENSG00000288070,ENSG00000287006,ENSG00000285769
chr11	113689882	113690173	11:113689882-113690173	ENSG00000256091,ENSG00000166682,ENSG00000256757,ENSG00000170209,ENSG00000270179
chr11	113690647	113691250	11:113690647-113691250	ENSG00000243353,ENSG00000256091,ENSG00000166682,ENSG00000265140,ENSG00000256757,ENSG00000170209,ENSG00000270179
chr11	113731036	113731236	11:113731036-113731236	ENSG00000255710,ENSG00000243353,ENSG00000256091,ENSG00000256757,ENSG00000170209,ENSG00000270179
chr11	113773173	113774238	11:113773173-113774238	ENSG00000201687,ENSG00000255710,ENSG00000256452,ENSG00000257101,ENSG00000255870,ENSG00000256167,ENSG00000228607,ENSG00000256603,ENSG00000257070,ENSG00000243353,ENSG00000086827,ENSG00000256757,ENSG00000170209,ENSG00000270179
chr11	113796716	113796982	11:113796716-113796982	ENSG00000201687,ENSG00000255710,ENSG00000256452,ENSG00000048028,ENSG00000257101,ENSG00000255870,ENSG00000256167,ENSG00000243353
chr11	113875180	113875858	11:113875180-113875858	ENSG00000166736,ENSG00000201687,ENSG00000255710,ENSG00000256452,ENSG00000048028
chr11	113896353	113896636	11:113896353-113896636	ENSG00000166741,ENSG00000166736,ENSG00000149305,ENSG00000201687,ENSG00000255710,ENSG00000256452
chr11	113994531	113994731	11:113994531-113994731	ENSG00000166741,ENSG00000166736
chr11	114026459	114026702	11:114026459-114026702	ENSG00000166741,ENSG00000166736,ENSG00000201687
chr11	114036072	114036450	11:114036072-114036450	ENSG00000166741,ENSG00000109906,ENSG00000166736,ENSG00000201687
chr11	114059317	114059554	11:114059317-114059554	ENSG00000109906
chr11	114060132	114060437	11:114060132-114060437	ENSG00000109906
chr11	114075975	114076210	11:114075975-114076210	ENSG00000109906
chr11	114082552	114083211	11:114082552-114083211	ENSG00000109906,ENSG00000201687
chr11	114086358	114086600	11:114086358-114086600	-
chr11	114098999	114099199	11:114098999-114099199	-
chr11	114111030	114111490	11:114111030-114111490	ENSG00000109906,ENSG00000166736
chr11	114147966	114148298	11:114147966-114148298	-
chr11	114148595	114148924	11:114148595-114148924	ENSG00000286463
chr11	114158485	114158708	11:114158485-114158708	ENSG00000286463,ENSG00000109906
chr11	114159950	114160391	11:114159950-114160391	ENSG00000166741,ENSG00000286463,ENSG00000109906
chr11	114180520	114180772	11:114180520-114180772	ENSG00000109906
chr11	114197844	114198044	11:114197844-114198044	-
chr11	114215828	114216722	11:114215828-114216722	ENSG00000252870,ENSG00000095110,ENSG00000255982,ENSG00000166741,ENSG00000166736,ENSG00000201687,ENSG00000255710
chr11	114232463	114232726	11:114232463-114232726	ENSG00000166741,ENSG00000109906,ENSG00000166736
chr11	114239525	114240230	11:114239525-114240230	ENSG00000137634,ENSG00000166741,ENSG00000109906,ENSG00000166736,ENSG00000201687
chr11	114261076	114261341	11:114261076-114261341	ENSG00000166741,ENSG00000166736
chr11	114280635	114280926	11:114280635-114280926	ENSG00000204361,ENSG00000256674,ENSG00000137634,ENSG00000238724,ENSG00000095110,ENSG00000270204,ENSG00000166741,ENSG00000166736
chr11	114340094	114340785	11:114340094-114340785	ENSG00000252870,ENSG00000204361,ENSG00000256674,ENSG00000137634,ENSG00000238724,ENSG00000095110,ENSG00000270204,ENSG00000255982,ENSG00000256195,ENSG00000256947
chr11	114346768	114347119	11:114346768-114347119	ENSG00000204361,ENSG00000256674,ENSG00000137634,ENSG00000238724,ENSG00000095110,ENSG00000270204,ENSG00000255982,ENSG00000256195,ENSG00000256947
chr11	114348099	114348600	11:114348099-114348600	ENSG00000204361,ENSG00000256674,ENSG00000137634,ENSG00000238724,ENSG00000095110,ENSG00000270204,ENSG00000255982,ENSG00000256195,ENSG00000256947
chr11	114395724	114396002	11:114395724-114396002	ENSG00000255982,ENSG00000255663,ENSG00000076053,ENSG00000180425,ENSG00000256195
chr11	114399964	114401009	11:114399964-114401009	ENSG00000256674,ENSG00000137634,ENSG00000238724,ENSG00000095110,ENSG00000255982,ENSG00000076043,ENSG00000255663,ENSG00000076053,ENSG00000180425,ENSG00000256195
chr11	114439216	114439622	11:114439216-114439622	ENSG00000256674,ENSG00000137634,ENSG00000238724,ENSG00000095110,ENSG00000270204,ENSG00000255982,ENSG00000076043,ENSG00000255663,ENSG00000076053,ENSG00000180425
chr11	114439746	114440168	11:114439746-114440168	ENSG00000076043
chr11	114442592	114442907	11:114442592-114442907	ENSG00000095110,ENSG00000270204,ENSG00000255982,ENSG00000076043
chr11	114449863	114450297	11:114449863-114450297	ENSG00000204361,ENSG00000256674,ENSG00000137634,ENSG00000238724,ENSG00000095110,ENSG00000270204,ENSG00000255982,ENSG00000256533,ENSG00000076043,ENSG00000256195,ENSG00000256947
chr11	114739046	114739280	11:114739046-114739280	ENSG00000239600,ENSG00000244259,ENSG00000246100,ENSG00000288020,ENSG00000279818,ENSG00000256717,ENSG00000279771,ENSG00000260254,ENSG00000255903,ENSG00000257087,ENSG00000256281,ENSG00000256315,ENSG00000252870,ENSG00000204361,ENSG00000256674,ENSG00000137634,ENSG00000238724,ENSG00000095110,ENSG00000270204,ENSG00000255982
chr11	114774756	114774965	11:114774756-114774965	ENSG00000246100,ENSG00000288020,ENSG00000279818,ENSG00000256717,ENSG00000279771,ENSG00000260254,ENSG00000257087,ENSG00000252870,ENSG00000204361,ENSG00000256674,ENSG00000137634,ENSG00000238724,ENSG00000095110,ENSG00000270204,ENSG00000255982
chr11	115324642	115324915	11:115324642-115324915	ENSG00000239600,ENSG00000244259,ENSG00000257067,ENSG00000246100,ENSG00000288020,ENSG00000279818,ENSG00000256717,ENSG00000279771,ENSG00000260254,ENSG00000255599,ENSG00000239153,ENSG00000255689,ENSG00000255903,ENSG00000257087,ENSG00000256281,ENSG00000256315,ENSG00000255580,ENSG00000256972,ENSG00000287897,ENSG00000252870
chr11	115504327	115504766	11:115504327-115504766	ENSG00000239600,ENSG00000244259,ENSG00000257067,ENSG00000246100,ENSG00000288020,ENSG00000279818,ENSG00000256717,ENSG00000279771,ENSG00000260254,ENSG00000255599,ENSG00000239153,ENSG00000255689,ENSG00000255903,ENSG00000257087,ENSG00000256281,ENSG00000256315,ENSG00000255580,ENSG00000256972,ENSG00000287897,ENSG00000182985,ENSG00000252870
chr11	116268885	116269205	11:116268885-116269205	ENSG00000239600,ENSG00000244259,ENSG00000257067,ENSG00000246100,ENSG00000288020,ENSG00000279818,ENSG00000256717,ENSG00000279771,ENSG00000260254,ENSG00000255599,ENSG00000239153,ENSG00000255689,ENSG00000255903,ENSG00000257087,ENSG00000256281,ENSG00000256315,ENSG00000255580,ENSG00000256972,ENSG00000287897,ENSG00000252870,ENSG00000204361
chr11	116276392	116276920	11:116276392-116276920	ENSG00000239600,ENSG00000244259,ENSG00000257067,ENSG00000246100,ENSG00000288020,ENSG00000279818,ENSG00000256717,ENSG00000279771,ENSG00000260254,ENSG00000255599,ENSG00000239153,ENSG00000255689,ENSG00000255903,ENSG00000257087,ENSG00000256281,ENSG00000256315,ENSG00000255580,ENSG00000256972,ENSG00000287897,ENSG00000252870
chr11	116358103	116358369	11:116358103-116358369	ENSG00000239600,ENSG00000244259,ENSG00000257067,ENSG00000246100,ENSG00000288020,ENSG00000279818,ENSG00000256717,ENSG00000279771,ENSG00000260254,ENSG00000255599,ENSG00000239153,ENSG00000255689,ENSG00000255903,ENSG00000257087,ENSG00000256281,ENSG00000256315,ENSG00000255580,ENSG00000252870
chr11	116498459	116498772	11:116498459-116498772	ENSG00000236437,ENSG00000239600,ENSG00000244259,ENSG00000257067,ENSG00000246100,ENSG00000288020,ENSG00000279818,ENSG00000256717,ENSG00000279771,ENSG00000260254,ENSG00000255599,ENSG00000239153,ENSG00000255689,ENSG00000255903,ENSG00000252870
chr11	116499419	116499650	11:116499419-116499650	ENSG00000236437,ENSG00000257067,ENSG00000288020,ENSG00000279818,ENSG00000256717,ENSG00000279771,ENSG00000255599,ENSG00000239153
chr11	116503308	116503522	11:116503308-116503522	ENSG00000236437
chr11	116505075	116505377	11:116505075-116505377	ENSG00000236437,ENSG00000239600,ENSG00000244259,ENSG00000257067
chr11	116605585	116605895	11:116605585-116605895	ENSG00000278945,ENSG00000239600,ENSG00000244259,ENSG00000257067,ENSG00000288020,ENSG00000279818,ENSG00000256717,ENSG00000279771,ENSG00000255689,ENSG00000255903,ENSG00000252870
chr11	116641583	116641863	11:116641583-116641863	ENSG00000237937,ENSG00000257067
chr11	116651387	116651893	11:116651387-116651893	ENSG00000237937,ENSG00000239600,ENSG00000244259,ENSG00000257067,ENSG00000246100,ENSG00000288020,ENSG00000279818,ENSG00000256717,ENSG00000279771,ENSG00000260254,ENSG00000255599,ENSG00000239153,ENSG00000255689,ENSG00000257087
chr11	116691750	116692021	11:116691750-116692021	ENSG00000239600,ENSG00000244259,ENSG00000257067,ENSG00000246100,ENSG00000255599,ENSG00000239153,ENSG00000257087
chr11	116732789	116733076	11:116732789-116733076	-
chr11	116742839	116743130	11:116742839-116743130	-
chr11	116772727	116773427	11:116772727-116773427	ENSG00000109917,ENSG00000226645,ENSG00000137656
chr11	116774566	116774899	11:116774566-116774899	ENSG00000109917,ENSG00000226645,ENSG00000137656
chr11	116776515	116776927	11:116776515-116776927	ENSG00000109917,ENSG00000226645,ENSG00000137656
chr11	116777099	116777401	11:116777099-116777401	ENSG00000109917,ENSG00000226645,ENSG00000137656
chr11	116787873	116788363	11:116787873-116788363	ENSG00000110243,ENSG00000109917,ENSG00000226645,ENSG00000137656
chr11	116791346	116791568	11:116791346-116791568	ENSG00000110243,ENSG00000109917
chr11	116797962	116798175	11:116797962-116798175	ENSG00000236267,ENSG00000110243
chr11	116813667	116813960	11:116813667-116813960	ENSG00000110245,ENSG00000110244,ENSG00000285513,ENSG00000236267
chr11	116829070	116829378	11:116829070-116829378	ENSG00000235910,ENSG00000118137,ENSG00000110245,ENSG00000110244,ENSG00000285513,ENSG00000236267
chr11	116835887	116836315	11:116835887-116836315	ENSG00000225236,ENSG00000160584,ENSG00000235910,ENSG00000118137,ENSG00000110245,ENSG00000110244,ENSG00000285513,ENSG00000236267,ENSG00000110243,ENSG00000109917
chr11	116852411	116852677	11:116852411-116852677	ENSG00000160584,ENSG00000235910,ENSG00000118137
chr11	116879956	116880171	11:116879956-116880171	ENSG00000225236,ENSG00000160584
chr11	116929506	116929715	11:116929506-116929715	-
chr11	116931625	116931987	11:116931625-116931987	-
chr11	116970610	116971023	11:116970610-116971023	-
chr11	117002992	117003271	11:117002992-117003271	ENSG00000200537
chr11	117019933	117020633	11:117019933-117020633	ENSG00000234268,ENSG00000200537
chr11	117037541	117037778	11:117037541-117037778	ENSG00000234268
chr11	117071264	117071637	11:117071264-117071637	ENSG00000225236,ENSG00000224077,ENSG00000234268,ENSG00000160584
chr11	117072581	117072836	11:117072581-117072836	ENSG00000234268
chr11	117087445	117087784	11:117087445-117087784	ENSG00000225236,ENSG00000224077,ENSG00000234268,ENSG00000160584
chr11	117095309	117095591	11:117095309-117095591	ENSG00000224077,ENSG00000160584
chr11	117096644	117096927	11:117096644-117096927	ENSG00000224077,ENSG00000160584
chr11	117098326	117098807	11:117098326-117098807	ENSG00000225236,ENSG00000224077,ENSG00000160584
chr11	117099861	117100109	11:117099861-117100109	ENSG00000224077,ENSG00000160584
chr11	117132936	117133136	11:117132936-117133136	ENSG00000160613,ENSG00000254851,ENSG00000225236
chr11	117138721	117138993	11:117138721-117138993	ENSG00000168092,ENSG00000254678,ENSG00000254851,ENSG00000225236
chr11	117143924	117144896	11:117143924-117144896	ENSG00000168092,ENSG00000254678,ENSG00000254851,ENSG00000225236
chr11	117145451	117145697	11:117145451-117145697	ENSG00000168092,ENSG00000254678,ENSG00000225236
chr11	117160821	117161252	11:117160821-117161252	ENSG00000276505,ENSG00000278768,ENSG00000252992,ENSG00000149577,ENSG00000168092,ENSG00000225236
chr11	117171844	117172144	11:117171844-117172144	ENSG00000149577
chr11	117178546	117178960	11:117178546-117178960	ENSG00000149577
chr11	117179076	117179299	11:117179076-117179299	ENSG00000149577
chr11	117181259	117181592	11:117181259-117181592	ENSG00000149591,ENSG00000149577
chr11	117195279	117195481	11:117195279-117195481	ENSG00000280143,ENSG00000149591,ENSG00000149577
chr11	117198025	117198225	11:117198025-117198225	ENSG00000280143,ENSG00000149591,ENSG00000149577
chr11	117209695	117210084	11:117209695-117210084	ENSG00000280143,ENSG00000160613,ENSG00000149591
chr11	117220024	117220414	11:117220024-117220414	ENSG00000167257,ENSG00000160613
chr11	117224058	117224663	11:117224058-117224663	ENSG00000276505,ENSG00000278768,ENSG00000252992,ENSG00000167257,ENSG00000280143,ENSG00000160613,ENSG00000149591
chr11	117226478	117226762	11:117226478-117226762	ENSG00000167257,ENSG00000160613
chr11	117231973	117232813	11:117231973-117232813	ENSG00000276505,ENSG00000278768,ENSG00000252992,ENSG00000167257,ENSG00000160613
chr11	117248416	117248897	11:117248416-117248897	ENSG00000271412,ENSG00000276505,ENSG00000278768,ENSG00000186318,ENSG00000252992,ENSG00000167257
chr11	117315632	117316192	11:117315632-117316192	ENSG00000271412,ENSG00000250699,ENSG00000110274,ENSG00000276505,ENSG00000278768,ENSG00000186318
chr11	117327492	117328211	11:117327492-117328211	ENSG00000271412,ENSG00000250699,ENSG00000110274,ENSG00000276505,ENSG00000278768,ENSG00000186318,ENSG00000252992
chr11	117426316	117426537	11:117426316-117426537	ENSG00000254844,ENSG00000270403,ENSG00000279586,ENSG00000177103
chr11	117443595	117443805	11:117443595-117443805	ENSG00000270403,ENSG00000279586
chr11	117479492	117479718	11:117479492-117479718	ENSG00000270403,ENSG00000279586
chr11	117722243	117722531	11:117722243-117722531	ENSG00000270403,ENSG00000279586
chr11	117807523	117807762	11:117807523-117807762	ENSG00000272075,ENSG00000254528,ENSG00000255245,ENSG00000254844,ENSG00000137731,ENSG00000270403,ENSG00000279586,ENSG00000177103
chr11	117809343	117809577	11:117809343-117809577	ENSG00000272075,ENSG00000254528,ENSG00000255245,ENSG00000254844,ENSG00000137731,ENSG00000270403,ENSG00000279586,ENSG00000177103
chr11	117817747	117818047	11:117817747-117818047	ENSG00000254528,ENSG00000254844,ENSG00000137731,ENSG00000177103
chr11	117844001	117844214	11:117844001-117844214	ENSG00000272075,ENSG00000137747,ENSG00000137726,ENSG00000254528,ENSG00000255245,ENSG00000137731
chr11	117907203	117907605	11:117907203-117907605	ENSG00000272075,ENSG00000137747,ENSG00000137726,ENSG00000254528,ENSG00000255245,ENSG00000137731,ENSG00000270403
chr11	117909773	117910282	11:117909773-117910282	ENSG00000272075,ENSG00000137747,ENSG00000137726,ENSG00000254528,ENSG00000255245
chr11	117946957	117947284	11:117946957-117947284	ENSG00000272075,ENSG00000137747,ENSG00000137726,ENSG00000254528,ENSG00000255245,ENSG00000254844,ENSG00000137731,ENSG00000177103
chr11	117986080	117986546	11:117986080-117986546	ENSG00000272075,ENSG00000110324,ENSG00000137747,ENSG00000254528,ENSG00000255245,ENSG00000279586
chr11	118053441	118053733	11:118053441-118053733	ENSG00000272075,ENSG00000255274,ENSG00000137726,ENSG00000254528,ENSG00000255245,ENSG00000137731
chr11	118102709	118103103	11:118102709-118103103	ENSG00000137648,ENSG00000272075,ENSG00000255274
chr11	118145338	118145862	11:118145338-118145862	ENSG00000149575,ENSG00000177098,ENSG00000272075
chr11	118152859	118153126	11:118152859-118153126	ENSG00000177098
chr11	118171643	118171947	11:118171643-118171947	ENSG00000255163,ENSG00000160593,ENSG00000149575,ENSG00000177098,ENSG00000272075
chr11	118198389	118198655	11:118198389-118198655	ENSG00000198851,ENSG00000280032,ENSG00000149573,ENSG00000255163,ENSG00000160593
chr11	118241230	118241430	11:118241230-118241430	ENSG00000280032,ENSG00000149573,ENSG00000160588,ENSG00000255163,ENSG00000160593
chr11	118251769	118252502	11:118251769-118252502	ENSG00000198851,ENSG00000280032,ENSG00000149573,ENSG00000160588,ENSG00000255163,ENSG00000160593
chr11	118258502	118258702	11:118258502-118258702	ENSG00000280032,ENSG00000149573,ENSG00000160588,ENSG00000255163,ENSG00000160593
chr11	118282689	118283011	11:118282689-118283011	ENSG00000198851,ENSG00000280032,ENSG00000149573,ENSG00000255163,ENSG00000160593
chr11	118283824	118284145	11:118283824-118284145	ENSG00000198851,ENSG00000280032,ENSG00000149573,ENSG00000255163,ENSG00000160593
chr11	118316694	118316944	11:118316694-118316944	ENSG00000160654,ENSG00000167286,ENSG00000254992,ENSG00000198851,ENSG00000255163,ENSG00000160593
chr11	118338637	118338948	11:118338637-118338948	ENSG00000160654,ENSG00000167286,ENSG00000254992,ENSG00000198851
chr11	118359349	118359936	11:118359349-118359936	ENSG00000110344,ENSG00000160654,ENSG00000167286,ENSG00000198851,ENSG00000255163,ENSG00000160593
chr11	118373352	118373603	11:118373352-118373603	ENSG00000110344
chr11	118401201	118402130	11:118401201-118402130	ENSG00000118058,ENSG00000255384,ENSG00000167283,ENSG00000285827,ENSG00000254873
chr11	118415595	118416089	11:118415595-118416089	ENSG00000118058,ENSG00000255384,ENSG00000269944,ENSG00000167283,ENSG00000285827,ENSG00000254873
chr11	118435937	118436567	11:118435937-118436567	ENSG00000118058,ENSG00000255384
chr11	118437442	118437772	11:118437442-118437772	ENSG00000118058,ENSG00000255384,ENSG00000167283,ENSG00000285827,ENSG00000254873
chr11	118438529	118438990	11:118438529-118438990	ENSG00000118058,ENSG00000255384,ENSG00000167283,ENSG00000285827,ENSG00000254873
chr11	118456957	118457432	11:118456957-118457432	ENSG00000172425,ENSG00000118058,ENSG00000255384,ENSG00000167283,ENSG00000285827,ENSG00000254873
chr11	118469070	118469276	11:118469070-118469276	ENSG00000118058
chr11	118488527	118488838	11:118488527-118488838	ENSG00000118058,ENSG00000255384,ENSG00000167283,ENSG00000285827,ENSG00000254873
chr11	118530591	118531257	11:118530591-118531257	ENSG00000149582,ENSG00000172425,ENSG00000255435
chr11	118547133	118547476	11:118547133-118547476	ENSG00000243431,ENSG00000118096,ENSG00000149582,ENSG00000172425,ENSG00000255435
chr11	118565803	118566255	11:118565803-118566255	ENSG00000207185,ENSG00000095139,ENSG00000243431,ENSG00000118096,ENSG00000149582,ENSG00000172425,ENSG00000255435
chr11	118572043	118572557	11:118572043-118572557	ENSG00000207185,ENSG00000095139,ENSG00000243431,ENSG00000118096
chr11	118573153	118573516	11:118573153-118573516	ENSG00000207185,ENSG00000095139,ENSG00000243431,ENSG00000118096
chr11	118595139	118595348	11:118595139-118595348	ENSG00000207185
chr11	118607642	118608084	11:118607642-118608084	ENSG00000019144,ENSG00000207185
chr11	118608480	118608745	11:118608480-118608745	ENSG00000019144,ENSG00000207185
chr11	118609422	118609733	11:118609422-118609733	ENSG00000019144,ENSG00000207185
chr11	118611002	118611281	11:118611002-118611281	ENSG00000019144,ENSG00000207185
chr11	118621252	118621476	11:118621252-118621476	ENSG00000019144
chr11	118629266	118629542	11:118629266-118629542	ENSG00000284246,ENSG00000255176,ENSG00000019144
chr11	118634774	118635093	11:118634774-118635093	ENSG00000284246,ENSG00000255176,ENSG00000019144
chr11	118643244	118643444	11:118643244-118643444	ENSG00000284246,ENSG00000255176,ENSG00000019144
chr11	118659458	118659830	11:118659458-118659830	ENSG00000207462,ENSG00000255422,ENSG00000118094,ENSG00000284246,ENSG00000255176,ENSG00000019144,ENSG00000207185
chr11	118689789	118690455	11:118689789-118690455	ENSG00000239726,ENSG00000110375,ENSG00000254478,ENSG00000287238,ENSG00000207462,ENSG00000255422,ENSG00000255239,ENSG00000118094
chr11	118728221	118728451	11:118728221-118728451	ENSG00000287238,ENSG00000207462,ENSG00000255422,ENSG00000118094
chr11	118790425	118790660	11:118790425-118790660	ENSG00000254478,ENSG00000278376,ENSG00000110367
chr11	118790995	118791352	11:118790995-118791352	ENSG00000254478,ENSG00000278376,ENSG00000110367
chr11	118791664	118792001	11:118791664-118792001	ENSG00000254478,ENSG00000278376,ENSG00000110367
chr11	118792720	118793102	11:118792720-118793102	ENSG00000254621,ENSG00000254478,ENSG00000278376,ENSG00000110367
chr11	118842864	118843157	11:118842864-118843157	ENSG00000201535,ENSG00000254621,ENSG00000254478
chr11	118846226	118846729	11:118846226-118846729	ENSG00000245869,ENSG00000160683,ENSG00000201535,ENSG00000254621,ENSG00000254478,ENSG00000207462,ENSG00000255422,ENSG00000118094
chr11	118870104	118870461	11:118870104-118870461	ENSG00000245869,ENSG00000160683,ENSG00000254621,ENSG00000254478
chr11	118887818	118888018	11:118887818-118888018	ENSG00000245869,ENSG00000160683,ENSG00000254478
chr11	118907048	118907363	11:118907048-118907363	ENSG00000239726,ENSG00000110375,ENSG00000264211,ENSG00000186174
chr11	118911927	118912173	11:118911927-118912173	ENSG00000239726,ENSG00000110375,ENSG00000264211,ENSG00000186174
chr11	118925819	118926170	11:118925819-118926170	ENSG00000239726,ENSG00000110375,ENSG00000264211,ENSG00000186174
chr11	118928079	118928816	11:118928079-118928816	ENSG00000239726,ENSG00000110375,ENSG00000264211,ENSG00000186174
chr11	118939226	118939435	11:118939226-118939435	ENSG00000239726
chr11	118956561	118956908	11:118956561-118956908	ENSG00000176302,ENSG00000222529,ENSG00000239726,ENSG00000110375,ENSG00000186174,ENSG00000254478,ENSG00000207462,ENSG00000255422,ENSG00000255239,ENSG00000118094
chr11	118979526	118979759	11:118979526-118979759	ENSG00000176302,ENSG00000222529
chr11	118980447	118980735	11:118980447-118980735	ENSG00000254909,ENSG00000255121,ENSG00000283691,ENSG00000280502,ENSG00000176302,ENSG00000222529
chr11	118997690	118998302	11:118997690-118998302	ENSG00000283704,ENSG00000196655,ENSG00000118181,ENSG00000254909,ENSG00000254428,ENSG00000240970,ENSG00000186166,ENSG00000255121,ENSG00000283691,ENSG00000280502
chr11	119018205	119018955	11:119018205-119018955	ENSG00000137700,ENSG00000283704,ENSG00000196655,ENSG00000118181,ENSG00000254909,ENSG00000254428,ENSG00000240970,ENSG00000186166,ENSG00000255121
chr11	119028912	119029507	11:119028912-119029507	ENSG00000137700,ENSG00000283704,ENSG00000196655,ENSG00000118181,ENSG00000254909
chr11	119030376	119030630	11:119030376-119030630	ENSG00000255114,ENSG00000137700
chr11	119030774	119031173	11:119030774-119031173	ENSG00000149428,ENSG00000255114,ENSG00000137700,ENSG00000283704,ENSG00000196655,ENSG00000118181,ENSG00000254909
chr11	119039979	119040179	11:119039979-119040179	ENSG00000149428,ENSG00000255114
chr11	119056912	119057714	11:119056912-119057714	ENSG00000160695,ENSG00000272186,ENSG00000271751,ENSG00000149428,ENSG00000255114
chr11	119065472	119065757	11:119065472-119065757	ENSG00000256269,ENSG00000160695,ENSG00000272186,ENSG00000271751,ENSG00000149428
chr11	119067374	119067939	11:119067374-119067939	ENSG00000256269,ENSG00000160695,ENSG00000272186,ENSG00000271751,ENSG00000149428
chr11	119084694	119085343	11:119084694-119085343	ENSG00000188486,ENSG00000256269
chr11	119085508	119085913	11:119085508-119085913	ENSG00000188486,ENSG00000256269
chr11	119087607	119088077	11:119087607-119088077	ENSG00000188486,ENSG00000256269
chr11	119094060	119094324	11:119094060-119094324	ENSG00000188486,ENSG00000256269
chr11	119094863	119095162	11:119094863-119095162	ENSG00000172375,ENSG00000172269,ENSG00000188486
chr11	119095310	119095874	11:119095310-119095874	ENSG00000172375,ENSG00000172269,ENSG00000188486,ENSG00000256269
chr11	119101718	119102381	11:119101718-119102381	ENSG00000172375,ENSG00000172269,ENSG00000188486
chr11	119107028	119107518	11:119107028-119107518	ENSG00000172273,ENSG00000172375,ENSG00000172269,ENSG00000188486
chr11	119121177	119122173	11:119121177-119122173	ENSG00000172367,ENSG00000172273,ENSG00000172375,ENSG00000172269,ENSG00000188486
chr11	119134411	119134716	11:119134411-119134716	ENSG00000172273
chr11	119144852	119145202	11:119144852-119145202	ENSG00000284148,ENSG00000248712,ENSG00000172367,ENSG00000160703,ENSG00000172350,ENSG00000172273
chr11	119156192	119156392	11:119156192-119156392	ENSG00000172367,ENSG00000160703,ENSG00000172350
chr11	119168560	119169546	11:119168560-119169546	ENSG00000248712,ENSG00000172367,ENSG00000160703,ENSG00000172350
chr11	119172554	119172802	11:119172554-119172802	ENSG00000172367,ENSG00000160703
chr11	119175584	119175784	11:119175584-119175784	ENSG00000172367,ENSG00000160703
chr11	119196930	119197259	11:119196930-119197259	ENSG00000110395,ENSG00000248712,ENSG00000172367,ENSG00000160703
chr11	119205770	119206461	11:119205770-119206461	ENSG00000252119,ENSG00000284148,ENSG00000222249,ENSG00000110395,ENSG00000248712,ENSG00000172367
chr11	119282608	119282821	11:119282608-119282821	ENSG00000284148,ENSG00000222249,ENSG00000110395
chr11	119321655	119321937	11:119321655-119321937	ENSG00000173456,ENSG00000252119,ENSG00000284148,ENSG00000076706
chr11	119323666	119323871	11:119323666-119323871	ENSG00000252119,ENSG00000284148,ENSG00000076706
chr11	119334100	119334656	11:119334100-119334656	ENSG00000235718,ENSG00000223953,ENSG00000245385,ENSG00000173456,ENSG00000252119,ENSG00000284148,ENSG00000076706
chr11	119338337	119338622	11:119338337-119338622	ENSG00000235718,ENSG00000223953,ENSG00000245385,ENSG00000173456,ENSG00000252119,ENSG00000284148
chr11	119339948	119340213	11:119339948-119340213	ENSG00000235718,ENSG00000223953,ENSG00000245385
chr11	119356304	119356608	11:119356304-119356608	ENSG00000254740,ENSG00000245248,ENSG00000036672,ENSG00000235718,ENSG00000223953
chr11	119356738	119357050	11:119356738-119357050	ENSG00000263873,ENSG00000154096,ENSG00000254892,ENSG00000254590,ENSG00000254740,ENSG00000245248,ENSG00000036672,ENSG00000235718,ENSG00000223953
chr11	119364070	119364400	11:119364070-119364400	ENSG00000263873,ENSG00000254740,ENSG00000245248,ENSG00000036672,ENSG00000235718,ENSG00000223953
chr11	119368466	119369012	11:119368466-119369012	ENSG00000254740,ENSG00000245248,ENSG00000036672
chr11	119374845	119375145	11:119374845-119375145	ENSG00000254740,ENSG00000245248,ENSG00000036672
chr11	119381481	119381978	11:119381481-119381978	ENSG00000263873,ENSG00000154096,ENSG00000254892,ENSG00000254590,ENSG00000254740,ENSG00000245248,ENSG00000036672
chr11	119389945	119390158	11:119389945-119390158	ENSG00000263873,ENSG00000154096,ENSG00000254892,ENSG00000254590
chr11	119441291	119441598	11:119441291-119441598	ENSG00000255377,ENSG00000263873,ENSG00000154096,ENSG00000254892,ENSG00000254590
chr11	119474750	119474956	11:119474750-119474956	ENSG00000263873,ENSG00000154096,ENSG00000254892,ENSG00000254590
chr11	119481392	119481677	11:119481392-119481677	ENSG00000254561,ENSG00000230716,ENSG00000263873,ENSG00000154096
chr11	119533953	119534375	11:119533953-119534375	ENSG00000230716
chr11	119537225	119537674	11:119537225-119537674	ENSG00000286992,ENSG00000254561,ENSG00000230716,ENSG00000263873
chr11	119624130	119624387	11:119624130-119624387	ENSG00000199217,ENSG00000254561,ENSG00000230716
chr11	119637488	119637835	11:119637488-119637835	ENSG00000254863,ENSG00000286992,ENSG00000287545,ENSG00000254406,ENSG00000199217,ENSG00000110400,ENSG00000254561,ENSG00000230716
chr11	119666422	119666922	11:119666422-119666922	ENSG00000254863,ENSG00000286992,ENSG00000287545,ENSG00000254406,ENSG00000254854,ENSG00000199217,ENSG00000110400,ENSG00000254561,ENSG00000230716
chr11	119681502	119681804	11:119681502-119681804	ENSG00000199217,ENSG00000110400,ENSG00000254561
chr11	119691424	119691624	11:119691424-119691624	ENSG00000110400
chr11	119694256	119694641	11:119694256-119694641	ENSG00000199217,ENSG00000110400,ENSG00000254561
chr11	119704860	119705309	11:119704860-119705309	ENSG00000254863,ENSG00000286992,ENSG00000287545,ENSG00000254406,ENSG00000254854,ENSG00000255247,ENSG00000199217,ENSG00000110400,ENSG00000254561,ENSG00000230716
chr11	119728722	119729780	11:119728722-119729780	ENSG00000287545,ENSG00000254406,ENSG00000254854,ENSG00000199217,ENSG00000110400
chr11	119740025	119740391	11:119740025-119740391	ENSG00000254863,ENSG00000286992,ENSG00000287545,ENSG00000254406,ENSG00000254854,ENSG00000199217
chr11	119741340	119741642	11:119741340-119741642	ENSG00000254863,ENSG00000286992,ENSG00000287545,ENSG00000254406,ENSG00000254854,ENSG00000199217
chr11	119742363	119743322	11:119742363-119743322	ENSG00000254863,ENSG00000287545,ENSG00000254406,ENSG00000254854,ENSG00000199217
chr11	119759408	119759711	11:119759408-119759711	ENSG00000254863,ENSG00000286992,ENSG00000287545,ENSG00000254406,ENSG00000199217,ENSG00000254561,ENSG00000230716
chr11	119774327	119774528	11:119774327-119774528	ENSG00000286992,ENSG00000287545,ENSG00000254406
chr11	119784504	119784852	11:119784504-119784852	ENSG00000254863,ENSG00000286992,ENSG00000287545,ENSG00000254406
chr11	119891312	119891663	11:119891312-119891663	ENSG00000254863,ENSG00000286992,ENSG00000288047,ENSG00000287545,ENSG00000254406
chr11	120013294	120013568	11:120013294-120013568	ENSG00000286731,ENSG00000255216,ENSG00000254863,ENSG00000286992,ENSG00000287545
chr11	120026571	120026800	11:120026571-120026800	ENSG00000286731,ENSG00000255216,ENSG00000254863,ENSG00000286992
chr11	120108226	120108532	11:120108226-120108532	ENSG00000137699,ENSG00000254863,ENSG00000286992,ENSG00000199217,ENSG00000254561
chr11	120123304	120123607	11:120123304-120123607	ENSG00000137699
chr11	120126620	120126986	11:120126620-120126986	ENSG00000137699
chr11	120169112	120169465	11:120169112-120169465	ENSG00000259541,ENSG00000176984
chr11	120172326	120172526	11:120172326-120172526	ENSG00000176984
chr11	120210756	120211406	11:120210756-120211406	ENSG00000184232
chr11	120212221	120212489	11:120212221-120212489	ENSG00000184232
chr11	120229067	120229327	11:120229067-120229327	ENSG00000259541,ENSG00000184232
chr11	120235067	120235352	11:120235067-120235352	ENSG00000259541,ENSG00000137709
chr11	120281323	120281609	11:120281323-120281609	ENSG00000259541
chr11	120303065	120303369	11:120303065-120303369	ENSG00000259541,ENSG00000137709
chr11	120314911	120315219	11:120314911-120315219	ENSG00000181264,ENSG00000259541,ENSG00000137709
chr11	120325382	120325731	11:120325382-120325731	ENSG00000196914,ENSG00000181264
chr11	120336147	120336869	11:120336147-120336869	ENSG00000196914,ENSG00000181264
chr11	120339474	120339930	11:120339474-120339930	ENSG00000196914,ENSG00000181264
chr11	120352420	120352923	11:120352420-120352923	ENSG00000274303,ENSG00000196914
chr11	120365600	120365877	11:120365600-120365877	ENSG00000274303,ENSG00000196914
chr11	120431725	120431954	11:120431725-120431954	ENSG00000196914
chr11	120511099	120511422	11:120511099-120511422	ENSG00000149403
chr11	120511603	120511839	11:120511603-120511839	ENSG00000149403
chr11	120598608	120598808	11:120598608-120598808	-
chr11	120622312	120622512	11:120622312-120622512	ENSG00000255006
chr11	120632645	120632912	11:120632645-120632912	ENSG00000255006
chr11	120660152	120660424	11:120660152-120660424	-
chr11	120802309	120802816	11:120802309-120802816	-
chr11	120899540	120900169	11:120899540-120900169	ENSG00000250493
chr11	120900685	120900968	11:120900685-120900968	ENSG00000250493
chr11	120909698	120910153	11:120909698-120910153	ENSG00000109927,ENSG00000250493
chr11	120929667	120929956	11:120929667-120929956	ENSG00000254735
chr11	120931117	120931387	11:120931117-120931387	ENSG00000254735
chr11	120934154	120934427	11:120934154-120934427	ENSG00000109927,ENSG00000254735
chr11	120952663	120953138	11:120952663-120953138	ENSG00000109927
chr11	120985987	120986407	11:120985987-120986407	ENSG00000109927
chr11	121023845	121024453	11:121023845-121024453	ENSG00000109927,ENSG00000285509,ENSG00000154114
chr11	121035932	121036155	11:121035932-121036155	ENSG00000285509,ENSG00000154114
chr11	121037036	121037391	11:121037036-121037391	ENSG00000109927,ENSG00000285509,ENSG00000154114
chr11	121063840	121064124	11:121063840-121064124	ENSG00000109927,ENSG00000285509,ENSG00000154114
chr11	121112598	121112940	11:121112598-121112940	ENSG00000109927
chr11	121194771	121195056	11:121194771-121195056	ENSG00000254515,ENSG00000109927
chr11	121257241	121257724	11:121257241-121257724	ENSG00000232460,ENSG00000109929,ENSG00000244400,ENSG00000254515
chr11	121282927	121283127	11:121282927-121283127	ENSG00000109929,ENSG00000254515
chr11	121292472	121293248	11:121292472-121293248	ENSG00000232460,ENSG00000109929,ENSG00000254515
chr11	121319303	121319603	11:121319303-121319603	ENSG00000137642,ENSG00000232460,ENSG00000109929,ENSG00000254515
chr11	121392022	121392414	11:121392022-121392414	ENSG00000271022,ENSG00000232460
chr11	121427206	121427473	11:121427206-121427473	ENSG00000271022,ENSG00000232460
chr11	121452105	121452431	11:121452105-121452431	ENSG00000137642,ENSG00000246790,ENSG00000271022,ENSG00000232460
chr11	121588746	121589263	11:121588746-121589263	ENSG00000286044,ENSG00000137642,ENSG00000232460,ENSG00000254515
chr11	121591493	121591735	11:121591493-121591735	ENSG00000137642,ENSG00000232460,ENSG00000254515
chr11	121655543	121656302	11:121655543-121656302	ENSG00000207994,ENSG00000198975,ENSG00000259571,ENSG00000207971,ENSG00000255248,ENSG00000286497,ENSG00000286023,ENSG00000286044
chr11	122013797	122014125	11:122013797-122014125	ENSG00000207994,ENSG00000198975,ENSG00000259571,ENSG00000207971,ENSG00000255248,ENSG00000286497,ENSG00000252556,ENSG00000286023,ENSG00000286044
chr11	122108278	122108546	11:122108278-122108546	ENSG00000207994,ENSG00000198975,ENSG00000259571,ENSG00000207971,ENSG00000255248
chr11	122202802	122203312	11:122202802-122203312	ENSG00000207994,ENSG00000198975,ENSG00000259571,ENSG00000207971,ENSG00000255248,ENSG00000286044
chr11	122215431	122215721	11:122215431-122215721	ENSG00000255219,ENSG00000255015,ENSG00000207994,ENSG00000198975,ENSG00000259571,ENSG00000207971,ENSG00000255248,ENSG00000286044
chr11	122267606	122267894	11:122267606-122267894	ENSG00000255219,ENSG00000255015,ENSG00000207994,ENSG00000198975,ENSG00000259571
chr11	122271681	122272090	11:122271681-122272090	ENSG00000255219,ENSG00000255015,ENSG00000207994,ENSG00000198975,ENSG00000259571
chr11	122277512	122277851	11:122277512-122277851	ENSG00000253035,ENSG00000255219,ENSG00000255015,ENSG00000207994,ENSG00000198975,ENSG00000259571
chr11	122337614	122338214	11:122337614-122338214	ENSG00000253035,ENSG00000255219,ENSG00000255015,ENSG00000207994,ENSG00000198975,ENSG00000259571,ENSG00000255248
chr11	122440024	122440361	11:122440024-122440361	ENSG00000253035,ENSG00000252776,ENSG00000255248
chr11	122440663	122441055	11:122440663-122441055	ENSG00000253035,ENSG00000252776
chr11	122505787	122506104	11:122505787-122506104	ENSG00000253035,ENSG00000255219,ENSG00000255015,ENSG00000207994,ENSG00000198975,ENSG00000259571,ENSG00000207971,ENSG00000255248,ENSG00000286497,ENSG00000286023,ENSG00000286044
chr11	122580563	122581373	11:122580563-122581373	ENSG00000254935,ENSG00000254572,ENSG00000223265
chr11	122629014	122629280	11:122629014-122629280	ENSG00000199709,ENSG00000239079,ENSG00000286341,ENSG00000154127,ENSG00000254935,ENSG00000254572
chr11	122633320	122633559	11:122633320-122633559	ENSG00000286341,ENSG00000254935,ENSG00000254572
chr11	122655487	122656457	11:122655487-122656457	ENSG00000239079,ENSG00000286341,ENSG00000154127
chr11	122657879	122658252	11:122657879-122658252	ENSG00000239079,ENSG00000286341,ENSG00000154127,ENSG00000254935,ENSG00000254572
chr11	122696615	122696979	11:122696615-122696979	ENSG00000239079,ENSG00000286341
chr11	122749072	122749274	11:122749072-122749274	ENSG00000239079,ENSG00000286341
chr11	122754601	122754831	11:122754601-122754831	ENSG00000239079,ENSG00000286341,ENSG00000254572
chr11	122755464	122755981	11:122755464-122755981	ENSG00000199709,ENSG00000239079,ENSG00000286341,ENSG00000154127,ENSG00000254935,ENSG00000254572,ENSG00000198975
chr11	122781443	122781731	11:122781443-122781731	ENSG00000199709,ENSG00000239079,ENSG00000286341,ENSG00000154127,ENSG00000254935,ENSG00000254572
chr11	122796205	122796449	11:122796205-122796449	ENSG00000285909,ENSG00000154127
chr11	122832522	122832902	11:122832522-122832902	ENSG00000199709,ENSG00000109943,ENSG00000285909,ENSG00000254572
chr11	122850402	122850670	11:122850402-122850670	ENSG00000199709,ENSG00000109943,ENSG00000285909,ENSG00000254572
chr11	122854010	122854225	11:122854010-122854225	ENSG00000199709,ENSG00000109943,ENSG00000285909
chr11	122882697	122882975	11:122882697-122882975	ENSG00000243669,ENSG00000254944,ENSG00000199709,ENSG00000109944,ENSG00000109943
chr11	122981775	122982107	11:122981775-122982107	ENSG00000243669,ENSG00000188909,ENSG00000254944,ENSG00000199709
chr11	123021030	123021266	11:123021030-123021266	ENSG00000243669,ENSG00000213184,ENSG00000254944,ENSG00000199709,ENSG00000109943
chr11	123023160	123023454	11:123023160-123023454	ENSG00000233541,ENSG00000244641,ENSG00000243669,ENSG00000213184,ENSG00000254944,ENSG00000199709,ENSG00000109943
chr11	123054314	123054631	11:123054314-123054631	ENSG00000288061,ENSG00000202252,ENSG00000207118,ENSG00000200879,ENSG00000109971,ENSG00000233541,ENSG00000244641,ENSG00000243669,ENSG00000199709
chr11	123061426	123061665	11:123061426-123061665	ENSG00000288061,ENSG00000202252,ENSG00000207118,ENSG00000200879,ENSG00000109971
chr11	123062037	123062842	11:123062037-123062842	ENSG00000288061,ENSG00000202252,ENSG00000207118,ENSG00000200879,ENSG00000109971,ENSG00000233541,ENSG00000244641
chr11	123085587	123085787	11:123085587-123085787	ENSG00000166250
chr11	123103283	123103677	11:123103283-123103677	ENSG00000166250,ENSG00000255342
chr11	123166117	123166323	11:123166117-123166323	ENSG00000255342,ENSG00000254710
chr11	123235053	123235450	11:123235053-123235450	ENSG00000166250,ENSG00000255342,ENSG00000254710,ENSG00000254407,ENSG00000265357
chr11	123247264	123247535	11:123247264-123247535	ENSG00000166250,ENSG00000255342,ENSG00000254710,ENSG00000254407,ENSG00000265357
chr11	123261515	123261827	11:123261515-123261827	ENSG00000166250,ENSG00000255342,ENSG00000254710,ENSG00000254823,ENSG00000254407,ENSG00000265357
chr11	123301657	123301945	11:123301657-123301945	ENSG00000200496,ENSG00000254823,ENSG00000254407,ENSG00000265357
chr11	123454224	123454554	11:123454224-123454554	ENSG00000254407,ENSG00000023171,ENSG00000265357
chr11	123483599	123483888	11:123483599-123483888	ENSG00000200496,ENSG00000254823,ENSG00000254407,ENSG00000023171,ENSG00000265357
chr11	123511171	123511503	11:123511171-123511503	ENSG00000254823,ENSG00000254407,ENSG00000023171,ENSG00000265357,ENSG00000254449,ENSG00000254467,ENSG00000254613,ENSG00000254430,ENSG00000181518
chr11	123555012	123555244	11:123555012-123555244	ENSG00000023171,ENSG00000254449
chr11	123577036	123577245	11:123577036-123577245	ENSG00000023171,ENSG00000254449
chr11	123580584	123580902	11:123580584-123580902	ENSG00000254407,ENSG00000023171,ENSG00000265357,ENSG00000254449,ENSG00000254467,ENSG00000200197,ENSG00000196099
chr11	123640985	123641269	11:123640985-123641269	ENSG00000254449,ENSG00000166257,ENSG00000254467,ENSG00000254613
chr11	123653940	123654405	11:123653940-123654405	ENSG00000254449,ENSG00000166257,ENSG00000254467,ENSG00000254430,ENSG00000204300
chr11	123711388	123711629	11:123711388-123711629	ENSG00000254449,ENSG00000166257,ENSG00000254467,ENSG00000221931,ENSG00000200197,ENSG00000196099,ENSG00000254613,ENSG00000254430,ENSG00000181518,ENSG00000171014
chr11	123724065	123724265	11:123724065-123724265	ENSG00000254467,ENSG00000221931,ENSG00000200197,ENSG00000196099,ENSG00000254613,ENSG00000254430
chr11	123735976	123736183	11:123735976-123736183	ENSG00000166261,ENSG00000221931,ENSG00000200197,ENSG00000196099
chr11	123741160	123741917	11:123741160-123741917	ENSG00000166261,ENSG00000221931,ENSG00000200197,ENSG00000196099,ENSG00000254613,ENSG00000254430,ENSG00000204300,ENSG00000181518,ENSG00000171014,ENSG00000181499,ENSG00000196248
chr11	124069402	124069855	11:124069402-124069855	ENSG00000200197,ENSG00000196099,ENSG00000254613,ENSG00000254430,ENSG00000204300,ENSG00000181518,ENSG00000171014,ENSG00000181499,ENSG00000196248,ENSG00000198674,ENSG00000226461,ENSG00000254737,ENSG00000236981,ENSG00000234560,ENSG00000182634,ENSG00000213182,ENSG00000276316,ENSG00000197849,ENSG00000255298,ENSG00000196341,ENSG00000279116,ENSG00000254976,ENSG00000255225,ENSG00000255030,ENSG00000227737,ENSG00000229254,ENSG00000284680,ENSG00000197125,ENSG00000254646,ENSG00000255315,ENSG00000254937,ENSG00000170953,ENSG00000196119
chr11	124075744	124076627	11:124075744-124076627	ENSG00000254613,ENSG00000254430,ENSG00000204300,ENSG00000181518,ENSG00000171014,ENSG00000181499,ENSG00000196248,ENSG00000198674,ENSG00000226461,ENSG00000254737,ENSG00000236981,ENSG00000234560,ENSG00000182634,ENSG00000213182,ENSG00000279116,ENSG00000254976,ENSG00000255225,ENSG00000255030
chr11	124079655	124080106	11:124079655-124080106	ENSG00000196099,ENSG00000254613,ENSG00000254430,ENSG00000204300,ENSG00000181518,ENSG00000171014,ENSG00000181499,ENSG00000196248,ENSG00000198674,ENSG00000226461,ENSG00000254737,ENSG00000236981,ENSG00000234560,ENSG00000182634,ENSG00000213182,ENSG00000186268,ENSG00000197849,ENSG00000255298,ENSG00000196341,ENSG00000279116,ENSG00000254976,ENSG00000255225,ENSG00000255030,ENSG00000227737,ENSG00000229254,ENSG00000255315,ENSG00000254937,ENSG00000170953
chr11	124096400	124096605	11:124096400-124096605	ENSG00000171014,ENSG00000181499,ENSG00000196248,ENSG00000198674,ENSG00000226461,ENSG00000254737,ENSG00000234560,ENSG00000182634,ENSG00000186268,ENSG00000213181,ENSG00000279116
chr11	124098193	124098530	11:124098193-124098530	ENSG00000254613,ENSG00000254430,ENSG00000204300,ENSG00000181518,ENSG00000171014,ENSG00000181499,ENSG00000196248,ENSG00000198674,ENSG00000226461,ENSG00000254737,ENSG00000236981,ENSG00000234560,ENSG00000182634,ENSG00000213182,ENSG00000186268,ENSG00000213181,ENSG00000196341,ENSG00000279116,ENSG00000254976,ENSG00000255030
chr11	124108238	124108463	11:124108238-124108463	ENSG00000226461,ENSG00000213181,ENSG00000110002
chr11	124114922	124115587	11:124114922-124115587	ENSG00000204300,ENSG00000181518,ENSG00000198674,ENSG00000226461,ENSG00000254737,ENSG00000236981,ENSG00000234560,ENSG00000213181,ENSG00000110002
chr11	124148195	124148511	11:124148195-124148511	ENSG00000196099,ENSG00000254613,ENSG00000254430,ENSG00000181518,ENSG00000171014,ENSG00000181499,ENSG00000196248,ENSG00000198674,ENSG00000226461,ENSG00000254737,ENSG00000236981,ENSG00000234560,ENSG00000182634,ENSG00000196403,ENSG00000276316,ENSG00000197849,ENSG00000255298,ENSG00000196341,ENSG00000279116,ENSG00000254976,ENSG00000255225,ENSG00000255030,ENSG00000227737
chr11	124150779	124150979	11:124150779-124150979	ENSG00000226461,ENSG00000254737,ENSG00000234560,ENSG00000196403
chr11	124174037	124174311	11:124174037-124174311	ENSG00000254613,ENSG00000181518,ENSG00000196248,ENSG00000226461,ENSG00000236981,ENSG00000234560,ENSG00000196403,ENSG00000197309,ENSG00000197849,ENSG00000255298,ENSG00000196341,ENSG00000279116,ENSG00000255030,ENSG00000227737
chr11	124190350	124190671	11:124190350-124190671	ENSG00000204300,ENSG00000181518,ENSG00000171014,ENSG00000181499,ENSG00000196248,ENSG00000198674,ENSG00000226461,ENSG00000254737,ENSG00000236981,ENSG00000234560,ENSG00000197309,ENSG00000276316,ENSG00000197849,ENSG00000255298,ENSG00000196341,ENSG00000279116,ENSG00000254976,ENSG00000255225,ENSG00000227737
chr11	124195118	124195470	11:124195118-124195470	ENSG00000196099,ENSG00000254613,ENSG00000254430,ENSG00000204300,ENSG00000181518,ENSG00000171014,ENSG00000181499,ENSG00000196248,ENSG00000198674,ENSG00000226461,ENSG00000254737,ENSG00000236981,ENSG00000234560,ENSG00000182634,ENSG00000213182,ENSG00000197309,ENSG00000239426,ENSG00000255425,ENSG00000181214,ENSG00000276316,ENSG00000197849,ENSG00000255298,ENSG00000196341,ENSG00000279116,ENSG00000254976,ENSG00000255225,ENSG00000255030,ENSG00000227737,ENSG00000229254
chr11	124207258	124207852	11:124207258-124207852	ENSG00000196099,ENSG00000254613,ENSG00000254430,ENSG00000204300,ENSG00000181518,ENSG00000171014,ENSG00000181499,ENSG00000196248,ENSG00000198674,ENSG00000226461,ENSG00000254737,ENSG00000236981,ENSG00000234560,ENSG00000182634,ENSG00000213182,ENSG00000197309,ENSG00000239426,ENSG00000255425,ENSG00000181214,ENSG00000276316,ENSG00000197849,ENSG00000255298,ENSG00000196341,ENSG00000279116,ENSG00000254976,ENSG00000255225,ENSG00000255030,ENSG00000227737,ENSG00000229254,ENSG00000284680,ENSG00000254646,ENSG00000170953
chr11	124224900	124225186	11:124224900-124225186	ENSG00000196099,ENSG00000181518,ENSG00000171014,ENSG00000196248,ENSG00000198674,ENSG00000226461,ENSG00000254737,ENSG00000181214,ENSG00000276316,ENSG00000197849,ENSG00000255298,ENSG00000196341,ENSG00000279116,ENSG00000254976,ENSG00000255225,ENSG00000255030,ENSG00000227737
chr11	124277859	124278129	11:124277859-124278129	ENSG00000254430,ENSG00000171014,ENSG00000181499,ENSG00000196248,ENSG00000198674,ENSG00000226461,ENSG00000234560,ENSG00000276316,ENSG00000197849,ENSG00000255298,ENSG00000255116,ENSG00000196341,ENSG00000279116,ENSG00000254976,ENSG00000255225,ENSG00000255030,ENSG00000227737,ENSG00000229254
chr11	124394485	124394751	11:124394485-124394751	ENSG00000196341,ENSG00000279116,ENSG00000254976,ENSG00000255225,ENSG00000255030,ENSG00000227737,ENSG00000229254,ENSG00000284680,ENSG00000284609,ENSG00000197125,ENSG00000254646,ENSG00000255315,ENSG00000254937,ENSG00000170953
chr11	124402381	124402651	11:124402381-124402651	ENSG00000196341,ENSG00000279116,ENSG00000254976,ENSG00000255225,ENSG00000255030,ENSG00000227737,ENSG00000229254,ENSG00000284680,ENSG00000284609,ENSG00000255048,ENSG00000285561,ENSG00000197125,ENSG00000255510,ENSG00000254646,ENSG00000255315,ENSG00000254937,ENSG00000170953,ENSG00000196119
chr11	124415443	124415643	11:124415443-124415643	ENSG00000255225,ENSG00000255030,ENSG00000227737,ENSG00000229254,ENSG00000284680,ENSG00000255048,ENSG00000285561,ENSG00000280090,ENSG00000197125,ENSG00000255510,ENSG00000254646,ENSG00000255315,ENSG00000254937,ENSG00000170953,ENSG00000196119
chr11	124481573	124482185	11:124481573-124482185	ENSG00000255030,ENSG00000227737,ENSG00000197125,ENSG00000255510,ENSG00000229386,ENSG00000254646,ENSG00000255315,ENSG00000254937,ENSG00000170953,ENSG00000196119
chr11	124482418	124482658	11:124482418-124482658	ENSG00000227737,ENSG00000197125,ENSG00000255510,ENSG00000229386,ENSG00000254646,ENSG00000255315,ENSG00000254937,ENSG00000170953,ENSG00000196119
chr11	124586348	124586564	11:124586348-124586564	ENSG00000227737,ENSG00000285561,ENSG00000197125,ENSG00000255510,ENSG00000254646,ENSG00000255315,ENSG00000254937,ENSG00000170953,ENSG00000196119,ENSG00000255341
chr11	124608241	124608508	11:124608241-124608508	ENSG00000254646,ENSG00000255315,ENSG00000254937,ENSG00000170953,ENSG00000196119,ENSG00000255341,ENSG00000154143
chr11	124622558	124623213	11:124622558-124623213	ENSG00000255315,ENSG00000254937,ENSG00000170953,ENSG00000196119,ENSG00000255341,ENSG00000154143,ENSG00000154144
chr11	124638507	124639024	11:124638507-124639024	ENSG00000154144,ENSG00000200278
chr11	124644393	124644748	11:124644393-124644748	ENSG00000154144,ENSG00000200278
chr11	124673626	124674240	11:124673626-124674240	ENSG00000110013,ENSG00000064199,ENSG00000149564,ENSG00000250073,ENSG00000120458
chr11	124739696	124740212	11:124739696-124740212	ENSG00000110013,ENSG00000064199,ENSG00000154146,ENSG00000255045,ENSG00000019102,ENSG00000149564,ENSG00000250073
chr11	124740567	124740865	11:124740567-124740865	ENSG00000064199,ENSG00000154146,ENSG00000255045,ENSG00000019102
chr11	124746539	124747228	11:124746539-124747228	ENSG00000110013,ENSG00000064199,ENSG00000154146,ENSG00000255045,ENSG00000019102,ENSG00000149564,ENSG00000250073
chr11	124758364	124758671	11:124758364-124758671	ENSG00000110013,ENSG00000064199,ENSG00000255045,ENSG00000019102,ENSG00000149564,ENSG00000250073
chr11	124762136	124762481	11:124762136-124762481	ENSG00000110013,ENSG00000064199,ENSG00000255045,ENSG00000019102,ENSG00000149564,ENSG00000250073,ENSG00000120458
chr11	124763124	124763467	11:124763124-124763467	ENSG00000110013,ENSG00000064199,ENSG00000149564,ENSG00000250073
chr11	124793722	124794010	11:124793722-124794010	ENSG00000110013,ENSG00000120458,ENSG00000279342,ENSG00000254509,ENSG00000245498,ENSG00000254941
chr11	124799450	124800062	11:124799450-124800062	ENSG00000120458,ENSG00000279342,ENSG00000254509,ENSG00000245498,ENSG00000254941
chr11	124800261	124800929	11:124800261-124800929	ENSG00000120458,ENSG00000279342,ENSG00000254509,ENSG00000245498,ENSG00000254941
chr11	124817033	124817233	11:124817033-124817233	ENSG00000120458,ENSG00000245498,ENSG00000254941
chr11	124837012	124837360	11:124837012-124837360	ENSG00000110013,ENSG00000064199,ENSG00000120458,ENSG00000245498,ENSG00000254943
chr11	124866290	124866588	11:124866290-124866588	ENSG00000154134,ENSG00000154133,ENSG00000254943
chr11	124867761	124868018	11:124867761-124868018	ENSG00000154134,ENSG00000154133,ENSG00000254943
chr11	124876082	124876860	11:124876082-124876860	ENSG00000154134,ENSG00000254568,ENSG00000154133,ENSG00000254943
chr11	124920744	124921348	11:124920744-124921348	ENSG00000154133,ENSG00000254943,ENSG00000165478,ENSG00000221932
chr11	124953858	124954458	11:124953858-124954458	ENSG00000154134,ENSG00000154133,ENSG00000254943,ENSG00000165478,ENSG00000285825,ENSG00000149548
chr11	124955108	124955316	11:124955108-124955316	ENSG00000285825,ENSG00000149548
chr11	124962036	124962317	11:124962036-124962317	ENSG00000154133,ENSG00000254943,ENSG00000285825,ENSG00000149548
chr11	125057843	125058043	11:125057843-125058043	ENSG00000134955
chr11	125062905	125063365	11:125062905-125063365	ENSG00000134955
chr11	125069165	125069439	11:125069165-125069439	ENSG00000134955
chr11	125091282	125091491	11:125091282-125091491	-
chr11	125110571	125110785	11:125110571-125110785	ENSG00000150433,ENSG00000187686
chr11	125111482	125112113	11:125111482-125112113	ENSG00000150433,ENSG00000187686
chr11	125124230	125124533	11:125124230-125124533	ENSG00000150433,ENSG00000187686,ENSG00000255475,ENSG00000222844
chr11	125141745	125142067	11:125141745-125142067	ENSG00000255475,ENSG00000259290,ENSG00000254932,ENSG00000222844
chr11	125144629	125144936	11:125144629-125144936	ENSG00000255475
chr11	125145354	125145586	11:125145354-125145586	ENSG00000255475,ENSG00000254880,ENSG00000165495,ENSG00000259290,ENSG00000254932,ENSG00000222844
chr11	125164415	125164968	11:125164415-125164968	ENSG00000254880,ENSG00000165495,ENSG00000259290,ENSG00000254932,ENSG00000222844
chr11	125170498	125171051	11:125170498-125171051	ENSG00000254880,ENSG00000165495,ENSG00000259290,ENSG00000254932,ENSG00000222844
chr11	125224736	125225136	11:125224736-125225136	ENSG00000259290,ENSG00000254932,ENSG00000222844
chr11	125345804	125346072	11:125345804-125346072	ENSG00000254880,ENSG00000165495,ENSG00000259290,ENSG00000254932,ENSG00000222844
chr11	125348804	125349055	11:125348804-125349055	ENSG00000254880,ENSG00000165495,ENSG00000259290,ENSG00000254932,ENSG00000222844
chr11	125404899	125405204	11:125404899-125405204	ENSG00000259290,ENSG00000254932,ENSG00000222844,ENSG00000134940,ENSG00000171053,ENSG00000196844,ENSG00000236027,ENSG00000237353
chr11	125429148	125429448	11:125429148-125429448	ENSG00000254932,ENSG00000222844,ENSG00000134940
chr11	125452703	125452998	11:125452703-125452998	ENSG00000149557
chr11	125454154	125454354	11:125454154-125454354	ENSG00000149557
chr11	125495470	125495772	11:125495470-125495772	ENSG00000149557,ENSG00000255537
chr11	125496117	125496494	11:125496117-125496494	ENSG00000149557,ENSG00000255537,ENSG00000252255,ENSG00000236027
chr11	125532692	125533131	11:125532692-125533131	ENSG00000149547,ENSG00000252255,ENSG00000134940,ENSG00000171053,ENSG00000196844,ENSG00000236027,ENSG00000237353
chr11	125569133	125569922	11:125569133-125569922	ENSG00000149547,ENSG00000222297,ENSG00000134910,ENSG00000252255,ENSG00000134940,ENSG00000196844
chr11	125592015	125592278	11:125592015-125592278	ENSG00000134910
chr11	125592369	125592966	11:125592369-125592966	ENSG00000149557,ENSG00000149547,ENSG00000222297,ENSG00000134910,ENSG00000149554,ENSG00000252255,ENSG00000134940
chr11	125625466	125626642	11:125625466-125626642	ENSG00000134910,ENSG00000149554,ENSG00000252255,ENSG00000134940,ENSG00000171053
chr11	125871464	125871744	11:125871464-125871744	ENSG00000252255,ENSG00000134940,ENSG00000171053,ENSG00000196844,ENSG00000236027,ENSG00000237353,ENSG00000260209,ENSG00000198331
chr11	125874568	125874862	11:125874568-125874862	ENSG00000252255,ENSG00000134940,ENSG00000171053,ENSG00000196844,ENSG00000236027,ENSG00000237353,ENSG00000260209,ENSG00000198331
chr11	125881500	125881803	11:125881500-125881803	ENSG00000196844,ENSG00000236027,ENSG00000237353,ENSG00000198331
chr11	125887060	125888328	11:125887060-125888328	ENSG00000252255,ENSG00000134940,ENSG00000171053,ENSG00000196844,ENSG00000236027,ENSG00000237353,ENSG00000198331,ENSG00000110060,ENSG00000109832
chr11	125902660	125903386	11:125902660-125903386	ENSG00000252255,ENSG00000171053,ENSG00000196844,ENSG00000236027,ENSG00000237353,ENSG00000198331,ENSG00000110060,ENSG00000109832
chr11	125923096	125923363	11:125923096-125923363	ENSG00000255027,ENSG00000109832,ENSG00000254790,ENSG00000283703,ENSG00000254771
chr11	125942045	125942355	11:125942045-125942355	ENSG00000255027,ENSG00000109832,ENSG00000254790,ENSG00000283703,ENSG00000254771
chr11	126062684	126063561	11:126062684-126063561	ENSG00000064309,ENSG00000254759,ENSG00000287666,ENSG00000254771
chr11	126087810	126088072	11:126087810-126088072	ENSG00000254759,ENSG00000287666,ENSG00000254771
chr11	126090971	126091297	11:126090971-126091297	ENSG00000254759,ENSG00000261257,ENSG00000287666,ENSG00000254771
chr11	126102642	126103155	11:126102642-126103155	ENSG00000171053,ENSG00000196844,ENSG00000236027,ENSG00000283703,ENSG00000064309,ENSG00000254759,ENSG00000261257,ENSG00000287666,ENSG00000254771
chr11	126113559	126113952	11:126113559-126113952	ENSG00000134940,ENSG00000171053,ENSG00000196844,ENSG00000236027,ENSG00000283703,ENSG00000064309,ENSG00000254759,ENSG00000261257,ENSG00000287666,ENSG00000254771,ENSG00000240098,ENSG00000254607
chr11	126159955	126160155	11:126159955-126160155	ENSG00000287666,ENSG00000254833,ENSG00000254771
chr11	126194176	126194385	11:126194176-126194385	ENSG00000255027,ENSG00000109832,ENSG00000254790,ENSG00000254771,ENSG00000254694
chr11	126211109	126212151	11:126211109-126212151	ENSG00000165526,ENSG00000254694,ENSG00000197798,ENSG00000222067,ENSG00000240098
chr11	126256230	126256430	11:126256230-126256430	ENSG00000197798,ENSG00000240098,ENSG00000182934,ENSG00000110074
chr11	126268712	126269312	11:126268712-126269312	ENSG00000165526,ENSG00000197798,ENSG00000222067,ENSG00000240098,ENSG00000182934,ENSG00000110074,ENSG00000243607,ENSG00000150455,ENSG00000254905
chr11	126282383	126282653	11:126282383-126282653	ENSG00000110074,ENSG00000243607,ENSG00000150455,ENSG00000254905
chr11	126282868	126283717	11:126282868-126283717	ENSG00000182934,ENSG00000110074,ENSG00000243607,ENSG00000150455,ENSG00000254905
chr11	126303713	126304390	11:126303713-126304390	ENSG00000240098,ENSG00000182934,ENSG00000110074,ENSG00000243607,ENSG00000150455,ENSG00000254905,ENSG00000257271,ENSG00000278215,ENSG00000110063,ENSG00000255062
chr11	126310533	126310838	11:126310533-126310838	ENSG00000254905,ENSG00000257271,ENSG00000278215,ENSG00000110080,ENSG00000110063,ENSG00000255062
chr11	126344161	126344515	11:126344161-126344515	ENSG00000278215,ENSG00000110080,ENSG00000280832,ENSG00000110063
chr11	126345998	126346667	11:126345998-126346667	ENSG00000278215,ENSG00000110080,ENSG00000280832,ENSG00000110063
chr11	126348346	126348643	11:126348346-126348643	ENSG00000278215,ENSG00000110080,ENSG00000280832,ENSG00000110063
chr11	126353337	126353665	11:126353337-126353665	ENSG00000278215,ENSG00000110080,ENSG00000280832,ENSG00000110063
chr11	126355421	126355922	11:126355421-126355922	ENSG00000278215,ENSG00000110080,ENSG00000280832
chr11	126366993	126367380	11:126366993-126367380	ENSG00000278215,ENSG00000110080,ENSG00000280832
chr11	126392025	126392259	11:126392025-126392259	ENSG00000278215,ENSG00000110080
chr11	126416497	126416810	11:126416497-126416810	ENSG00000257271,ENSG00000278215,ENSG00000110080
chr11	126420365	126420748	11:126420365-126420748	ENSG00000255087,ENSG00000254960,ENSG00000279358,ENSG00000254938,ENSG00000254607,ENSG00000257271,ENSG00000278215,ENSG00000110080
chr11	126440848	126441199	11:126440848-126441199	ENSG00000273409,ENSG00000272642,ENSG00000255087,ENSG00000254960,ENSG00000279358,ENSG00000254938,ENSG00000254607,ENSG00000257271,ENSG00000149571
chr11	126480685	126481065	11:126480685-126481065	ENSG00000273409,ENSG00000272642,ENSG00000255087,ENSG00000254960,ENSG00000279358,ENSG00000254938,ENSG00000254607,ENSG00000257271,ENSG00000149571
chr11	126712115	126712406	11:126712115-126712406	ENSG00000273409,ENSG00000272642,ENSG00000255087,ENSG00000218109,ENSG00000254960,ENSG00000279358,ENSG00000254938,ENSG00000254607,ENSG00000257271
chr11	126990422	126990675	11:126990422-126990675	ENSG00000273409,ENSG00000272642,ENSG00000255087,ENSG00000218109,ENSG00000255317,ENSG00000266215,ENSG00000254960,ENSG00000279358,ENSG00000254938,ENSG00000254607,ENSG00000257271,ENSG00000149571
chr11	127625694	127625894	11:127625694-127625894	ENSG00000254612,ENSG00000254591,ENSG00000223315,ENSG00000222774,ENSG00000273409,ENSG00000272642,ENSG00000255087,ENSG00000279358
chr11	127643564	127644347	11:127643564-127644347	ENSG00000236027,ENSG00000254612,ENSG00000254591,ENSG00000223315,ENSG00000222774,ENSG00000273409,ENSG00000272642,ENSG00000255087,ENSG00000254960,ENSG00000279358,ENSG00000254938,ENSG00000254607,ENSG00000257271
chr11	127733577	127733974	11:127733577-127733974	ENSG00000254612,ENSG00000254591,ENSG00000223315,ENSG00000222774,ENSG00000273409,ENSG00000272642,ENSG00000255087,ENSG00000254960,ENSG00000279358,ENSG00000254938,ENSG00000254607,ENSG00000257271
chr11	127806656	127806856	11:127806656-127806856	ENSG00000254612,ENSG00000223315,ENSG00000222774,ENSG00000273409,ENSG00000272642,ENSG00000254960,ENSG00000254938
chr11	128031595	128031810	11:128031595-128031810	ENSG00000273415,ENSG00000254612
chr11	128157671	128158199	11:128157671-128158199	ENSG00000212597,ENSG00000272575,ENSG00000273415,ENSG00000254612,ENSG00000223315,ENSG00000222774,ENSG00000272642
chr11	128172351	128172566	11:128172351-128172566	ENSG00000272575,ENSG00000273415
chr11	128235997	128236310	11:128235997-128236310	ENSG00000272575,ENSG00000273415,ENSG00000254612,ENSG00000273409
chr11	128273787	128273987	11:128273787-128273987	ENSG00000272575
chr11	128290057	128290338	11:128290057-128290338	ENSG00000272575,ENSG00000273415
chr11	128291957	128292176	11:128291957-128292176	ENSG00000272575
chr11	128454068	128454272	11:128454068-128454272	-
chr11	128476842	128477068	11:128476842-128477068	ENSG00000276176,ENSG00000134954
chr11	128522109	128522856	11:128522109-128522856	ENSG00000254588,ENSG00000276176,ENSG00000134954
chr11	128548542	128548803	11:128548542-128548803	ENSG00000254588,ENSG00000276176
chr11	128592584	128592892	11:128592584-128592892	ENSG00000134954
chr11	128607800	128608072	11:128607800-128608072	ENSG00000245008
chr11	128616148	128616450	11:128616148-128616450	ENSG00000245008
chr11	128630422	128630695	11:128630422-128630695	ENSG00000254703,ENSG00000245008,ENSG00000272575,ENSG00000273415
chr11	128653881	128654136	11:128653881-128654136	ENSG00000254703
chr11	128678144	128678516	11:128678144-128678516	ENSG00000254703,ENSG00000151702,ENSG00000245008
chr11	128729238	128729507	11:128729238-128729507	ENSG00000254703,ENSG00000151702
chr11	128738922	128739271	11:128738922-128739271	ENSG00000254703,ENSG00000151702
chr11	128757286	128757574	11:128757286-128757574	ENSG00000254703,ENSG00000151702
chr11	128776607	128777344	11:128776607-128777344	ENSG00000212597,ENSG00000254703,ENSG00000151702,ENSG00000245008,ENSG00000272575,ENSG00000273415,ENSG00000254612,ENSG00000223315,ENSG00000222774
chr11	128785088	128785575	11:128785088-128785575	ENSG00000212597,ENSG00000254703,ENSG00000151702,ENSG00000272575,ENSG00000273415,ENSG00000254612,ENSG00000223315,ENSG00000222774
chr11	128803014	128803411	11:128803014-128803411	ENSG00000212597,ENSG00000254703,ENSG00000151702,ENSG00000272575,ENSG00000273415,ENSG00000254612
chr11	128831147	128831501	11:128831147-128831501	ENSG00000254703,ENSG00000272575,ENSG00000273415,ENSG00000254612
chr11	128845457	128845744	11:128845457-128845744	ENSG00000151704
chr11	128848853	128849158	11:128848853-128849158	ENSG00000212597,ENSG00000151704,ENSG00000272575,ENSG00000273415,ENSG00000254612
chr11	128859855	128860194	11:128859855-128860194	ENSG00000206847,ENSG00000212597,ENSG00000120471,ENSG00000151704
chr11	128884768	128885043	11:128884768-128885043	ENSG00000206847,ENSG00000212597,ENSG00000120471,ENSG00000255369
chr11	128886452	128886821	11:128886452-128886821	ENSG00000206847,ENSG00000212597,ENSG00000120471,ENSG00000174370,ENSG00000120457,ENSG00000255369
chr11	128894718	128894950	11:128894718-128894950	ENSG00000212597,ENSG00000120471,ENSG00000174370,ENSG00000120457,ENSG00000255369
chr11	128905159	128905418	11:128905159-128905418	ENSG00000212597,ENSG00000120471,ENSG00000174370,ENSG00000120457
chr11	128905934	128906210	11:128905934-128906210	ENSG00000206847,ENSG00000212597,ENSG00000120471,ENSG00000174370,ENSG00000120457
chr11	129117657	129117929	11:129117657-129117929	ENSG00000240121,ENSG00000255259,ENSG00000199260,ENSG00000206847,ENSG00000212597
chr11	129237525	129237865	11:129237525-129237865	ENSG00000240121,ENSG00000255259,ENSG00000199260,ENSG00000206847
chr11	129278687	129278935	11:129278687-129278935	ENSG00000255259,ENSG00000199260,ENSG00000134909
chr11	129279193	129279857	11:129279193-129279857	ENSG00000240121,ENSG00000255259,ENSG00000199260,ENSG00000206847,ENSG00000212597,ENSG00000134909
chr11	129331854	129332126	11:129331854-129332126	ENSG00000281097,ENSG00000281386,ENSG00000240121,ENSG00000043039,ENSG00000255259,ENSG00000199260,ENSG00000206847,ENSG00000212597
chr11	129364136	129364514	11:129364136-129364514	ENSG00000242673,ENSG00000255188,ENSG00000281097,ENSG00000281386,ENSG00000240121,ENSG00000043039,ENSG00000255259,ENSG00000199260,ENSG00000206847,ENSG00000212597,ENSG00000254612,ENSG00000273409,ENSG00000272642,ENSG00000255087,ENSG00000279358
chr11	129695572	129696384	11:129695572-129696384	ENSG00000255188,ENSG00000281097,ENSG00000281386,ENSG00000240121,ENSG00000043039,ENSG00000199260,ENSG00000206847,ENSG00000212597
chr11	129750586	129751179	11:129750586-129751179	ENSG00000255188,ENSG00000281097,ENSG00000281386,ENSG00000240121,ENSG00000043039,ENSG00000206847,ENSG00000212597,ENSG00000273409
chr11	129814663	129814920	11:129814663-129814920	ENSG00000151715,ENSG00000255188,ENSG00000287426
chr11	129866368	129866606	11:129866368-129866606	ENSG00000170322,ENSG00000255188
chr11	129881648	129881913	11:129881648-129881913	ENSG00000170322,ENSG00000255188
chr11	129895057	129895980	11:129895057-129895980	ENSG00000170322,ENSG00000255188
chr11	129923267	129923667	11:129923267-129923667	ENSG00000233220,ENSG00000255188
chr11	129945394	129945729	11:129945394-129945729	ENSG00000170325
chr11	129950207	129950447	11:129950207-129950447	ENSG00000170325
chr11	129992448	129992651	11:129992448-129992651	ENSG00000255057,ENSG00000233220,ENSG00000170325
chr11	130002153	130003364	11:130002153-130003364	ENSG00000084234,ENSG00000255057,ENSG00000233220,ENSG00000170325
chr11	130029692	130029988	11:130029692-130029988	ENSG00000255535,ENSG00000255262,ENSG00000255057
chr11	130049380	130049680	11:130049380-130049680	ENSG00000084234,ENSG00000255535,ENSG00000255262,ENSG00000255057
chr11	130063583	130064061	11:130063583-130064061	ENSG00000084234
chr11	130069155	130070025	11:130069155-130070025	ENSG00000084234,ENSG00000255057,ENSG00000233220,ENSG00000170325
chr11	130077649	130078371	11:130077649-130078371	ENSG00000274197,ENSG00000244451,ENSG00000084234,ENSG00000255057,ENSG00000233220
chr11	130087584	130087890	11:130087584-130087890	ENSG00000274197,ENSG00000244451,ENSG00000084234
chr11	130089795	130090000	11:130089795-130090000	ENSG00000244451
chr11	130095241	130096030	11:130095241-130096030	ENSG00000274197,ENSG00000244451,ENSG00000084234,ENSG00000255057,ENSG00000233220
chr11	130112750	130112973	11:130112750-130112973	ENSG00000274197,ENSG00000084234
chr11	130131887	130132097	11:130131887-130132097	ENSG00000084234
chr11	130132291	130132600	11:130132291-130132600	ENSG00000274197,ENSG00000084234,ENSG00000255057,ENSG00000233220,ENSG00000255188
chr11	130145067	130145325	11:130145067-130145325	ENSG00000149418,ENSG00000084234
chr11	130159802	130160062	11:130159802-130160062	ENSG00000149418
chr11	130213102	130213442	11:130213102-130213442	ENSG00000255155,ENSG00000134917,ENSG00000255358,ENSG00000149418
chr11	130245421	130245872	11:130245421-130245872	ENSG00000255358,ENSG00000196323
chr11	130295061	130295624	11:130295061-130295624	ENSG00000175773,ENSG00000272412,ENSG00000255220,ENSG00000255358,ENSG00000196323
chr11	130308856	130309277	11:130308856-130309277	ENSG00000175773,ENSG00000272412,ENSG00000255220,ENSG00000255358,ENSG00000196323
chr11	130314222	130315207	11:130314222-130315207	ENSG00000175773,ENSG00000272412,ENSG00000255358,ENSG00000196323
chr11	130315800	130316000	11:130315800-130316000	ENSG00000175773,ENSG00000272412,ENSG00000196323
chr11	130336785	130337033	11:130336785-130337033	-
chr11	130431299	130431575	11:130431299-130431575	ENSG00000255352,ENSG00000254842,ENSG00000255455,ENSG00000288013,ENSG00000175728,ENSG00000274999,ENSG00000236616,ENSG00000255155,ENSG00000134917
chr11	130434507	130434823	11:130434507-130434823	ENSG00000255352,ENSG00000254842,ENSG00000255455,ENSG00000288013,ENSG00000175728,ENSG00000274999,ENSG00000236616,ENSG00000255155,ENSG00000166106,ENSG00000134917
chr11	130435005	130435257	11:130435005-130435257	ENSG00000255352,ENSG00000254842,ENSG00000255455,ENSG00000288013,ENSG00000175728,ENSG00000274999,ENSG00000236616,ENSG00000255155,ENSG00000166106
chr11	130450059	130450340	11:130450059-130450340	ENSG00000255352,ENSG00000288013,ENSG00000175728,ENSG00000274999,ENSG00000236616,ENSG00000255155,ENSG00000166106
chr11	130827709	130828055	11:130827709-130828055	ENSG00000255352,ENSG00000254842,ENSG00000255455,ENSG00000242673,ENSG00000288013,ENSG00000175728,ENSG00000274999,ENSG00000236616,ENSG00000255155,ENSG00000166106
chr11	130861972	130862321	11:130861972-130862321	ENSG00000255352,ENSG00000254842,ENSG00000255455,ENSG00000288013,ENSG00000175728,ENSG00000274999,ENSG00000236616,ENSG00000255155,ENSG00000166106,ENSG00000134917
chr11	130894262	130894742	11:130894262-130894742	ENSG00000255352,ENSG00000254842,ENSG00000120451,ENSG00000255455,ENSG00000242673,ENSG00000288013,ENSG00000175728,ENSG00000274999,ENSG00000236616,ENSG00000255155
chr11	130915978	130916749	11:130915978-130916749	ENSG00000120451,ENSG00000242673,ENSG00000236129
chr11	130923426	130923626	11:130923426-130923626	ENSG00000120451,ENSG00000242673
chr11	131064498	131064708	11:131064498-131064708	ENSG00000242673,ENSG00000236129,ENSG00000227125,ENSG00000237612,ENSG00000252351,ENSG00000237654,ENSG00000285980
chr11	131246641	131246841	11:131246641-131246841	ENSG00000242673,ENSG00000236129,ENSG00000227125,ENSG00000237612,ENSG00000231698,ENSG00000252351,ENSG00000237654
chr11	131463699	131464059	11:131463699-131464059	ENSG00000242673,ENSG00000236129,ENSG00000227125,ENSG00000237612,ENSG00000182667,ENSG00000252351,ENSG00000237654,ENSG00000285980
chr11	131668843	131669123	11:131668843-131669123	ENSG00000242673,ENSG00000236129,ENSG00000227125,ENSG00000237612,ENSG00000252351,ENSG00000237654,ENSG00000285980,ENSG00000224795,ENSG00000271624
chr11	131674005	131674290	11:131674005-131674290	ENSG00000242673,ENSG00000236129,ENSG00000227125,ENSG00000237612,ENSG00000252351,ENSG00000237654,ENSG00000285980,ENSG00000224795,ENSG00000271624,ENSG00000255371
chr11	131687997	131688318	11:131687997-131688318	ENSG00000242673,ENSG00000236129,ENSG00000227125,ENSG00000252351,ENSG00000237654,ENSG00000285980,ENSG00000271624,ENSG00000238117,ENSG00000224700,ENSG00000238262,ENSG00000279090,ENSG00000183715,ENSG00000283489,ENSG00000279497,ENSG00000255371
chr11	131691564	131691880	11:131691564-131691880	ENSG00000242673,ENSG00000236129,ENSG00000227125,ENSG00000252351,ENSG00000237654,ENSG00000285980,ENSG00000271624,ENSG00000238117,ENSG00000238262,ENSG00000279090,ENSG00000183715
chr11	131694839	131695163	11:131694839-131695163	ENSG00000242673,ENSG00000236129,ENSG00000227125,ENSG00000252351,ENSG00000237654,ENSG00000285980,ENSG00000271624,ENSG00000238117,ENSG00000224700,ENSG00000238262,ENSG00000279090,ENSG00000183715,ENSG00000283489,ENSG00000279497,ENSG00000255371,ENSG00000255155
chr11	131748203	131748419	11:131748203-131748419	ENSG00000237654,ENSG00000285980,ENSG00000271624,ENSG00000238117,ENSG00000224700,ENSG00000238262,ENSG00000279090,ENSG00000183715,ENSG00000283489,ENSG00000255371
chr11	131940089	131940507	11:131940089-131940507	ENSG00000227125,ENSG00000182667,ENSG00000237654,ENSG00000271624,ENSG00000238117,ENSG00000224700,ENSG00000238262,ENSG00000279090,ENSG00000283489,ENSG00000279497,ENSG00000255371
chr11	132028689	132028947	11:132028689-132028947	ENSG00000238117,ENSG00000224700,ENSG00000238262,ENSG00000279090
chr11	132312655	132312872	11:132312655-132312872	ENSG00000182667,ENSG00000238262,ENSG00000279090,ENSG00000283489,ENSG00000279497
chr11	132638427	132638775	11:132638427-132638775	ENSG00000238262,ENSG00000279090,ENSG00000183715,ENSG00000283489,ENSG00000279497,ENSG00000255371
chr11	133078653	133078894	11:133078653-133078894	ENSG00000183715,ENSG00000279497,ENSG00000255371,ENSG00000279711,ENSG00000279189,ENSG00000213153
chr11	133082759	133083330	11:133082759-133083330	ENSG00000238117,ENSG00000238262,ENSG00000279090,ENSG00000183715,ENSG00000283489,ENSG00000279497,ENSG00000255371,ENSG00000279711,ENSG00000279189,ENSG00000254896,ENSG00000287068,ENSG00000255258,ENSG00000166118,ENSG00000213153,ENSG00000255545,ENSG00000279046,ENSG00000284020
chr11	133107167	133107511	11:133107167-133107511	ENSG00000238262,ENSG00000279090,ENSG00000183715,ENSG00000283489,ENSG00000279497,ENSG00000255371,ENSG00000279711,ENSG00000279189,ENSG00000254896,ENSG00000287068,ENSG00000166118,ENSG00000213153,ENSG00000254573,ENSG00000286374,ENSG00000285735,ENSG00000284020
chr11	133123844	133124188	11:133123844-133124188	ENSG00000279090,ENSG00000183715,ENSG00000283489,ENSG00000279497,ENSG00000255371,ENSG00000279711,ENSG00000279189,ENSG00000254896,ENSG00000287068,ENSG00000213153,ENSG00000284020
chr11	133127524	133128204	11:133127524-133128204	ENSG00000238262,ENSG00000279090,ENSG00000183715,ENSG00000283489,ENSG00000279497,ENSG00000255371,ENSG00000279711,ENSG00000279189,ENSG00000254896,ENSG00000287068,ENSG00000166118,ENSG00000213153,ENSG00000255545,ENSG00000254573,ENSG00000286374,ENSG00000254989,ENSG00000285735,ENSG00000284020
chr11	133134546	133134916	11:133134546-133134916	ENSG00000279090,ENSG00000183715,ENSG00000283489,ENSG00000279497,ENSG00000255371,ENSG00000279711,ENSG00000279189,ENSG00000254896,ENSG00000287068,ENSG00000255258,ENSG00000166118,ENSG00000213153,ENSG00000255545,ENSG00000286374,ENSG00000254989,ENSG00000279046,ENSG00000284020
chr11	133157240	133157567	11:133157240-133157567	ENSG00000183715,ENSG00000283489,ENSG00000279497,ENSG00000255371,ENSG00000279711,ENSG00000279189,ENSG00000254896,ENSG00000287068,ENSG00000213153,ENSG00000284020
chr11	133163494	133163791	11:133163494-133163791	ENSG00000238262,ENSG00000279090,ENSG00000183715,ENSG00000283489,ENSG00000279497,ENSG00000255371,ENSG00000279711,ENSG00000279189,ENSG00000254896,ENSG00000287068,ENSG00000166118,ENSG00000213153,ENSG00000254573,ENSG00000286374,ENSG00000254989,ENSG00000279046,ENSG00000284020
chr11	133482409	133482701	11:133482409-133482701	ENSG00000183715,ENSG00000279189,ENSG00000254896,ENSG00000287068,ENSG00000213153
chr11	133821758	133822032	11:133821758-133822032	ENSG00000279189,ENSG00000254896,ENSG00000287068,ENSG00000255258,ENSG00000166118,ENSG00000213153,ENSG00000254573,ENSG00000286374,ENSG00000285640,ENSG00000284020
chr11	133835323	133835523	11:133835323-133835523	ENSG00000254896,ENSG00000255258,ENSG00000166118,ENSG00000213153,ENSG00000284020
chr11	133927643	133927909	11:133927643-133927909	ENSG00000213153,ENSG00000254648,ENSG00000204241,ENSG00000255406,ENSG00000284020,ENSG00000080854
chr11	133934716	133934979	11:133934716-133934979	ENSG00000213153,ENSG00000255406,ENSG00000284020,ENSG00000080854
chr11	133956743	133957251	11:133956743-133957251	ENSG00000254573,ENSG00000254648,ENSG00000204241,ENSG00000255406,ENSG00000284020,ENSG00000080854
chr11	133967437	133967637	11:133967437-133967637	ENSG00000204241,ENSG00000255406
chr11	134037162	134037362	11:134037162-134037362	ENSG00000254648,ENSG00000204241,ENSG00000255406
chr11	134050490	134050842	11:134050490-134050842	ENSG00000255348,ENSG00000254616,ENSG00000254481,ENSG00000166086,ENSG00000254648,ENSG00000204241,ENSG00000255406,ENSG00000284020
chr11	134068810	134069434	11:134068810-134069434	ENSG00000254616,ENSG00000254481,ENSG00000166086,ENSG00000254648,ENSG00000204241,ENSG00000255406,ENSG00000284020
chr11	134124929	134125276	11:134124929-134125276	ENSG00000254616,ENSG00000254481,ENSG00000166086,ENSG00000254648,ENSG00000255406
chr11	134139800	134140101	11:134139800-134140101	ENSG00000254616,ENSG00000254481,ENSG00000166086,ENSG00000254648,ENSG00000204241,ENSG00000255406
chr11	134154455	134154723	11:134154455-134154723	ENSG00000255348,ENSG00000254616,ENSG00000151503,ENSG00000166086
chr11	134188057	134188421	11:134188057-134188421	ENSG00000254573,ENSG00000254989,ENSG00000255348,ENSG00000254616,ENSG00000151503
chr11	134207501	134207782	11:134207501-134207782	ENSG00000254573,ENSG00000254442,ENSG00000151498,ENSG00000151500,ENSG00000151502,ENSG00000255348,ENSG00000254616,ENSG00000151503
chr11	134223854	134224251	11:134223854-134224251	ENSG00000151498,ENSG00000151500,ENSG00000151502,ENSG00000151503
chr11	134224389	134224811	11:134224389-134224811	ENSG00000151500,ENSG00000151502,ENSG00000151503
chr11	134225338	134225681	11:134225338-134225681	ENSG00000151498,ENSG00000151500,ENSG00000151502,ENSG00000151503
chr11	134233667	134234260	11:134233667-134234260	ENSG00000254573,ENSG00000254442,ENSG00000151498,ENSG00000151500,ENSG00000151502,ENSG00000254616,ENSG00000151503
chr11	134244654	134244972	11:134244654-134244972	ENSG00000151498,ENSG00000151500,ENSG00000151502
chr11	134252983	134253742	11:134252983-134253742	ENSG00000151498,ENSG00000151500,ENSG00000151502
chr11	134262078	134262351	11:134262078-134262351	ENSG00000166105,ENSG00000151498,ENSG00000151500
chr11	134276050	134276428	11:134276050-134276428	ENSG00000109956,ENSG00000255545,ENSG00000254573,ENSG00000286374,ENSG00000254442,ENSG00000166105
chr11	134331580	134332133	11:134331580-134332133	ENSG00000109956,ENSG00000255545,ENSG00000254573,ENSG00000286374,ENSG00000254989,ENSG00000285640,ENSG00000255344,ENSG00000287251,ENSG00000255327,ENSG00000279046,ENSG00000285735,ENSG00000149328,ENSG00000254442,ENSG00000166105
chr11	134360276	134360599	11:134360276-134360599	ENSG00000109956,ENSG00000255545,ENSG00000254573,ENSG00000286374,ENSG00000254989,ENSG00000285640,ENSG00000255344,ENSG00000287251,ENSG00000255327,ENSG00000279046,ENSG00000285735,ENSG00000255512,ENSG00000149328,ENSG00000254442
chr11	134740947	134741152	11:134740947-134741152	ENSG00000109956,ENSG00000255545,ENSG00000254573,ENSG00000286374,ENSG00000254989,ENSG00000285640,ENSG00000255344,ENSG00000251226,ENSG00000287251,ENSG00000255327,ENSG00000279046,ENSG00000285735
chr11	134868448	134868890	11:134868448-134868890	ENSG00000109956,ENSG00000255545,ENSG00000254573,ENSG00000286374,ENSG00000254989,ENSG00000285640,ENSG00000255344,ENSG00000287251,ENSG00000255327,ENSG00000279046,ENSG00000285735,ENSG00000255512
chr11	135075744	135076082	11:135075744-135076082	-
chr12	43322	43555	12:43322-43555	-
chr12	34913	35115	12:34913-35115	-
chr12	31626	31919	12:31626-31919	-
chr12	27982	28277	12:27982-28277	-
chr12	11038	11366	12:11038-11366	-
chr12	10114	10649	12:10114-10649	-
chr12	67184	67436	12:67184-67436	-
chr12	101951	102334	12:101951-102334	ENSG00000226210,ENSG00000120645,ENSG00000256948,ENSG00000261799,ENSG00000073614
chr12	103465	103786	12:103465-103786	ENSG00000226210,ENSG00000256948,ENSG00000261799,ENSG00000073614
chr12	133929	134147	12:133929-134147	ENSG00000256263,ENSG00000256948
chr12	143926	144217	12:143926-144217	ENSG00000256948,ENSG00000249695
chr12	153126	153516	12:153126-153516	ENSG00000256263,ENSG00000226210,ENSG00000120645,ENSG00000256948,ENSG00000249695,ENSG00000256694,ENSG00000111181,ENSG00000261799,ENSG00000073614
chr12	171654	172669	12:171654-172669	ENSG00000256263,ENSG00000120645,ENSG00000256694,ENSG00000256540,ENSG00000073614
chr12	187630	187923	12:187630-187923	ENSG00000256263,ENSG00000120645,ENSG00000256540,ENSG00000111181,ENSG00000255671,ENSG00000256577
chr12	189061	189400	12:189061-189400	ENSG00000256263,ENSG00000120645,ENSG00000256540,ENSG00000111181,ENSG00000255671,ENSG00000256577,ENSG00000261799,ENSG00000073614
chr12	203764	203997	12:203764-203997	ENSG00000111181,ENSG00000255671,ENSG00000256577
chr12	219829	220298	12:219829-220298	ENSG00000256263,ENSG00000226210,ENSG00000111181,ENSG00000256577,ENSG00000010379,ENSG00000261799,ENSG00000073614
chr12	264245	264567	12:264245-264567	ENSG00000249054,ENSG00000010379,ENSG00000255746,ENSG00000261799,ENSG00000073614
chr12	388368	388736	12:388368-388736	-
chr12	389276	389785	12:389276-389785	-
chr12	401241	401816	12:401241-401816	-
chr12	402147	402452	12:402147-402452	-
chr12	406830	407278	12:406830-407278	-
chr12	450546	450829	12:450546-450829	ENSG00000073614,ENSG00000120647,ENSG00000139044
chr12	453310	453633	12:453310-453633	ENSG00000073614,ENSG00000120647,ENSG00000139044
chr12	459916	460258	12:459916-460258	ENSG00000120647,ENSG00000139044
chr12	546942	547303	12:546942-547303	ENSG00000073614,ENSG00000120647,ENSG00000139044
chr12	558603	558910	12:558603-558910	ENSG00000120647,ENSG00000139044
chr12	561850	562254	12:561850-562254	ENSG00000226210,ENSG00000073614,ENSG00000120647,ENSG00000285704
chr12	569749	570100	12:569749-570100	ENSG00000226210,ENSG00000073614,ENSG00000120647,ENSG00000285704
chr12	576102	576527	12:576102-576527	ENSG00000256020,ENSG00000238370,ENSG00000285704
chr12	587800	588094	12:587800-588094	ENSG00000256020,ENSG00000238370,ENSG00000255825
chr12	591079	592329	12:591079-592329	ENSG00000256020,ENSG00000238370,ENSG00000255825
chr12	598085	598298	12:598085-598298	ENSG00000256020,ENSG00000238370,ENSG00000255825
chr12	611319	611576	12:611319-611576	ENSG00000171840
chr12	630572	630982	12:630572-630982	ENSG00000171840,ENSG00000177406
chr12	642656	643358	12:642656-643358	ENSG00000171840,ENSG00000177406
chr12	645576	645836	12:645576-645836	ENSG00000171840,ENSG00000177406
chr12	669793	670041	12:669793-670041	ENSG00000171840
chr12	674393	674636	12:674393-674636	ENSG00000171840,ENSG00000256672
chr12	685483	685704	12:685483-685704	ENSG00000256672
chr12	689580	689857	12:689580-689857	ENSG00000256672
chr12	716574	716864	12:716574-716864	ENSG00000226210
chr12	719267	719666	12:719267-719666	-
chr12	720571	720965	12:720571-720965	-
chr12	751148	751535	12:751148-751535	ENSG00000060237,ENSG00000221439
chr12	752221	752723	12:752221-752723	ENSG00000060237,ENSG00000221439
chr12	752882	753239	12:752882-753239	ENSG00000060237
chr12	754959	755212	12:754959-755212	ENSG00000060237,ENSG00000221439
chr12	794786	795121	12:794786-795121	ENSG00000221439
chr12	795346	795707	12:795346-795707	ENSG00000221439
chr12	810036	810498	12:810036-810498	ENSG00000256263,ENSG00000226210,ENSG00000060237,ENSG00000221439,ENSG00000285704
chr12	816469	816755	12:816469-816755	ENSG00000221439,ENSG00000285704
chr12	894263	894559	12:894263-894559	ENSG00000073614,ENSG00000060237,ENSG00000285704
chr12	904045	904627	12:904045-904627	ENSG00000060237,ENSG00000285704,ENSG00000002016
chr12	905273	905716	12:905273-905716	ENSG00000060237,ENSG00000285704,ENSG00000002016
chr12	911458	911904	12:911458-911904	ENSG00000060237,ENSG00000285704,ENSG00000002016
chr12	918417	918617	12:918417-918617	ENSG00000285704,ENSG00000002016
chr12	949415	950151	12:949415-950151	ENSG00000002016,ENSG00000250132
chr12	979301	979720	12:979301-979720	ENSG00000226210,ENSG00000285704,ENSG00000250132,ENSG00000082805
chr12	990647	991462	12:990647-991462	ENSG00000002016,ENSG00000250132,ENSG00000082805
chr12	1083878	1084216	12:1083878-1084216	ENSG00000082805
chr12	1093243	1093493	12:1093243-1093493	ENSG00000082805
chr12	1118027	1118243	12:1118027-1118243	ENSG00000082805,ENSG00000275811
chr12	1122760	1123024	12:1122760-1123024	ENSG00000082805,ENSG00000275811
chr12	1204845	1205159	12:1204845-1205159	ENSG00000256263,ENSG00000226210,ENSG00000082805,ENSG00000275811
chr12	1304188	1304799	12:1304188-1304799	ENSG00000226210,ENSG00000275811,ENSG00000249028,ENSG00000249628
chr12	1330431	1330743	12:1330431-1330743	ENSG00000275811,ENSG00000249028,ENSG00000249628
chr12	1343565	1343765	12:1343565-1343765	ENSG00000275811,ENSG00000249028
chr12	1382158	1382498	12:1382158-1382498	ENSG00000275811,ENSG00000249028,ENSG00000267285,ENSG00000249628
chr12	1439629	1440042	12:1439629-1440042	ENSG00000082805,ENSG00000275811,ENSG00000249028,ENSG00000249628
chr12	1492316	1492560	12:1492316-1492560	ENSG00000275811,ENSG00000249628
chr12	1530155	1530452	12:1530155-1530452	ENSG00000275811,ENSG00000249628,ENSG00000111186
chr12	1531032	1531232	12:1531032-1531232	ENSG00000249628,ENSG00000111186
chr12	1533429	1533632	12:1533429-1533632	ENSG00000249628,ENSG00000111186
chr12	1576339	1576597	12:1576339-1576597	ENSG00000111186
chr12	1576944	1577265	12:1576944-1577265	ENSG00000275811,ENSG00000111186
chr12	1583516	1583799	12:1583516-1583799	ENSG00000275811,ENSG00000249628,ENSG00000171823
chr12	1593627	1593830	12:1593627-1593830	ENSG00000171823
chr12	1594143	1595088	12:1594143-1595088	ENSG00000275811,ENSG00000171823
chr12	1605229	1605849	12:1605229-1605849	ENSG00000111186,ENSG00000171823
chr12	1606002	1606369	12:1606002-1606369	ENSG00000111186,ENSG00000171823
chr12	1613943	1614170	12:1613943-1614170	ENSG00000111186
chr12	1630120	1630621	12:1630120-1630621	ENSG00000111186
chr12	1634641	1634951	12:1634641-1634951	ENSG00000111186
chr12	1650590	1651011	12:1650590-1651011	ENSG00000266043,ENSG00000006831,ENSG00000285627,ENSG00000243663,ENSG00000235049
chr12	1652871	1653135	12:1652871-1653135	ENSG00000285627,ENSG00000243663
chr12	1661683	1662325	12:1661683-1662325	ENSG00000266043,ENSG00000006831,ENSG00000285627,ENSG00000243663
chr12	1666234	1666495	12:1666234-1666495	ENSG00000266043,ENSG00000243663
chr12	1669109	1669381	12:1669109-1669381	ENSG00000266043,ENSG00000006831,ENSG00000285627,ENSG00000243663
chr12	1690528	1691469	12:1690528-1691469	ENSG00000266043,ENSG00000006831,ENSG00000271500,ENSG00000285627,ENSG00000243663
chr12	1711744	1712163	12:1711744-1712163	ENSG00000006831,ENSG00000271500,ENSG00000285627,ENSG00000243663
chr12	1714143	1714409	12:1714143-1714409	ENSG00000006831,ENSG00000271500,ENSG00000285627,ENSG00000243663
chr12	1723769	1724121	12:1723769-1724121	ENSG00000006831,ENSG00000271500,ENSG00000285627,ENSG00000243663
chr12	1791154	1791379	12:1791154-1791379	ENSG00000235049
chr12	1796033	1796460	12:1796033-1796460	ENSG00000151062,ENSG00000287698,ENSG00000235049
chr12	1797234	1797483	12:1797234-1797483	ENSG00000151062,ENSG00000287698,ENSG00000235049
chr12	1804525	1804813	12:1804525-1804813	ENSG00000151062,ENSG00000287698,ENSG00000235049
chr12	1806203	1806585	12:1806203-1806585	ENSG00000151062,ENSG00000287698,ENSG00000166159
chr12	1806705	1806947	12:1806705-1806947	ENSG00000151062,ENSG00000287698,ENSG00000166159
chr12	1819648	1819888	12:1819648-1819888	ENSG00000151062,ENSG00000166159
chr12	1831082	1831391	12:1831082-1831391	ENSG00000166159
chr12	1885656	1885935	12:1885656-1885935	ENSG00000151062
chr12	1890765	1891073	12:1890765-1891073	-
chr12	1907568	1908119	12:1907568-1908119	ENSG00000151062,ENSG00000256706
chr12	1915588	1916053	12:1915588-1916053	ENSG00000151062,ENSG00000256706
chr12	1916438	1917174	12:1916438-1917174	ENSG00000151062,ENSG00000256706
chr12	1918542	1918876	12:1918542-1918876	ENSG00000151062,ENSG00000256706
chr12	1926463	1926663	12:1926463-1926663	ENSG00000235049
chr12	1940049	1940329	12:1940049-1940329	ENSG00000235049
chr12	1962025	1962533	12:1962025-1962533	ENSG00000151065,ENSG00000256837,ENSG00000278255,ENSG00000256025
chr12	1978465	1978857	12:1978465-1978857	ENSG00000151065,ENSG00000151067,ENSG00000203593,ENSG00000256837,ENSG00000278255,ENSG00000256025
chr12	2004305	2004764	12:2004305-2004764	ENSG00000151065,ENSG00000203593,ENSG00000256837,ENSG00000278255,ENSG00000256025
chr12	2029822	2030176	12:2029822-2030176	ENSG00000256837,ENSG00000278255,ENSG00000256025
chr12	2034917	2035260	12:2034917-2035260	ENSG00000151067,ENSG00000256837,ENSG00000278255,ENSG00000256025,ENSG00000256721
chr12	2050078	2050278	12:2050078-2050278	ENSG00000151067
chr12	2052871	2053124	12:2052871-2053124	ENSG00000151067
chr12	2057245	2057449	12:2057245-2057449	ENSG00000151067
chr12	2064235	2064458	12:2064235-2064458	ENSG00000151067,ENSG00000278255,ENSG00000256025,ENSG00000256721
chr12	2284847	2285085	12:2284847-2285085	ENSG00000278255,ENSG00000256025,ENSG00000256721
chr12	2334699	2335163	12:2334699-2335163	ENSG00000278255,ENSG00000256025,ENSG00000256721,ENSG00000285555
chr12	2336361	2336686	12:2336361-2336686	ENSG00000278255,ENSG00000256025,ENSG00000256721,ENSG00000285555
chr12	2466246	2466599	12:2466246-2466599	ENSG00000278255,ENSG00000256025,ENSG00000285734,ENSG00000256769
chr12	2482967	2483206	12:2482967-2483206	ENSG00000256025,ENSG00000285734,ENSG00000256769
chr12	2501700	2502187	12:2501700-2502187	ENSG00000151067,ENSG00000278255,ENSG00000256025,ENSG00000285734,ENSG00000256769,ENSG00000203648
chr12	2583049	2583379	12:2583049-2583379	ENSG00000278255,ENSG00000256025,ENSG00000256721,ENSG00000256769,ENSG00000203648
chr12	2624643	2624849	12:2624643-2624849	ENSG00000256769,ENSG00000203648
chr12	2682519	2683169	12:2682519-2683169	ENSG00000151067,ENSG00000256769,ENSG00000203648,ENSG00000256271,ENSG00000224438
chr12	2691001	2691378	12:2691001-2691378	ENSG00000203648,ENSG00000256271,ENSG00000246627,ENSG00000274659
chr12	2691722	2691981	12:2691722-2691981	ENSG00000203648,ENSG00000256271,ENSG00000246627
chr12	2697259	2697781	12:2697259-2697781	ENSG00000256769,ENSG00000203648,ENSG00000256271,ENSG00000246627,ENSG00000274659
chr12	2710735	2711088	12:2710735-2711088	ENSG00000256769,ENSG00000203648,ENSG00000256271,ENSG00000283587,ENSG00000274659
chr12	2722866	2723147	12:2722866-2723147	ENSG00000203648,ENSG00000256271,ENSG00000283587,ENSG00000274659
chr12	2752607	2753007	12:2752607-2753007	ENSG00000203648,ENSG00000256271,ENSG00000274659,ENSG00000256902,ENSG00000255669
chr12	2779295	2779506	12:2779295-2779506	ENSG00000274659,ENSG00000255669,ENSG00000224438
chr12	2783989	2784315	12:2783989-2784315	ENSG00000274659,ENSG00000255669,ENSG00000224438,ENSG00000256030,ENSG00000004478
chr12	2794671	2795133	12:2794671-2795133	ENSG00000256150,ENSG00000224438,ENSG00000256030,ENSG00000004478,ENSG00000258325,ENSG00000258092,ENSG00000111203
chr12	2795788	2796110	12:2795788-2796110	ENSG00000256150,ENSG00000256030,ENSG00000004478,ENSG00000258325,ENSG00000258092,ENSG00000111203
chr12	2812384	2813125	12:2812384-2813125	ENSG00000256150,ENSG00000004478,ENSG00000258325,ENSG00000258092,ENSG00000111203
chr12	2813628	2813879	12:2813628-2813879	ENSG00000256150,ENSG00000004478,ENSG00000258325,ENSG00000258092,ENSG00000111203
chr12	2841180	2841669	12:2841180-2841669	ENSG00000111203,ENSG00000053702,ENSG00000283297,ENSG00000111206
chr12	2846045	2846251	12:2846045-2846251	ENSG00000053702,ENSG00000283297
chr12	2853643	2853954	12:2853643-2853954	ENSG00000111203,ENSG00000053702,ENSG00000283297,ENSG00000111206,ENSG00000171792
chr12	2858381	2858615	12:2858381-2858615	ENSG00000111203,ENSG00000283297,ENSG00000111206
chr12	2876788	2877398	12:2876788-2877398	ENSG00000111206,ENSG00000171792,ENSG00000078246,ENSG00000278356
chr12	2879943	2880174	12:2879943-2880174	ENSG00000111206,ENSG00000171792,ENSG00000078246,ENSG00000278356
chr12	2885286	2885566	12:2885286-2885566	ENSG00000111206,ENSG00000171792,ENSG00000078246,ENSG00000278356
chr12	2890545	2891176	12:2890545-2891176	ENSG00000111206,ENSG00000171792,ENSG00000078246,ENSG00000278356,ENSG00000197905
chr12	2902295	2902612	12:2902295-2902612	ENSG00000111206,ENSG00000171792,ENSG00000078246,ENSG00000278356
chr12	2944662	2944956	12:2944662-2944956	ENSG00000078246,ENSG00000252996,ENSG00000197905
chr12	2959838	2960038	12:2959838-2960038	ENSG00000252996,ENSG00000197905
chr12	2976727	2977015	12:2976727-2977015	ENSG00000252996,ENSG00000197905
chr12	3004727	3004967	12:3004727-3004967	ENSG00000197905
chr12	3034167	3034498	12:3034167-3034498	ENSG00000252996,ENSG00000197905,ENSG00000250899
chr12	3041541	3041898	12:3041541-3041898	ENSG00000197905,ENSG00000250899,ENSG00000278469
chr12	3073457	3073720	12:3073457-3073720	ENSG00000234589,ENSG00000011105,ENSG00000278469,ENSG00000256197
chr12	3076954	3077517	12:3076954-3077517	ENSG00000234589,ENSG00000011105,ENSG00000278469,ENSG00000256197,ENSG00000275850,ENSG00000227081
chr12	3135505	3135710	12:3135505-3135710	ENSG00000278469,ENSG00000256197,ENSG00000275850,ENSG00000227081
chr12	3190197	3190559	12:3190197-3190559	ENSG00000011105,ENSG00000278469,ENSG00000256197,ENSG00000275850,ENSG00000227081,ENSG00000257048
chr12	3203100	3203300	12:3203100-3203300	ENSG00000011105,ENSG00000278469,ENSG00000256197,ENSG00000275850,ENSG00000227081
chr12	3299938	3300204	12:3299938-3300204	ENSG00000250770,ENSG00000287712,ENSG00000236908,ENSG00000257048,ENSG00000256691,ENSG00000243507,ENSG00000118976
chr12	3300615	3300815	12:3300615-3300815	ENSG00000250770,ENSG00000287712,ENSG00000236908,ENSG00000257048,ENSG00000256691,ENSG00000243507
chr12	3432110	3432400	12:3432110-3432400	ENSG00000236908,ENSG00000257048,ENSG00000256691,ENSG00000243507
chr12	3492143	3492679	12:3492143-3492679	ENSG00000236908,ENSG00000257048,ENSG00000111218,ENSG00000256691,ENSG00000243507,ENSG00000287243
chr12	3600043	3600351	12:3600043-3600351	ENSG00000236908,ENSG00000257048,ENSG00000256691,ENSG00000243507,ENSG00000280202
chr12	3683608	3684079	12:3683608-3684079	ENSG00000236908,ENSG00000257048,ENSG00000256691,ENSG00000243507,ENSG00000130038,ENSG00000280202,ENSG00000222338,ENSG00000118976
chr12	3752931	3753419	12:3752931-3753419	ENSG00000236908,ENSG00000257048,ENSG00000256691,ENSG00000243507,ENSG00000130038,ENSG00000280202,ENSG00000222338,ENSG00000283138,ENSG00000118976
chr12	3803935	3804135	12:3803935-3804135	ENSG00000250770,ENSG00000287712,ENSG00000236908,ENSG00000257048,ENSG00000222338,ENSG00000118976
chr12	3872993	3873678	12:3872993-3873678	ENSG00000111224,ENSG00000118976,ENSG00000256862
chr12	3883188	3883502	12:3883188-3883502	ENSG00000111224,ENSG00000118976,ENSG00000256862,ENSG00000255920
chr12	3962599	3962981	12:3962599-3962981	ENSG00000118976,ENSG00000256862,ENSG00000111241,ENSG00000130035
chr12	3995854	3996111	12:3995854-3996111	ENSG00000256969,ENSG00000255920,ENSG00000118971
chr12	4031174	4031558	12:4031174-4031558	ENSG00000118976,ENSG00000256969,ENSG00000256356,ENSG00000255920,ENSG00000118971,ENSG00000285901,ENSG00000111241
chr12	4069030	4069320	12:4069030-4069320	ENSG00000256356
chr12	4107377	4107732	12:4107377-4107732	ENSG00000256356,ENSG00000242444,ENSG00000255920,ENSG00000118971,ENSG00000285901
chr12	4142965	4143381	12:4142965-4143381	ENSG00000256356,ENSG00000242444,ENSG00000255920,ENSG00000118971,ENSG00000285901
chr12	4148487	4148774	12:4148487-4148774	ENSG00000256356
chr12	4153545	4154218	12:4153545-4154218	ENSG00000256356
chr12	4164653	4164860	12:4164653-4164860	-
chr12	4190762	4190962	12:4190762-4190962	-
chr12	4215255	4215739	12:4215255-4215739	ENSG00000118976,ENSG00000256356,ENSG00000255920,ENSG00000118971,ENSG00000285901,ENSG00000111241,ENSG00000130035,ENSG00000256988,ENSG00000151079
chr12	4220635	4221322	12:4220635-4221322	-
chr12	4271873	4272450	12:4271873-4272450	ENSG00000255920,ENSG00000118971,ENSG00000285901
chr12	4273568	4273836	12:4273568-4273836	ENSG00000255920,ENSG00000118971,ENSG00000285901
chr12	4276946	4277261	12:4276946-4277261	ENSG00000255920,ENSG00000118971,ENSG00000285901
chr12	4307861	4308081	12:4307861-4308081	ENSG00000078237,ENSG00000111241
chr12	4320831	4321340	12:4320831-4321340	ENSG00000078237,ENSG00000213970,ENSG00000118972,ENSG00000111241,ENSG00000047621
chr12	4353816	4354020	12:4353816-4354020	ENSG00000118972,ENSG00000111241
chr12	4355288	4355488	12:4355288-4355488	ENSG00000118972,ENSG00000111241
chr12	4355987	4356260	12:4355987-4356260	ENSG00000118972,ENSG00000111241,ENSG00000130035
chr12	4388729	4389072	12:4388729-4389072	ENSG00000118972,ENSG00000111241
chr12	4538319	4539182	12:4538319-4539182	ENSG00000111241,ENSG00000047621,ENSG00000111247
chr12	4562003	4562329	12:4562003-4562329	ENSG00000111241,ENSG00000047621,ENSG00000111247,ENSG00000010219,ENSG00000256799,ENSG00000255474,ENSG00000130035,ENSG00000151079
chr12	4572671	4572879	12:4572671-4572879	ENSG00000010219,ENSG00000255474,ENSG00000130035
chr12	4579833	4580033	12:4579833-4580033	ENSG00000010219,ENSG00000256799,ENSG00000130035,ENSG00000151079
chr12	4604662	4605202	12:4604662-4605202	ENSG00000010219,ENSG00000256748,ENSG00000272921,ENSG00000256799,ENSG00000255639,ENSG00000255474,ENSG00000130035,ENSG00000151079
chr12	4648535	4648735	12:4648535-4648735	ENSG00000111254,ENSG00000256799,ENSG00000256381,ENSG00000139180,ENSG00000255639
chr12	4648897	4649452	12:4648897-4649452	ENSG00000111254,ENSG00000256799,ENSG00000256381,ENSG00000139180,ENSG00000255639,ENSG00000255474,ENSG00000130035,ENSG00000151079
chr12	4704626	4704898	12:4704626-4704898	ENSG00000255474,ENSG00000130035,ENSG00000151079
chr12	4855493	4855761	12:4855493-4855761	ENSG00000130035,ENSG00000256988,ENSG00000151079,ENSG00000255608,ENSG00000286866,ENSG00000287835,ENSG00000256654,ENSG00000111262,ENSG00000284513,ENSG00000255996,ENSG00000130037,ENSG00000285523
chr12	4857812	4858046	12:4857812-4858046	ENSG00000255474,ENSG00000130035,ENSG00000256988,ENSG00000151079,ENSG00000255608,ENSG00000286866,ENSG00000287835,ENSG00000256654,ENSG00000111262,ENSG00000284513,ENSG00000255996,ENSG00000130037,ENSG00000285523
chr12	5200557	5200838	12:5200557-5200838	ENSG00000256654,ENSG00000284513,ENSG00000255996,ENSG00000130037,ENSG00000285523,ENSG00000256417,ENSG00000256146,ENSG00000256218
chr12	5220181	5220411	12:5220181-5220411	ENSG00000255996,ENSG00000256146
chr12	5220602	5221240	12:5220602-5221240	ENSG00000256654,ENSG00000111262,ENSG00000284513,ENSG00000255996,ENSG00000130037,ENSG00000285523,ENSG00000256115,ENSG00000256417,ENSG00000256146,ENSG00000256218
chr12	5244283	5244799	12:5244283-5244799	ENSG00000256115,ENSG00000256417,ENSG00000256146
chr12	5348618	5348893	12:5348618-5348893	ENSG00000287835,ENSG00000256654,ENSG00000255996,ENSG00000130037,ENSG00000285523,ENSG00000256417,ENSG00000256146,ENSG00000256218
chr12	5381826	5382221	12:5381826-5382221	ENSG00000255996,ENSG00000256417,ENSG00000256146,ENSG00000256218,ENSG00000255983
chr12	5428737	5428980	12:5428737-5428980	ENSG00000185652
chr12	5437732	5437972	12:5437732-5437972	ENSG00000255996,ENSG00000130037,ENSG00000285523,ENSG00000185652
chr12	5574872	5575248	12:5574872-5575248	ENSG00000284513,ENSG00000255996,ENSG00000285523,ENSG00000255973
chr12	5586061	5586376	12:5586061-5586376	ENSG00000255973
chr12	5592302	5592659	12:5592302-5592659	ENSG00000255996,ENSG00000130037,ENSG00000285523,ENSG00000255973
chr12	5612550	5613354	12:5612550-5613354	ENSG00000111262,ENSG00000284513,ENSG00000255996,ENSG00000130037,ENSG00000047617
chr12	5648791	5649068	12:5648791-5649068	ENSG00000255996,ENSG00000130037
chr12	5723753	5724044	12:5723753-5724044	ENSG00000130037,ENSG00000047617
chr12	5745313	5745600	12:5745313-5745600	ENSG00000047617
chr12	5796564	5796764	12:5796564-5796764	-
chr12	5882924	5883124	12:5882924-5883124	ENSG00000047617
chr12	5888439	5888639	12:5888439-5888639	ENSG00000047617
chr12	5965935	5966198	12:5965935-5966198	ENSG00000110799
chr12	5988612	5988943	12:5988612-5988943	ENSG00000110799,ENSG00000240533
chr12	6038155	6038469	12:6038155-6038469	ENSG00000110799,ENSG00000240533
chr12	6040021	6040274	12:6040021-6040274	ENSG00000110799,ENSG00000240533
chr12	6063253	6063453	12:6063253-6063453	ENSG00000240533
chr12	6071564	6071892	12:6071564-6071892	ENSG00000110799,ENSG00000240533,ENSG00000255775
chr12	6139002	6139253	12:6139002-6139253	ENSG00000110799,ENSG00000240533,ENSG00000255775
chr12	6168005	6168210	12:6168005-6168210	ENSG00000240533,ENSG00000255775
chr12	6195715	6195989	12:6195715-6195989	ENSG00000010278,ENSG00000202318
chr12	6204569	6204769	12:6204569-6204769	ENSG00000010278
chr12	6224813	6225014	12:6224813-6225014	ENSG00000010278,ENSG00000202318
chr12	6231959	6232159	12:6231959-6232159	ENSG00000010278,ENSG00000202318
chr12	6241521	6241821	12:6241521-6241821	ENSG00000010278,ENSG00000202318
chr12	6253308	6253687	12:6253308-6253687	ENSG00000240533,ENSG00000010278,ENSG00000202318,ENSG00000256103
chr12	6262712	6262930	12:6262712-6262930	ENSG00000256103
chr12	6263989	6264380	12:6263989-6264380	ENSG00000240533,ENSG00000010278,ENSG00000202318,ENSG00000256103
chr12	6278584	6279069	12:6278584-6279069	ENSG00000240533,ENSG00000010278,ENSG00000202318,ENSG00000256103
chr12	6284998	6285330	12:6284998-6285330	ENSG00000240533,ENSG00000010278
chr12	6295188	6295435	12:6295188-6295435	-
chr12	6296124	6296502	12:6296124-6296502	-
chr12	6310054	6310360	12:6310054-6310360	ENSG00000008323
chr12	6310447	6310762	12:6310447-6310762	ENSG00000008323,ENSG00000256433
chr12	6317379	6317734	12:6317379-6317734	ENSG00000008323,ENSG00000256433
chr12	6323275	6323702	12:6323275-6323702	ENSG00000008323,ENSG00000256433,ENSG00000213942
chr12	6326410	6326610	12:6326410-6326610	ENSG00000067182,ENSG00000256433
chr12	6335676	6335959	12:6335676-6335959	ENSG00000067182,ENSG00000265388,ENSG00000111319,ENSG00000111321,ENSG00000256433
chr12	6336330	6336822	12:6336330-6336822	ENSG00000067182,ENSG00000265388,ENSG00000111321,ENSG00000256433
chr12	6341605	6342210	12:6341605-6342210	ENSG00000067182,ENSG00000265388,ENSG00000111319
chr12	6345433	6345837	12:6345433-6345837	ENSG00000067182,ENSG00000265388,ENSG00000111319,ENSG00000111321,ENSG00000256433
chr12	6363234	6363581	12:6363234-6363581	ENSG00000067182,ENSG00000265388,ENSG00000111319,ENSG00000111321,ENSG00000256433,ENSG00000213942
chr12	6368225	6368486	12:6368225-6368486	ENSG00000111319,ENSG00000111321,ENSG00000256433
chr12	6383912	6384453	12:6383912-6384453	ENSG00000111319,ENSG00000111321,ENSG00000256433,ENSG00000213942
chr12	6423492	6424047	12:6423492-6424047	ENSG00000111321,ENSG00000256433,ENSG00000213942,ENSG00000224906,ENSG00000215039,ENSG00000139193,ENSG00000139192,ENSG00000139190,ENSG00000269968,ENSG00000111640,ENSG00000255966,ENSG00000276232,ENSG00000239002,ENSG00000276718
chr12	6430156	6430906	12:6430156-6430906	ENSG00000256433,ENSG00000213942,ENSG00000224906,ENSG00000215039,ENSG00000139193,ENSG00000139192,ENSG00000139190,ENSG00000276232,ENSG00000239002,ENSG00000256913,ENSG00000276718
chr12	6451368	6452475	12:6451368-6452475	ENSG00000215039,ENSG00000139193,ENSG00000139192,ENSG00000276718
chr12	6465508	6465747	12:6465508-6465747	ENSG00000213942,ENSG00000215039,ENSG00000139193,ENSG00000139192,ENSG00000139190,ENSG00000256913,ENSG00000276718
chr12	6470358	6471244	12:6470358-6471244	ENSG00000213942,ENSG00000215039,ENSG00000139193,ENSG00000139192,ENSG00000139190,ENSG00000276232,ENSG00000239002,ENSG00000010292,ENSG00000111639,ENSG00000256913,ENSG00000276718
chr12	6493115	6493453	12:6493115-6493453	ENSG00000139190,ENSG00000111640,ENSG00000255966,ENSG00000276232,ENSG00000239002,ENSG00000010292,ENSG00000111639,ENSG00000256913
chr12	6493673	6494222	12:6493673-6494222	ENSG00000139190,ENSG00000111640,ENSG00000255966,ENSG00000276232,ENSG00000239002,ENSG00000010292,ENSG00000111639,ENSG00000256913
chr12	6532547	6532906	12:6532547-6532906	ENSG00000269968,ENSG00000111640,ENSG00000255966,ENSG00000276232,ENSG00000239002,ENSG00000010292
chr12	6534005	6534821	12:6534005-6534821	ENSG00000269968,ENSG00000111640,ENSG00000255966,ENSG00000276232,ENSG00000239002,ENSG00000010292
chr12	6540289	6540768	12:6540289-6540768	ENSG00000245667,ENSG00000010295,ENSG00000269968,ENSG00000111640
chr12	6546024	6546440	12:6546024-6546440	ENSG00000213942,ENSG00000251898,ENSG00000247853,ENSG00000245667,ENSG00000010295,ENSG00000269968,ENSG00000111640,ENSG00000255966,ENSG00000276232,ENSG00000239002
chr12	6554153	6554434	12:6554153-6554434	ENSG00000245667,ENSG00000010295,ENSG00000269968
chr12	6555848	6556297	12:6555848-6556297	ENSG00000251898,ENSG00000247853,ENSG00000111641,ENSG00000010295,ENSG00000276232,ENSG00000239002
chr12	6558082	6558351	12:6558082-6558351	ENSG00000111641,ENSG00000010295
chr12	6563506	6563765	12:6563506-6563765	ENSG00000251898,ENSG00000247853,ENSG00000111641,ENSG00000010295
chr12	6567845	6568619	12:6567845-6568619	ENSG00000251898,ENSG00000247853,ENSG00000111642,ENSG00000111641,ENSG00000010295
chr12	6577295	6577564	12:6577295-6577564	ENSG00000251898,ENSG00000247853,ENSG00000111642
chr12	6594262	6594501	12:6594262-6594501	ENSG00000251898,ENSG00000247853,ENSG00000111642,ENSG00000285238
chr12	6606383	6606702	12:6606383-6606702	ENSG00000111642,ENSG00000285238
chr12	6607307	6607705	12:6607307-6607705	ENSG00000111642,ENSG00000285238
chr12	6607991	6608288	12:6607991-6608288	ENSG00000111642,ENSG00000285238
chr12	6608373	6608654	12:6608373-6608654	ENSG00000111642,ENSG00000285238
chr12	6612982	6613275	12:6612982-6613275	ENSG00000111642,ENSG00000285238
chr12	6613529	6614412	12:6613529-6614412	ENSG00000111642,ENSG00000285238
chr12	6620405	6620668	12:6620405-6620668	ENSG00000184574
chr12	6631546	6631764	12:6631546-6631764	ENSG00000111644,ENSG00000184574
chr12	6635854	6636165	12:6635854-6636165	ENSG00000111653,ENSG00000111644,ENSG00000184574
chr12	6639064	6639464	12:6639064-6639464	ENSG00000111644,ENSG00000184574
chr12	6647286	6647670	12:6647286-6647670	ENSG00000219410,ENSG00000111653,ENSG00000111644,ENSG00000184574
chr12	6662724	6663527	12:6662724-6663527	ENSG00000126746,ENSG00000219410,ENSG00000111653
chr12	6667187	6667476	12:6667187-6667476	ENSG00000126746,ENSG00000219410,ENSG00000111653
chr12	6688889	6689849	12:6688889-6689849	ENSG00000111652,ENSG00000270068,ENSG00000139200,ENSG00000126746,ENSG00000219410,ENSG00000111653
chr12	6697890	6698164	12:6697890-6698164	ENSG00000252186,ENSG00000139200,ENSG00000126746
chr12	6708902	6709116	12:6708902-6709116	ENSG00000252186,ENSG00000139200
chr12	6723713	6724427	12:6723713-6724427	ENSG00000269892,ENSG00000111652,ENSG00000270068,ENSG00000252186,ENSG00000139200,ENSG00000126746
chr12	6735773	6736002	12:6735773-6736002	ENSG00000089693,ENSG00000269892
chr12	6752967	6753901	12:6752967-6753901	ENSG00000110811,ENSG00000250510,ENSG00000010610,ENSG00000244532,ENSG00000089692,ENSG00000159335,ENSG00000089693,ENSG00000269892,ENSG00000111652,ENSG00000270068
chr12	6764208	6764560	12:6764208-6764560	ENSG00000010610,ENSG00000244532,ENSG00000089692,ENSG00000159335,ENSG00000089693,ENSG00000269892
chr12	6765371	6765605	12:6765371-6765605	ENSG00000089692,ENSG00000159335,ENSG00000089693
chr12	6766806	6767248	12:6766806-6767248	ENSG00000089692,ENSG00000159335,ENSG00000089693
chr12	6769718	6769959	12:6769718-6769959	ENSG00000089692,ENSG00000159335,ENSG00000089693
chr12	6778737	6779454	12:6778737-6779454	ENSG00000250510,ENSG00000010610,ENSG00000244532,ENSG00000089692,ENSG00000159335,ENSG00000089693,ENSG00000269892
chr12	6792741	6793019	12:6792741-6793019	ENSG00000010610,ENSG00000244532
chr12	6825635	6825929	12:6825635-6825929	ENSG00000110811,ENSG00000250510
chr12	6835740	6836007	12:6835740-6836007	ENSG00000111664,ENSG00000110811,ENSG00000250510
chr12	6840475	6840759	12:6840475-6840759	ENSG00000111665,ENSG00000111664,ENSG00000110811
chr12	6843613	6843820	12:6843613-6843820	ENSG00000111665,ENSG00000111664,ENSG00000110811
chr12	6851214	6851644	12:6851214-6851644	ENSG00000111667,ENSG00000111665,ENSG00000111664
chr12	6851827	6852749	12:6851827-6852749	ENSG00000111667,ENSG00000111665,ENSG00000111664
chr12	6853088	6853364	12:6853088-6853364	ENSG00000111667,ENSG00000111665
chr12	6867270	6867636	12:6867270-6867636	ENSG00000248593,ENSG00000010626,ENSG00000240370,ENSG00000111671,ENSG00000111669,ENSG00000111667,ENSG00000111665
chr12	6867952	6868164	12:6867952-6868164	ENSG00000240370,ENSG00000111671,ENSG00000111669,ENSG00000111667
chr12	6869467	6869772	12:6869467-6869772	ENSG00000248593,ENSG00000240370,ENSG00000111671,ENSG00000111669,ENSG00000111667
chr12	6872411	6872689	12:6872411-6872689	ENSG00000248593,ENSG00000010626,ENSG00000240370,ENSG00000111671,ENSG00000111669
chr12	6873198	6873664	12:6873198-6873664	ENSG00000248593,ENSG00000010626,ENSG00000240370,ENSG00000111671,ENSG00000111669
chr12	6890899	6891524	12:6890899-6891524	ENSG00000111674,ENSG00000275703,ENSG00000248593,ENSG00000010626,ENSG00000240370,ENSG00000111671,ENSG00000111669
chr12	6904589	6905097	12:6904589-6905097	ENSG00000111674,ENSG00000275703,ENSG00000248593,ENSG00000010626,ENSG00000240370,ENSG00000111671
chr12	6914330	6915011	12:6914330-6915011	ENSG00000111674,ENSG00000248593,ENSG00000010626
chr12	6924302	6924632	12:6924302-6924632	ENSG00000111676,ENSG00000111674
chr12	6927554	6928059	12:6927554-6928059	ENSG00000111676,ENSG00000111674
chr12	6930089	6930338	12:6930089-6930338	ENSG00000238923,ENSG00000272173,ENSG00000111678,ENSG00000111676
chr12	6937563	6938319	12:6937563-6938319	ENSG00000238795,ENSG00000271969,ENSG00000207708,ENSG00000207713,ENSG00000257084,ENSG00000111679,ENSG00000238923,ENSG00000272173,ENSG00000111678,ENSG00000111676,ENSG00000111674
chr12	6943425	6944368	12:6943425-6944368	ENSG00000126749,ENSG00000238795,ENSG00000215021,ENSG00000271969,ENSG00000207708,ENSG00000207713,ENSG00000257084,ENSG00000111679,ENSG00000238923,ENSG00000272173,ENSG00000111678,ENSG00000111676
chr12	6944564	6944902	12:6944564-6944902	ENSG00000238795,ENSG00000271969,ENSG00000207708,ENSG00000207713,ENSG00000257084,ENSG00000111679,ENSG00000238923,ENSG00000272173,ENSG00000111678,ENSG00000111676
chr12	6952321	6952552	12:6952321-6952552	ENSG00000271969,ENSG00000207708,ENSG00000207713,ENSG00000257084,ENSG00000111679
chr12	6961385	6962292	12:6961385-6962292	ENSG00000126749,ENSG00000238795,ENSG00000215021,ENSG00000271969,ENSG00000207708,ENSG00000207713,ENSG00000257084,ENSG00000111679,ENSG00000238923,ENSG00000272173,ENSG00000111678
chr12	6964688	6964965	12:6964688-6964965	ENSG00000238795,ENSG00000215021,ENSG00000271969,ENSG00000207708,ENSG00000207713,ENSG00000257084,ENSG00000111679
chr12	6965080	6965375	12:6965080-6965375	ENSG00000126749,ENSG00000238795,ENSG00000215021,ENSG00000271969,ENSG00000207708,ENSG00000207713,ENSG00000257084,ENSG00000111679
chr12	6970547	6971086	12:6970547-6971086	ENSG00000111684,ENSG00000126749,ENSG00000238795,ENSG00000215021,ENSG00000271969,ENSG00000207708,ENSG00000207713,ENSG00000257084
chr12	6996149	6996392	12:6996149-6996392	ENSG00000111684
chr12	7016946	7017327	12:7016946-7017327	ENSG00000111684
chr12	7018380	7019115	12:7018380-7019115	ENSG00000111684,ENSG00000126749,ENSG00000215021
chr12	7023200	7023461	12:7023200-7023461	ENSG00000111684
chr12	7026852	7027286	12:7026852-7027286	ENSG00000159403,ENSG00000257078,ENSG00000239701,ENSG00000111684
chr12	7033053	7033436	12:7033053-7033436	ENSG00000257078,ENSG00000239701
chr12	7034509	7034762	12:7034509-7034762	ENSG00000257078,ENSG00000239701
chr12	7036641	7037144	12:7036641-7037144	ENSG00000257078,ENSG00000239701
chr12	7042869	7043194	12:7042869-7043194	ENSG00000257078
chr12	7068569	7069306	12:7068569-7069306	ENSG00000159403,ENSG00000182326
chr12	7092422	7092776	12:7092422-7092776	ENSG00000139178,ENSG00000159403,ENSG00000182326
chr12	7108231	7108717	12:7108231-7108717	ENSG00000205885,ENSG00000139178,ENSG00000159403
chr12	7109146	7109396	12:7109146-7109396	ENSG00000205885,ENSG00000139178,ENSG00000159403
chr12	7113422	7113622	12:7113422-7113622	ENSG00000200345,ENSG00000205885,ENSG00000139178
chr12	7116230	7116589	12:7116230-7116589	ENSG00000256967,ENSG00000200345,ENSG00000139194,ENSG00000205885,ENSG00000139178
chr12	7123033	7123408	12:7123033-7123408	ENSG00000139182,ENSG00000256967,ENSG00000200345,ENSG00000139194,ENSG00000205885
chr12	7129976	7130505	12:7129976-7130505	ENSG00000139182,ENSG00000256967,ENSG00000139194
chr12	7131113	7131412	12:7131113-7131412	ENSG00000139182,ENSG00000256967,ENSG00000139194
chr12	7142126	7142396	12:7142126-7142396	ENSG00000285770,ENSG00000139182,ENSG00000256967
chr12	7144449	7144755	12:7144449-7144755	ENSG00000285770,ENSG00000139182,ENSG00000256967
chr12	7162735	7162944	12:7162735-7162944	ENSG00000139182
chr12	7188525	7188874	12:7188525-7188874	ENSG00000139197,ENSG00000255572
chr12	7189014	7189248	12:7189014-7189248	ENSG00000139197,ENSG00000255572
chr12	7189416	7190010	12:7189416-7190010	ENSG00000139197,ENSG00000255572
chr12	7208178	7208734	12:7208178-7208734	ENSG00000285142,ENSG00000177575,ENSG00000139197
chr12	7219695	7220007	12:7219695-7220007	ENSG00000285142,ENSG00000139197
chr12	7241429	7241777	12:7241429-7241777	ENSG00000256480
chr12	7242083	7242532	12:7242083-7242532	ENSG00000205857,ENSG00000184344,ENSG00000285142,ENSG00000255977,ENSG00000256331,ENSG00000235868,ENSG00000177575,ENSG00000256480
chr12	7293605	7294059	12:7293605-7294059	ENSG00000205857,ENSG00000187569,ENSG00000235868,ENSG00000177575,ENSG00000215009
chr12	7295599	7295885	12:7295599-7295885	ENSG00000215009
chr12	7302558	7302914	12:7302558-7302914	ENSG00000215009
chr12	7303176	7303545	12:7303176-7303545	ENSG00000235868,ENSG00000177575,ENSG00000215009
chr12	7344878	7345105	12:7344878-7345105	-
chr12	7373177	7373605	12:7373177-7373605	ENSG00000177575,ENSG00000177675
chr12	7374613	7374844	12:7374613-7374844	ENSG00000177675
chr12	7382708	7383169	12:7382708-7383169	ENSG00000235868,ENSG00000177575,ENSG00000177675
chr12	7439937	7440446	12:7439937-7440446	ENSG00000235868,ENSG00000177575,ENSG00000255836,ENSG00000177675
chr12	7460705	7460950	12:7460705-7460950	ENSG00000177575
chr12	7588796	7589074	12:7588796-7589074	ENSG00000285142,ENSG00000255977,ENSG00000256331,ENSG00000235868,ENSG00000177575
chr12	7616541	7616889	12:7616541-7616889	ENSG00000285142,ENSG00000284522,ENSG00000284591,ENSG00000284327,ENSG00000255977,ENSG00000256331,ENSG00000235868
chr12	7634653	7634882	12:7634653-7634882	ENSG00000238152,ENSG00000285142,ENSG00000284522,ENSG00000284591,ENSG00000284327,ENSG00000255977,ENSG00000256331
chr12	7638040	7638443	12:7638040-7638443	ENSG00000111701,ENSG00000285142,ENSG00000284522,ENSG00000284591,ENSG00000284327,ENSG00000255977,ENSG00000256331,ENSG00000235868
chr12	7638681	7638989	12:7638681-7638989	ENSG00000111701,ENSG00000285142,ENSG00000284522,ENSG00000284591,ENSG00000284327,ENSG00000255977,ENSG00000256331,ENSG00000235868
chr12	7677397	7677890	12:7677397-7677890	ENSG00000111704,ENSG00000201549,ENSG00000205857,ENSG00000198178,ENSG00000187569,ENSG00000184344,ENSG00000111701,ENSG00000285142
chr12	7731007	7731301	12:7731007-7731301	ENSG00000111704,ENSG00000201549,ENSG00000205857,ENSG00000198178,ENSG00000187569,ENSG00000184344
chr12	7806906	7807204	12:7806906-7807204	ENSG00000201663,ENSG00000199912,ENSG00000111704,ENSG00000201549,ENSG00000205857,ENSG00000198178,ENSG00000187569,ENSG00000184344,ENSG00000111701,ENSG00000285142
chr12	7832154	7832451	12:7832154-7832451	ENSG00000278459,ENSG00000201663,ENSG00000287713,ENSG00000173262,ENSG00000111704,ENSG00000201549,ENSG00000205857
chr12	7833140	7833553	12:7833140-7833553	ENSG00000176654,ENSG00000278459,ENSG00000201663,ENSG00000287713,ENSG00000173262,ENSG00000111704,ENSG00000201549,ENSG00000205857,ENSG00000187569
chr12	7843849	7844343	12:7843849-7844343	ENSG00000278459,ENSG00000201663,ENSG00000287713,ENSG00000111704,ENSG00000201549,ENSG00000205857
chr12	7859934	7860179	12:7859934-7860179	ENSG00000240739,ENSG00000255356,ENSG00000176654,ENSG00000255885,ENSG00000241828,ENSG00000278459,ENSG00000201663,ENSG00000173262
chr12	7866190	7866390	12:7866190-7866390	ENSG00000255885,ENSG00000241828,ENSG00000201663,ENSG00000173262
chr12	7872994	7873449	12:7872994-7873449	ENSG00000255356,ENSG00000176654,ENSG00000255885,ENSG00000241828,ENSG00000278459,ENSG00000201663,ENSG00000173262
chr12	7907143	7907528	12:7907143-7907528	ENSG00000288043,ENSG00000255356,ENSG00000176654,ENSG00000241828,ENSG00000278459,ENSG00000201663,ENSG00000205857
chr12	7933211	7933596	12:7933211-7933596	ENSG00000240739,ENSG00000288043,ENSG00000059804,ENSG00000255356,ENSG00000176654,ENSG00000278459
chr12	7934237	7934574	12:7934237-7934574	ENSG00000240739,ENSG00000288043,ENSG00000059804
chr12	7960552	7961027	12:7960552-7961027	ENSG00000288043,ENSG00000059804
chr12	7963073	7963325	12:7963073-7963325	ENSG00000288043,ENSG00000059804
chr12	7970505	7970967	12:7970505-7970967	ENSG00000240739,ENSG00000206636,ENSG00000288043,ENSG00000059804,ENSG00000176654
chr12	7979154	7979493	12:7979154-7979493	ENSG00000240739,ENSG00000206636,ENSG00000288043,ENSG00000176654,ENSG00000201663
chr12	7989719	7990355	12:7989719-7990355	ENSG00000240739,ENSG00000206636,ENSG00000288043,ENSG00000059804,ENSG00000176654,ENSG00000241828,ENSG00000278459,ENSG00000201663
chr12	7995335	7995595	12:7995335-7995595	ENSG00000240739,ENSG00000288043,ENSG00000059804,ENSG00000176654,ENSG00000241828,ENSG00000278459,ENSG00000201663
chr12	8009308	8009654	12:8009308-8009654	ENSG00000255581,ENSG00000255964,ENSG00000282080,ENSG00000240739,ENSG00000288043,ENSG00000176654,ENSG00000278459,ENSG00000201663
chr12	8011360	8011591	12:8011360-8011591	ENSG00000255581,ENSG00000255964,ENSG00000282080
chr12	8018670	8019326	12:8018670-8019326	ENSG00000255581,ENSG00000255964,ENSG00000282080,ENSG00000240739,ENSG00000288043,ENSG00000255356
chr12	8026506	8027267	12:8026506-8027267	ENSG00000284697,ENSG00000279865,ENSG00000089818,ENSG00000065970,ENSG00000255581,ENSG00000255964,ENSG00000282080
chr12	8032486	8032981	12:8032486-8032981	ENSG00000065970
chr12	8033289	8033713	12:8033289-8033713	ENSG00000065970
chr12	8034837	8035154	12:8034837-8035154	ENSG00000065970
chr12	8038812	8039086	12:8038812-8039086	ENSG00000065970
chr12	8046033	8046273	12:8046033-8046273	ENSG00000284697,ENSG00000279865,ENSG00000089818,ENSG00000171860,ENSG00000065970
chr12	8051543	8051743	12:8051543-8051743	ENSG00000171860,ENSG00000065970
chr12	8073093	8073311	12:8073093-8073311	ENSG00000284697,ENSG00000279865,ENSG00000089818,ENSG00000171860
chr12	8081348	8081606	12:8081348-8081606	ENSG00000284697,ENSG00000279865,ENSG00000089818
chr12	8081983	8082483	12:8081983-8082483	ENSG00000284697,ENSG00000279865,ENSG00000089818,ENSG00000171860
chr12	8082675	8082947	12:8082675-8082947	ENSG00000284697,ENSG00000279865,ENSG00000089818
chr12	8108851	8109159	12:8108851-8109159	ENSG00000215241,ENSG00000254016,ENSG00000171847,ENSG00000275367,ENSG00000276417,ENSG00000244050,ENSG00000226711,ENSG00000196946,ENSG00000256171,ENSG00000284393,ENSG00000235602,ENSG00000111729,ENSG00000284697,ENSG00000279865,ENSG00000089818
chr12	8180071	8180576	12:8180071-8180576	ENSG00000254016,ENSG00000171847,ENSG00000275367,ENSG00000276417,ENSG00000244050,ENSG00000226711,ENSG00000196946,ENSG00000256171,ENSG00000284393,ENSG00000235602,ENSG00000111729
chr12	8231706	8232003	12:8231706-8232003	ENSG00000286895,ENSG00000215241,ENSG00000164845,ENSG00000254016,ENSG00000171847,ENSG00000275367,ENSG00000276417,ENSG00000244050,ENSG00000226711,ENSG00000196946,ENSG00000256171,ENSG00000284393,ENSG00000235602,ENSG00000111729
chr12	8237481	8237787	12:8237481-8237787	ENSG00000286895,ENSG00000215241,ENSG00000164845,ENSG00000254016,ENSG00000171847,ENSG00000275367,ENSG00000276417,ENSG00000244050,ENSG00000226711,ENSG00000196946,ENSG00000256171,ENSG00000284393,ENSG00000235602,ENSG00000111729
chr12	8242862	8243921	12:8242862-8243921	ENSG00000286504,ENSG00000286895,ENSG00000215241,ENSG00000164845,ENSG00000254016,ENSG00000171847,ENSG00000275367,ENSG00000276417,ENSG00000244050,ENSG00000226711,ENSG00000256171,ENSG00000284393,ENSG00000111729
chr12	8251696	8251954	12:8251696-8251954	ENSG00000286504,ENSG00000286895,ENSG00000164845,ENSG00000275367,ENSG00000276417,ENSG00000244050,ENSG00000256171,ENSG00000284393,ENSG00000235602
chr12	8261117	8261653	12:8261117-8261653	ENSG00000212440,ENSG00000201780,ENSG00000243830,ENSG00000205846,ENSG00000256136,ENSG00000242661,ENSG00000286504,ENSG00000256589,ENSG00000254016,ENSG00000171847,ENSG00000275367,ENSG00000276417,ENSG00000244050,ENSG00000256171,ENSG00000284393,ENSG00000235602,ENSG00000111729
chr12	8317725	8317963	12:8317725-8317963	ENSG00000205846,ENSG00000242661,ENSG00000256101,ENSG00000256552,ENSG00000286504,ENSG00000256589
chr12	8325126	8325481	12:8325126-8325481	ENSG00000246115,ENSG00000166527,ENSG00000201780,ENSG00000243830,ENSG00000205846,ENSG00000177586,ENSG00000242661,ENSG00000277952,ENSG00000256101,ENSG00000256552,ENSG00000286504,ENSG00000256589,ENSG00000275367,ENSG00000244050
chr12	8341798	8342097	12:8341798-8342097	ENSG00000246115,ENSG00000166527,ENSG00000201780,ENSG00000243830,ENSG00000205846,ENSG00000177586,ENSG00000242661,ENSG00000277952,ENSG00000256552,ENSG00000286504,ENSG00000256589
chr12	8390492	8390797	12:8390492-8390797	ENSG00000201780,ENSG00000243830,ENSG00000205846,ENSG00000177586,ENSG00000256136,ENSG00000284673,ENSG00000284687,ENSG00000226091,ENSG00000286504,ENSG00000256589,ENSG00000276417,ENSG00000256171,ENSG00000284393,ENSG00000235602
chr12	8396667	8396987	12:8396667-8396987	ENSG00000246115,ENSG00000166527,ENSG00000201780,ENSG00000243830,ENSG00000205846,ENSG00000177586,ENSG00000256136,ENSG00000284673,ENSG00000284687,ENSG00000242661,ENSG00000226091,ENSG00000286504,ENSG00000256589,ENSG00000256171,ENSG00000284393,ENSG00000235602,ENSG00000111729
chr12	8544271	8544613	12:8544271-8544613	ENSG00000255967,ENSG00000280345,ENSG00000111732,ENSG00000255801,ENSG00000166523,ENSG00000246115,ENSG00000166527,ENSG00000201780,ENSG00000243830,ENSG00000205846
chr12	8586485	8586869	12:8586485-8586869	ENSG00000255967,ENSG00000280345,ENSG00000111732,ENSG00000252727,ENSG00000238943,ENSG00000255801,ENSG00000246115,ENSG00000166527,ENSG00000201780
chr12	8591186	8591404	12:8591186-8591404	ENSG00000255967,ENSG00000280345,ENSG00000111732,ENSG00000252727,ENSG00000238943,ENSG00000255801,ENSG00000246115,ENSG00000166527
chr12	8596355	8597006	12:8596355-8597006	ENSG00000255967,ENSG00000280345,ENSG00000111732,ENSG00000252727,ENSG00000238943,ENSG00000255801,ENSG00000246115,ENSG00000166527,ENSG00000201780,ENSG00000205846
chr12	8610877	8611393	12:8610877-8611393	ENSG00000255967,ENSG00000280345,ENSG00000111732,ENSG00000255801,ENSG00000246115,ENSG00000166527,ENSG00000201780
chr12	8657397	8657695	12:8657397-8657695	ENSG00000255829,ENSG00000197614,ENSG00000255967,ENSG00000280345
chr12	8682159	8682400	12:8682159-8682400	ENSG00000214776,ENSG00000244131,ENSG00000166532,ENSG00000256004
chr12	8697059	8697344	12:8697059-8697344	ENSG00000244131,ENSG00000166532
chr12	8697543	8698675	12:8697543-8698675	ENSG00000244131,ENSG00000166532
chr12	8709495	8709839	12:8709495-8709839	ENSG00000257105,ENSG00000244131,ENSG00000166532
chr12	8764795	8765024	12:8764795-8765024	ENSG00000244131
chr12	8769935	8770331	12:8769935-8770331	ENSG00000249790,ENSG00000244131,ENSG00000166532,ENSG00000255967,ENSG00000280345
chr12	8780503	8780757	12:8780503-8780757	ENSG00000249790,ENSG00000244131,ENSG00000166532
chr12	8781317	8781743	12:8781317-8781743	ENSG00000249790,ENSG00000244131,ENSG00000166532
chr12	8793274	8793704	12:8793274-8793704	ENSG00000249790,ENSG00000244131
chr12	8805833	8806178	12:8805833-8806178	ENSG00000244131
chr12	8816324	8816965	12:8816324-8816965	ENSG00000257105,ENSG00000166535,ENSG00000256904,ENSG00000256661,ENSG00000244131,ENSG00000256004,ENSG00000255967,ENSG00000280345
chr12	8823583	8823875	12:8823583-8823875	ENSG00000166535,ENSG00000256904,ENSG00000256661,ENSG00000244131
chr12	8829803	8830003	12:8829803-8830003	ENSG00000166535,ENSG00000256904,ENSG00000256661
chr12	8840246	8840597	12:8840246-8840597	ENSG00000166535,ENSG00000256661
chr12	8855936	8856357	12:8855936-8856357	ENSG00000166535,ENSG00000256661,ENSG00000244131,ENSG00000255967,ENSG00000280345,ENSG00000246115
chr12	8860405	8860799	12:8860405-8860799	ENSG00000166535,ENSG00000244131,ENSG00000256004
chr12	8870522	8870860	12:8870522-8870860	ENSG00000166535
chr12	8886459	8886912	12:8886459-8886912	ENSG00000213049,ENSG00000257105,ENSG00000111752,ENSG00000256004,ENSG00000255967,ENSG00000280345
chr12	8887230	8887601	12:8887230-8887601	ENSG00000257105,ENSG00000256004,ENSG00000255967,ENSG00000280345
chr12	8914106	8914538	12:8914106-8914538	ENSG00000257105,ENSG00000139187,ENSG00000111752,ENSG00000282022
chr12	8949388	8950370	12:8949388-8950370	ENSG00000255776,ENSG00000213049,ENSG00000257105,ENSG00000139187,ENSG00000003056,ENSG00000111752,ENSG00000282022
chr12	9039443	9039726	12:9039443-9039726	ENSG00000255776,ENSG00000213049,ENSG00000257105,ENSG00000139187,ENSG00000003056
chr12	9049599	9049856	12:9049599-9049856	ENSG00000255776,ENSG00000213049,ENSG00000257105,ENSG00000139187
chr12	9064179	9064471	12:9064179-9064471	ENSG00000255753,ENSG00000256817,ENSG00000126838,ENSG00000256937,ENSG00000175899,ENSG00000245105,ENSG00000214851,ENSG00000257105
chr12	9135338	9135538	12:9135338-9135538	ENSG00000255753,ENSG00000256817,ENSG00000126838,ENSG00000256720,ENSG00000256937,ENSG00000175899
chr12	9240280	9240519	12:9240280-9240519	ENSG00000256427,ENSG00000237248,ENSG00000231503,ENSG00000283429,ENSG00000256069,ENSG00000256817,ENSG00000126838,ENSG00000256937,ENSG00000175899
chr12	9283357	9284593	12:9283357-9284593	ENSG00000287577,ENSG00000260423,ENSG00000286911,ENSG00000255753,ENSG00000212440,ENSG00000111788,ENSG00000283429,ENSG00000256069,ENSG00000256817,ENSG00000126838,ENSG00000256937,ENSG00000175899
chr12	9331255	9331474	12:9331255-9331474	ENSG00000111796,ENSG00000256975,ENSG00000278635,ENSG00000256673,ENSG00000287577,ENSG00000260423,ENSG00000286911,ENSG00000255753,ENSG00000256817,ENSG00000126838
chr12	9447751	9448614	12:9447751-9448614	ENSG00000256975,ENSG00000284634,ENSG00000212432,ENSG00000214826,ENSG00000278635,ENSG00000256673,ENSG00000287577,ENSG00000260423,ENSG00000286911,ENSG00000255753
chr12	9449735	9449988	12:9449735-9449988	ENSG00000256975,ENSG00000284634,ENSG00000212432,ENSG00000214826,ENSG00000278635,ENSG00000256673,ENSG00000287577,ENSG00000286911
chr12	9450127	9450388	12:9450127-9450388	ENSG00000284634,ENSG00000212432,ENSG00000214826,ENSG00000278635,ENSG00000256673
chr12	9455485	9455976	12:9455485-9455976	ENSG00000121377,ENSG00000205810,ENSG00000197992,ENSG00000256803,ENSG00000165682,ENSG00000172322,ENSG00000225231,ENSG00000257027,ENSG00000212345,ENSG00000111796,ENSG00000256975,ENSG00000214776,ENSG00000284634,ENSG00000212432,ENSG00000214826,ENSG00000278635,ENSG00000256673,ENSG00000287577,ENSG00000260423,ENSG00000286911,ENSG00000255753,ENSG00000212440,ENSG00000256817,ENSG00000126838,ENSG00000257105,ENSG00000214487
chr12	9469054	9469323	12:9469054-9469323	ENSG00000212345,ENSG00000111796,ENSG00000256975,ENSG00000214776,ENSG00000278635,ENSG00000256673,ENSG00000287577,ENSG00000260423,ENSG00000286911,ENSG00000255753,ENSG00000212440
chr12	9473062	9473343	12:9473062-9473343	ENSG00000205810,ENSG00000212345,ENSG00000111796,ENSG00000256975,ENSG00000214776,ENSG00000256673,ENSG00000287577,ENSG00000260423,ENSG00000286911,ENSG00000255753
chr12	9474327	9474537	12:9474327-9474537	ENSG00000212345,ENSG00000111796,ENSG00000256975,ENSG00000214776,ENSG00000256673,ENSG00000287577,ENSG00000260423,ENSG00000286911,ENSG00000255753
chr12	9634250	9634515	12:9634250-9634515	ENSG00000184293,ENSG00000256582,ENSG00000213443,ENSG00000257027,ENSG00000256594,ENSG00000256442,ENSG00000272917,ENSG00000233719,ENSG00000212345,ENSG00000111796,ENSG00000284634
chr12	9645341	9645651	12:9645341-9645651	ENSG00000257027,ENSG00000256594,ENSG00000256442,ENSG00000272917,ENSG00000233719,ENSG00000212345,ENSG00000111796
chr12	9647900	9648349	12:9647900-9648349	ENSG00000184293,ENSG00000256582,ENSG00000213443,ENSG00000257027,ENSG00000256594,ENSG00000256442,ENSG00000272917,ENSG00000233719,ENSG00000212345,ENSG00000111796
chr12	9673410	9674042	12:9673410-9674042	ENSG00000184293,ENSG00000256582,ENSG00000213443,ENSG00000069493,ENSG00000257027,ENSG00000256594,ENSG00000256442,ENSG00000212345,ENSG00000111796,ENSG00000256975
chr12	9685258	9685753	12:9685258-9685753	ENSG00000223042,ENSG00000256626,ENSG00000184293,ENSG00000256582,ENSG00000213443,ENSG00000069493,ENSG00000257027,ENSG00000256594,ENSG00000272917,ENSG00000233719,ENSG00000212345,ENSG00000111796,ENSG00000256975,ENSG00000256673
chr12	9708209	9708493	12:9708209-9708493	ENSG00000184293,ENSG00000256582,ENSG00000213443,ENSG00000257027,ENSG00000212345,ENSG00000111796,ENSG00000284634
chr12	9743175	9743384	12:9743175-9743384	ENSG00000172243,ENSG00000255734,ENSG00000223042,ENSG00000150048,ENSG00000256626,ENSG00000197992,ENSG00000256803,ENSG00000256660,ENSG00000165682,ENSG00000172322,ENSG00000231560,ENSG00000225231,ENSG00000188393,ENSG00000184293
chr12	9750720	9751070	12:9750720-9751070	ENSG00000172243,ENSG00000255734,ENSG00000223042,ENSG00000150048,ENSG00000256626,ENSG00000197992,ENSG00000256803,ENSG00000256660,ENSG00000165682,ENSG00000172322,ENSG00000231560,ENSG00000225231,ENSG00000188393,ENSG00000256797,ENSG00000150045,ENSG00000110848,ENSG00000184293,ENSG00000111796
chr12	9758638	9758918	12:9758638-9758918	ENSG00000172243,ENSG00000255734,ENSG00000223042,ENSG00000150048,ENSG00000256626,ENSG00000197992,ENSG00000256803,ENSG00000256660,ENSG00000165682,ENSG00000172322,ENSG00000231560,ENSG00000225231,ENSG00000188393,ENSG00000150045,ENSG00000110848,ENSG00000184293
chr12	9764736	9765110	12:9764736-9765110	ENSG00000180574,ENSG00000172243,ENSG00000255734,ENSG00000223042,ENSG00000150048,ENSG00000256626,ENSG00000197992,ENSG00000256803,ENSG00000256660,ENSG00000165682,ENSG00000172322,ENSG00000231560,ENSG00000225231,ENSG00000188393,ENSG00000256797,ENSG00000150045,ENSG00000110848,ENSG00000184293,ENSG00000111796
chr12	9798062	9798341	12:9798062-9798341	ENSG00000172243,ENSG00000255734,ENSG00000223042,ENSG00000150048,ENSG00000256626,ENSG00000197992,ENSG00000256803,ENSG00000256660,ENSG00000165682,ENSG00000172322,ENSG00000231560,ENSG00000225231,ENSG00000188393,ENSG00000256797,ENSG00000150045,ENSG00000184293
chr12	9814077	9814550	12:9814077-9814550	ENSG00000172243,ENSG00000255734,ENSG00000223042,ENSG00000150048,ENSG00000256626,ENSG00000197992,ENSG00000256803,ENSG00000256660,ENSG00000165682,ENSG00000172322,ENSG00000231560,ENSG00000225231,ENSG00000188393,ENSG00000256797,ENSG00000255882,ENSG00000110852,ENSG00000150045,ENSG00000256912,ENSG00000184293,ENSG00000111796,ENSG00000212440
chr12	9869749	9870050	12:9869749-9870050	ENSG00000255734,ENSG00000223042,ENSG00000150048,ENSG00000256626,ENSG00000197992,ENSG00000256660,ENSG00000165682,ENSG00000172322,ENSG00000231560,ENSG00000225231,ENSG00000188393,ENSG00000256797,ENSG00000255882,ENSG00000110852,ENSG00000150045
chr12	9895197	9895619	12:9895197-9895619	ENSG00000255734,ENSG00000223042,ENSG00000150048,ENSG00000256626,ENSG00000197992,ENSG00000256803,ENSG00000256660,ENSG00000165682,ENSG00000172322,ENSG00000231560,ENSG00000225231,ENSG00000188393,ENSG00000256797,ENSG00000150045
chr12	10153354	10153809	12:10153354-10153809	ENSG00000165685,ENSG00000173391,ENSG00000172243,ENSG00000255734,ENSG00000223042,ENSG00000150048,ENSG00000256626,ENSG00000197992,ENSG00000256803,ENSG00000256660,ENSG00000165682
chr12	10190831	10191119	12:10190831-10191119	ENSG00000256039,ENSG00000257016,ENSG00000180574,ENSG00000134545,ENSG00000205810,ENSG00000183542,ENSG00000255819,ENSG00000256288,ENSG00000134539,ENSG00000255958,ENSG00000139112,ENSG00000165685,ENSG00000173391,ENSG00000172243,ENSG00000255734,ENSG00000223042,ENSG00000150048,ENSG00000256626,ENSG00000197992,ENSG00000256803,ENSG00000256660,ENSG00000165682,ENSG00000172322,ENSG00000231560,ENSG00000225231
chr12	10212228	10212597	12:10212228-10212597	ENSG00000256039,ENSG00000257016,ENSG00000205810,ENSG00000255641,ENSG00000134539,ENSG00000255958,ENSG00000139112,ENSG00000173391,ENSG00000172243,ENSG00000255734,ENSG00000150048,ENSG00000256626,ENSG00000197992,ENSG00000256803
chr12	10212748	10213030	12:10212748-10213030	ENSG00000134539,ENSG00000255958,ENSG00000139112,ENSG00000173391
chr12	10213143	10213678	12:10213143-10213678	ENSG00000134539,ENSG00000255958,ENSG00000139112,ENSG00000173391
chr12	10235758	10236086	12:10235758-10236086	ENSG00000256667,ENSG00000256039,ENSG00000257016,ENSG00000180574,ENSG00000134545,ENSG00000205809,ENSG00000205810,ENSG00000255641,ENSG00000183542,ENSG00000255819,ENSG00000213809,ENSG00000256288,ENSG00000134539,ENSG00000223042,ENSG00000197992,ENSG00000256803
chr12	10363332	10363696	12:10363332-10363696	ENSG00000256039,ENSG00000257016,ENSG00000180574,ENSG00000134545,ENSG00000205809,ENSG00000205810,ENSG00000255641,ENSG00000183542,ENSG00000255819,ENSG00000213809,ENSG00000245648,ENSG00000256155,ENSG00000256288,ENSG00000134539
chr12	10364198	10364747	12:10364198-10364747	ENSG00000256039,ENSG00000257016,ENSG00000180574,ENSG00000134545,ENSG00000205809,ENSG00000205810,ENSG00000255641,ENSG00000183542,ENSG00000255819,ENSG00000213809,ENSG00000245648,ENSG00000256155,ENSG00000256288,ENSG00000134539
chr12	10364870	10365182	12:10364870-10365182	ENSG00000256039,ENSG00000257016,ENSG00000180574,ENSG00000134545,ENSG00000205809,ENSG00000205810,ENSG00000255641,ENSG00000183542,ENSG00000255819,ENSG00000213809,ENSG00000245648,ENSG00000256155,ENSG00000256288,ENSG00000134539
chr12	10580777	10580977	12:10580777-10580977	ENSG00000256667,ENSG00000256039,ENSG00000257016,ENSG00000180574,ENSG00000134545,ENSG00000205809,ENSG00000255641,ENSG00000183542,ENSG00000255819,ENSG00000256288,ENSG00000134539
chr12	10613264	10613998	12:10613264-10613998	ENSG00000060140,ENSG00000111196,ENSG00000256667,ENSG00000256039,ENSG00000257016,ENSG00000180574,ENSG00000134545,ENSG00000205809,ENSG00000255641,ENSG00000183542,ENSG00000255819,ENSG00000213809,ENSG00000256288,ENSG00000134539
chr12	10673574	10674461	12:10673574-10674461	ENSG00000121314,ENSG00000060140,ENSG00000256667,ENSG00000256039,ENSG00000257016,ENSG00000180574,ENSG00000134545,ENSG00000205809,ENSG00000205810,ENSG00000255641,ENSG00000183542,ENSG00000255819,ENSG00000256288,ENSG00000134539
chr12	10696382	10696654	12:10696382-10696654	ENSG00000060138,ENSG00000256667,ENSG00000205810
chr12	10697212	10697512	12:10697212-10697512	ENSG00000060138
chr12	10700623	10700906	12:10700623-10700906	ENSG00000060138
chr12	10701842	10702122	12:10701842-10702122	ENSG00000060138
chr12	10722540	10723656	12:10722540-10723656	ENSG00000060138
chr12	10750122	10750550	12:10750122-10750550	ENSG00000230657,ENSG00000197870,ENSG00000256657,ENSG00000255374,ENSG00000256682,ENSG00000111215,ENSG00000256651,ENSG00000121318,ENSG00000121381,ENSG00000121314,ENSG00000121377,ENSG00000256888,ENSG00000256667,ENSG00000256039,ENSG00000257016,ENSG00000180574,ENSG00000134545,ENSG00000255819,ENSG00000256288
chr12	10771271	10771471	12:10771271-10771471	ENSG00000251655,ENSG00000230657,ENSG00000275119,ENSG00000256657,ENSG00000186136,ENSG00000111215,ENSG00000256651,ENSG00000121318,ENSG00000121381,ENSG00000121314,ENSG00000121377,ENSG00000235930
chr12	10927566	10927798	12:10927566-10927798	ENSG00000230657,ENSG00000197870,ENSG00000256274,ENSG00000226761,ENSG00000256019,ENSG00000256436,ENSG00000212124,ENSG00000255837,ENSG00000212126,ENSG00000212127,ENSG00000134551,ENSG00000212128,ENSG00000256682,ENSG00000111215,ENSG00000256651,ENSG00000121318,ENSG00000121381,ENSG00000121314,ENSG00000121377
chr12	10960107	10960536	12:10960107-10960536	ENSG00000251655,ENSG00000230657,ENSG00000197870,ENSG00000275119,ENSG00000256657,ENSG00000186136,ENSG00000256400,ENSG00000255374,ENSG00000256274,ENSG00000226761,ENSG00000256019,ENSG00000256436,ENSG00000212124,ENSG00000255837,ENSG00000212126,ENSG00000212125,ENSG00000212128,ENSG00000256682,ENSG00000111215,ENSG00000256651,ENSG00000121318,ENSG00000231887,ENSG00000121381,ENSG00000121314,ENSG00000121377
chr12	11129510	11129814	12:11129510-11129814	ENSG00000251655,ENSG00000230657,ENSG00000197870,ENSG00000275119,ENSG00000256657,ENSG00000186136,ENSG00000256981,ENSG00000256188,ENSG00000256400,ENSG00000255374,ENSG00000256274,ENSG00000226761,ENSG00000256019,ENSG00000256436,ENSG00000212124,ENSG00000255837,ENSG00000212126,ENSG00000212128,ENSG00000256682,ENSG00000111215,ENSG00000256651,ENSG00000121318,ENSG00000121381,ENSG00000121314,ENSG00000121377
chr12	11162567	11162846	12:11162567-11162846	ENSG00000275119,ENSG00000256657,ENSG00000186136,ENSG00000256537,ENSG00000256712,ENSG00000256981,ENSG00000256400,ENSG00000255374,ENSG00000256274,ENSG00000226761,ENSG00000256019,ENSG00000256436,ENSG00000212124,ENSG00000255837,ENSG00000212126,ENSG00000212127,ENSG00000212128,ENSG00000256682,ENSG00000275778,ENSG00000111215,ENSG00000256651,ENSG00000121318,ENSG00000231887,ENSG00000121381,ENSG00000121314,ENSG00000121377,ENSG00000255641
chr12	11171043	11171830	12:11171043-11171830	ENSG00000251655,ENSG00000230657,ENSG00000197870,ENSG00000275119,ENSG00000256657,ENSG00000186136,ENSG00000256537,ENSG00000256712,ENSG00000256981,ENSG00000256400,ENSG00000255374,ENSG00000256274,ENSG00000226761,ENSG00000256019,ENSG00000256436,ENSG00000212124,ENSG00000255837,ENSG00000212126,ENSG00000212127,ENSG00000212128,ENSG00000256682,ENSG00000275778,ENSG00000111215,ENSG00000256651,ENSG00000121318,ENSG00000231887,ENSG00000121381,ENSG00000121314,ENSG00000121377,ENSG00000180574
chr12	11228389	11228611	12:11228389-11228611	ENSG00000251655,ENSG00000230657,ENSG00000197870,ENSG00000275119,ENSG00000256657,ENSG00000186136,ENSG00000255374,ENSG00000256274,ENSG00000256019,ENSG00000212124,ENSG00000255837,ENSG00000212128,ENSG00000256682,ENSG00000111215,ENSG00000256651,ENSG00000121318,ENSG00000121381,ENSG00000121314,ENSG00000121377
chr12	11486592	11486988	12:11486592-11486988	ENSG00000274551,ENSG00000270863,ENSG00000278654,ENSG00000237303,ENSG00000255790,ENSG00000121335,ENSG00000251655,ENSG00000230657,ENSG00000197870,ENSG00000275119,ENSG00000256657,ENSG00000186136,ENSG00000256400,ENSG00000256274,ENSG00000226761,ENSG00000256019,ENSG00000256436,ENSG00000212124,ENSG00000255837,ENSG00000212126,ENSG00000212128,ENSG00000256682,ENSG00000111215,ENSG00000256651,ENSG00000121318,ENSG00000121381,ENSG00000121314,ENSG00000121377,ENSG00000235930
chr12	11500617	11500979	12:11500617-11500979	ENSG00000274551,ENSG00000270863,ENSG00000277705,ENSG00000278654,ENSG00000255790,ENSG00000121335,ENSG00000251655,ENSG00000230657,ENSG00000197870,ENSG00000275119,ENSG00000256657,ENSG00000256274,ENSG00000226761,ENSG00000256436,ENSG00000212124,ENSG00000212126,ENSG00000212128,ENSG00000256682,ENSG00000111215,ENSG00000256651,ENSG00000121318,ENSG00000121381,ENSG00000121314,ENSG00000121377
chr12	11547275	11547492	12:11547275-11547492	ENSG00000247157,ENSG00000251747,ENSG00000256237,ENSG00000274551,ENSG00000270863
chr12	11553995	11554268	12:11553995-11554268	ENSG00000247157,ENSG00000251747,ENSG00000256237,ENSG00000274551
chr12	11648744	11649444	12:11648744-11649444	ENSG00000139083
chr12	11649558	11649819	12:11649558-11649819	ENSG00000139083
chr12	11650829	11651029	12:11650829-11651029	ENSG00000139083
chr12	11678814	11679152	12:11678814-11679152	ENSG00000139083
chr12	11813198	11813407	12:11813198-11813407	-
chr12	11898003	11898217	12:11898003-11898217	ENSG00000139083
chr12	12081808	12082073	12:12081808-12082073	ENSG00000121380,ENSG00000198134,ENSG00000283475,ENSG00000207010,ENSG00000255374
chr12	12190314	12190799	12:12190314-12190799	ENSG00000121380,ENSG00000198134,ENSG00000283475,ENSG00000070018,ENSG00000242405,ENSG00000270857,ENSG00000207010,ENSG00000251655,ENSG00000230657,ENSG00000121318
chr12	12216421	12216682	12:12216421-12216682	ENSG00000198134,ENSG00000283475,ENSG00000070018,ENSG00000242405,ENSG00000199551,ENSG00000270857,ENSG00000207010
chr12	12224256	12224908	12:12224256-12224908	ENSG00000121380,ENSG00000198134,ENSG00000283475,ENSG00000070018,ENSG00000242405,ENSG00000199551,ENSG00000270857,ENSG00000207010
chr12	12266717	12267470	12:12266717-12267470	ENSG00000198134,ENSG00000283475,ENSG00000070018,ENSG00000242405,ENSG00000270857,ENSG00000207010
chr12	12327853	12328141	12:12327853-12328141	ENSG00000121380,ENSG00000198134,ENSG00000283475,ENSG00000242405,ENSG00000207010,ENSG00000243141
chr12	12334433	12334707	12:12334433-12334707	ENSG00000121380,ENSG00000198134,ENSG00000283475,ENSG00000242405,ENSG00000270857,ENSG00000207010,ENSG00000111261,ENSG00000243141
chr12	12350198	12350625	12:12350198-12350625	ENSG00000111261,ENSG00000243141,ENSG00000205791,ENSG00000165714
chr12	12353850	12354196	12:12353850-12354196	ENSG00000111261,ENSG00000205791,ENSG00000165714
chr12	12356854	12357380	12:12356854-12357380	ENSG00000111261,ENSG00000243141,ENSG00000205791,ENSG00000165714
chr12	12357471	12357786	12:12357471-12357786	ENSG00000111261,ENSG00000205791,ENSG00000165714
chr12	12376688	12376972	12:12376688-12376972	ENSG00000111266,ENSG00000240424
chr12	12392386	12392798	12:12392386-12392798	ENSG00000198134,ENSG00000283475,ENSG00000207010,ENSG00000271370,ENSG00000111266,ENSG00000255670,ENSG00000240424
chr12	12438359	12438559	12:12438359-12438559	ENSG00000271370
chr12	12442031	12442528	12:12442031-12442528	ENSG00000271370,ENSG00000111266,ENSG00000255670,ENSG00000251655
chr12	12464979	12465271	12:12464979-12465271	ENSG00000271370,ENSG00000255670
chr12	12492504	12492724	12:12492504-12492724	ENSG00000255670
chr12	12561618	12561826	12:12561618-12561826	ENSG00000111266,ENSG00000240424
chr12	12561917	12562286	12:12561917-12562286	ENSG00000111266,ENSG00000240424
chr12	12562458	12563012	12:12562458-12563012	ENSG00000111266,ENSG00000240424
chr12	12564059	12564277	12:12564059-12564277	ENSG00000111266,ENSG00000240424
chr12	12611499	12612650	12:12611499-12612650	ENSG00000111266,ENSG00000111269,ENSG00000271215
chr12	12645506	12645804	12:12645506-12645804	ENSG00000275963
chr12	12655973	12656262	12:12655973-12656262	ENSG00000275963,ENSG00000257004
chr12	12673137	12673533	12:12673137-12673533	ENSG00000257004
chr12	12696057	12697030	12:12696057-12697030	ENSG00000183150,ENSG00000111276
chr12	12704599	12704988	12:12704599-12704988	ENSG00000183150,ENSG00000111276
chr12	12716922	12717555	12:12716922-12717555	ENSG00000111276,ENSG00000256658,ENSG00000178878
chr12	12723944	12724175	12:12723944-12724175	ENSG00000111276,ENSG00000256658,ENSG00000178878
chr12	12725021	12726072	12:12725021-12726072	ENSG00000111276,ENSG00000256658,ENSG00000178878
chr12	12736749	12736978	12:12736749-12736978	ENSG00000178878
chr12	12737178	12737437	12:12737178-12737437	ENSG00000178878,ENSG00000270296
chr12	12742582	12743097	12:12742582-12743097	ENSG00000178878,ENSG00000270296
chr12	12757610	12758099	12:12757610-12758099	ENSG00000207983,ENSG00000270296,ENSG00000241352,ENSG00000111291
chr12	12786454	12787237	12:12786454-12787237	ENSG00000178878,ENSG00000270296,ENSG00000213782,ENSG00000241352
chr12	12788831	12789106	12:12788831-12789106	ENSG00000178878,ENSG00000270296,ENSG00000213782
chr12	12803299	12803591	12:12803299-12803591	ENSG00000213782
chr12	12807166	12807584	12:12807166-12807584	ENSG00000213782
chr12	12813077	12813523	12:12813077-12813523	ENSG00000270296,ENSG00000213782,ENSG00000241352
chr12	12830597	12830797	12:12830597-12830797	ENSG00000242329,ENSG00000241352
chr12	12836980	12837343	12:12836980-12837343	ENSG00000242329,ENSG00000241352,ENSG00000111291
chr12	12877222	12877532	12:12877222-12877532	ENSG00000241352,ENSG00000234498,ENSG00000013588,ENSG00000111291
chr12	12890782	12890994	12:12890782-12890994	ENSG00000241352,ENSG00000013588
chr12	12891482	12891719	12:12891482-12891719	ENSG00000241352,ENSG00000013588
chr12	12916257	12916581	12:12916257-12916581	ENSG00000241352,ENSG00000013588,ENSG00000283759,ENSG00000247498,ENSG00000111291,ENSG00000256011,ENSG00000221611
chr12	12979649	12979867	12:12979649-12979867	ENSG00000247498,ENSG00000111291,ENSG00000256011,ENSG00000221611,ENSG00000013583
chr12	12986058	12986347	12:12986058-12986347	ENSG00000247498,ENSG00000111291,ENSG00000256011,ENSG00000221611,ENSG00000013583,ENSG00000183935,ENSG00000255621
chr12	12992514	12992714	12:12992514-12992714	ENSG00000111291,ENSG00000013583
chr12	12996183	12996622	12:12996183-12996622	ENSG00000247498,ENSG00000111291,ENSG00000256011,ENSG00000013583,ENSG00000183935,ENSG00000255621
chr12	13000094	13000605	12:13000094-13000605	ENSG00000013583,ENSG00000183935,ENSG00000255621
chr12	13001353	13001639	12:13001353-13001639	ENSG00000013583,ENSG00000183935,ENSG00000255621
chr12	13027000	13027417	12:13027000-13027417	ENSG00000111291,ENSG00000256011,ENSG00000183935,ENSG00000255621,ENSG00000243129
chr12	13028903	13029114	12:13028903-13029114	ENSG00000243129
chr12	13044192	13044877	12:13044192-13044877	ENSG00000111291,ENSG00000256011,ENSG00000183935,ENSG00000255621,ENSG00000084444
chr12	13061247	13061841	12:13061247-13061841	ENSG00000111291,ENSG00000256011,ENSG00000084444
chr12	13069537	13069866	12:13069537-13069866	ENSG00000111291,ENSG00000256011,ENSG00000084444
chr12	13071921	13072159	12:13071921-13072159	ENSG00000084444,ENSG00000255374
chr12	13082267	13082560	12:13082267-13082560	ENSG00000111291
chr12	13098131	13098395	12:13098131-13098395	ENSG00000111305,ENSG00000134531
chr12	13101091	13101657	12:13101091-13101657	ENSG00000111305,ENSG00000134531
chr12	13148024	13148294	12:13148024-13148294	-
chr12	13161158	13161358	12:13161158-13161358	-
chr12	13179778	13180092	12:13179778-13180092	ENSG00000111291,ENSG00000256011,ENSG00000134531,ENSG00000287928
chr12	13196445	13196829	12:13196445-13196829	ENSG00000111305,ENSG00000134531
chr12	13200917	13201154	12:13200917-13201154	ENSG00000134531
chr12	13212122	13212437	12:13212122-13212437	ENSG00000283759,ENSG00000111305,ENSG00000134531
chr12	13234082	13234376	12:13234082-13234376	-
chr12	13255702	13256114	12:13255702-13256114	ENSG00000111291,ENSG00000256011,ENSG00000286869,ENSG00000180861,ENSG00000273079,ENSG00000201476,ENSG00000201909,ENSG00000256306,ENSG00000277935,ENSG00000287928,ENSG00000200475,ENSG00000256346,ENSG00000227760
chr12	13278199	13278536	12:13278199-13278536	ENSG00000286869,ENSG00000180861,ENSG00000273079,ENSG00000201476,ENSG00000201909,ENSG00000256306,ENSG00000277935,ENSG00000287928,ENSG00000200475,ENSG00000256346
chr12	13362291	13362576	12:13362291-13362576	ENSG00000180861,ENSG00000273079,ENSG00000201476,ENSG00000201909,ENSG00000256306,ENSG00000277935,ENSG00000287928,ENSG00000200475,ENSG00000256346
chr12	13661415	13661615	12:13661415-13661615	ENSG00000273079,ENSG00000201476,ENSG00000201909,ENSG00000256306,ENSG00000277935,ENSG00000287928,ENSG00000200475
chr12	13864138	13864580	12:13864138-13864580	ENSG00000273079,ENSG00000201909,ENSG00000277935,ENSG00000287928,ENSG00000200475,ENSG00000256346,ENSG00000227760
chr12	14216460	14216730	12:14216460-14216730	ENSG00000227760,ENSG00000256084
chr12	14235084	14235555	12:14235084-14235555	ENSG00000227760,ENSG00000255763,ENSG00000251908,ENSG00000255749,ENSG00000244573,ENSG00000121316,ENSG00000255649,ENSG00000200830,ENSG00000256751
chr12	14256588	14256849	12:14256588-14256849	ENSG00000251908,ENSG00000255749,ENSG00000244573
chr12	14257588	14258172	12:14257588-14258172	ENSG00000227760,ENSG00000251908,ENSG00000255749,ENSG00000244573,ENSG00000171681,ENSG00000121316,ENSG00000200830,ENSG00000256751
chr12	14317742	14318097	12:14317742-14318097	-
chr12	14365315	14366089	12:14365315-14366089	ENSG00000227760,ENSG00000255763,ENSG00000244573,ENSG00000171681,ENSG00000121316,ENSG00000200830,ENSG00000256751
chr12	14384881	14385500	12:14384881-14385500	ENSG00000244573,ENSG00000171681,ENSG00000256751
chr12	14394398	14394937	12:14394398-14394937	ENSG00000244573,ENSG00000171681
chr12	14408301	14408639	12:14408301-14408639	ENSG00000227760,ENSG00000244573,ENSG00000171681,ENSG00000121316,ENSG00000200830,ENSG00000256751
chr12	14411216	14411470	12:14411216-14411470	ENSG00000171681
chr12	14415023	14415223	12:14415023-14415223	ENSG00000171681
chr12	14416654	14417041	12:14416654-14417041	ENSG00000255763,ENSG00000244573,ENSG00000171681,ENSG00000200830
chr12	14417807	14418019	12:14417807-14418019	ENSG00000171681
chr12	14454135	14454457	12:14454135-14454457	ENSG00000227760,ENSG00000255763,ENSG00000244573,ENSG00000121316,ENSG00000255649,ENSG00000200830,ENSG00000256751
chr12	14493617	14493916	12:14493617-14493916	ENSG00000227760,ENSG00000121316,ENSG00000255649,ENSG00000200830,ENSG00000256751
chr12	14506246	14506507	12:14506246-14506507	ENSG00000227760,ENSG00000121316,ENSG00000255649,ENSG00000200830,ENSG00000256751
chr12	14630152	14630470	12:14630152-14630470	ENSG00000227760,ENSG00000121316,ENSG00000255649,ENSG00000200830,ENSG00000256751,ENSG00000214772,ENSG00000256650
chr12	14664193	14664766	12:14664193-14664766	ENSG00000227760,ENSG00000255763,ENSG00000121316,ENSG00000255649,ENSG00000200830,ENSG00000256751,ENSG00000214772
chr12	14701845	14702229	12:14701845-14702229	ENSG00000227760,ENSG00000121316,ENSG00000255649,ENSG00000200830,ENSG00000256751,ENSG00000070019,ENSG00000214772,ENSG00000256650,ENSG00000243916
chr12	14716874	14717165	12:14716874-14717165	ENSG00000227760,ENSG00000121316,ENSG00000255649,ENSG00000256751,ENSG00000256650
chr12	14723781	14724064	12:14723781-14724064	-
chr12	14756420	14756667	12:14756420-14756667	ENSG00000261324
chr12	14769909	14770305	12:14769909-14770305	ENSG00000261324,ENSG00000197837,ENSG00000246705,ENSG00000084463
chr12	14771050	14771251	12:14771050-14771251	ENSG00000261324,ENSG00000197837,ENSG00000246705
chr12	14774092	14774664	12:14774092-14774664	ENSG00000261324,ENSG00000197837,ENSG00000246705,ENSG00000084463,ENSG00000182993,ENSG00000179256
chr12	14802954	14803878	12:14802954-14803878	ENSG00000261324,ENSG00000197837,ENSG00000246705,ENSG00000084463,ENSG00000182993,ENSG00000179256,ENSG00000286107
chr12	14828996	14829202	12:14828996-14829202	ENSG00000179256,ENSG00000286107
chr12	14835539	14835840	12:14835539-14835840	ENSG00000179256,ENSG00000111339,ENSG00000256339
chr12	14843351	14843855	12:14843351-14843855	ENSG00000179256,ENSG00000286107,ENSG00000111339,ENSG00000256339,ENSG00000256650
chr12	14845391	14845602	12:14845391-14845602	ENSG00000111339,ENSG00000256339
chr12	14854030	14854323	12:14854030-14854323	ENSG00000179256,ENSG00000256650
chr12	14869593	14869932	12:14869593-14869932	ENSG00000256650
chr12	14884438	14884987	12:14884438-14884987	ENSG00000182993,ENSG00000179256,ENSG00000111341,ENSG00000256650
chr12	14896766	14897246	12:14896766-14897246	ENSG00000182993,ENSG00000179256,ENSG00000111341,ENSG00000139055,ENSG00000256650,ENSG00000243916
chr12	14902568	14902854	12:14902568-14902854	ENSG00000111341,ENSG00000139055,ENSG00000256650
chr12	14920940	14921172	12:14920940-14921172	ENSG00000139055
chr12	14936295	14936495	12:14936295-14936495	ENSG00000139055,ENSG00000111348
chr12	14937752	14938031	12:14937752-14938031	ENSG00000139055,ENSG00000111348
chr12	14952347	14952586	12:14952347-14952586	ENSG00000111348
chr12	14961194	14961446	12:14961194-14961446	ENSG00000111348,ENSG00000139053
chr12	14961557	14962042	12:14961557-14962042	ENSG00000111348,ENSG00000139053
chr12	14970546	14970840	12:14970546-14970840	ENSG00000111348,ENSG00000139053,ENSG00000256650
chr12	14999730	15000212	12:14999730-15000212	ENSG00000179256,ENSG00000286107,ENSG00000111339,ENSG00000256339,ENSG00000255727,ENSG00000256650,ENSG00000255660
chr12	15221223	15221663	12:15221223-15221663	ENSG00000134533,ENSG00000256650,ENSG00000255660,ENSG00000256283,ENSG00000243916
chr12	15268986	15269202	12:15268986-15269202	ENSG00000256650,ENSG00000255660,ENSG00000256283,ENSG00000243916
chr12	15276200	15276400	12:15276200-15276400	ENSG00000256283,ENSG00000243916
chr12	15322685	15322885	12:15322685-15322885	ENSG00000151490,ENSG00000243916
chr12	15532421	15532729	12:15532421-15532729	ENSG00000256650,ENSG00000151490,ENSG00000243916
chr12	15535388	15535677	12:15535388-15535677	ENSG00000151490,ENSG00000243916
chr12	15590391	15590713	12:15590391-15590713	ENSG00000151490,ENSG00000243916,ENSG00000200105
chr12	15628623	15628967	12:15628623-15628967	ENSG00000151491,ENSG00000200105
chr12	15663254	15663700	12:15663254-15663700	ENSG00000243916,ENSG00000151491,ENSG00000200105
chr12	15701251	15701524	12:15701251-15701524	ENSG00000200105
chr12	15721333	15721671	12:15721333-15721671	ENSG00000243916,ENSG00000151491,ENSG00000200105
chr12	15758418	15758887	12:15758418-15758887	ENSG00000243916,ENSG00000200105,ENSG00000255565,ENSG00000048540
chr12	15770066	15770333	12:15770066-15770333	ENSG00000151491,ENSG00000255565
chr12	15789053	15789693	12:15789053-15789693	ENSG00000151491,ENSG00000255565,ENSG00000256627
chr12	15789904	15790104	12:15789904-15790104	ENSG00000151491,ENSG00000256627
chr12	15802988	15803188	12:15802988-15803188	ENSG00000256627
chr12	15856413	15856690	12:15856413-15856690	-
chr12	15881789	15882735	12:15881789-15882735	ENSG00000151491,ENSG00000023734
chr12	15888430	15888657	12:15888430-15888657	ENSG00000151491,ENSG00000023734
chr12	15899322	15899626	12:15899322-15899626	ENSG00000023734,ENSG00000023697
chr12	15911125	15911666	12:15911125-15911666	ENSG00000023734,ENSG00000023697,ENSG00000048540,ENSG00000256564
chr12	15979180	15979446	12:15979180-15979446	ENSG00000023697,ENSG00000256134,ENSG00000188991,ENSG00000256238,ENSG00000286303,ENSG00000256450,ENSG00000048540,ENSG00000256564,ENSG00000283240,ENSG00000255871,ENSG00000287455,ENSG00000212358,ENSG00000256896,ENSG00000256756,ENSG00000206662
chr12	15996357	15996650	12:15996357-15996650	ENSG00000023697,ENSG00000188991,ENSG00000256238,ENSG00000286303,ENSG00000256450,ENSG00000048540,ENSG00000256564,ENSG00000283240,ENSG00000255871
chr12	16002873	16003289	12:16002873-16003289	ENSG00000243916,ENSG00000023697,ENSG00000188991,ENSG00000256238,ENSG00000286303,ENSG00000256450,ENSG00000048540,ENSG00000256564,ENSG00000283240,ENSG00000255871,ENSG00000287455,ENSG00000212358,ENSG00000285724,ENSG00000242991,ENSG00000256896,ENSG00000256756,ENSG00000256389,ENSG00000256994,ENSG00000283665,ENSG00000206662
chr12	16012153	16012487	12:16012153-16012487	ENSG00000243916,ENSG00000188991,ENSG00000256238,ENSG00000286303,ENSG00000256450,ENSG00000048540,ENSG00000256564,ENSG00000283240,ENSG00000255871,ENSG00000287455,ENSG00000212358,ENSG00000285724,ENSG00000242991,ENSG00000256896,ENSG00000256756
chr12	16076696	16076896	12:16076696-16076896	ENSG00000188991,ENSG00000256238,ENSG00000286303,ENSG00000256450,ENSG00000048540,ENSG00000256564,ENSG00000283240,ENSG00000255871,ENSG00000287455,ENSG00000212358,ENSG00000285724,ENSG00000242991,ENSG00000256896,ENSG00000256756,ENSG00000256389,ENSG00000256994,ENSG00000283665,ENSG00000206662
chr12	16347484	16347821	12:16347484-16347821	ENSG00000188991,ENSG00000008394,ENSG00000256238,ENSG00000286303,ENSG00000256450,ENSG00000048540,ENSG00000256564,ENSG00000283240,ENSG00000255871
chr12	16348986	16349430	12:16348986-16349430	ENSG00000188991,ENSG00000008394,ENSG00000256238,ENSG00000286303,ENSG00000256450,ENSG00000048540,ENSG00000256564,ENSG00000283240
chr12	16360007	16360269	12:16360007-16360269	ENSG00000188991,ENSG00000008394,ENSG00000256238,ENSG00000286303,ENSG00000256450,ENSG00000048540,ENSG00000256564,ENSG00000283240,ENSG00000255871,ENSG00000212358,ENSG00000285724,ENSG00000242991,ENSG00000256896,ENSG00000256756
chr12	16939845	16940193	12:16939845-16940193	ENSG00000188991,ENSG00000256238,ENSG00000286303,ENSG00000256450,ENSG00000048540,ENSG00000256564,ENSG00000283240,ENSG00000255871,ENSG00000256211,ENSG00000213235,ENSG00000287455,ENSG00000212358,ENSG00000285724,ENSG00000242991,ENSG00000256896,ENSG00000256756,ENSG00000256389,ENSG00000256994,ENSG00000283665,ENSG00000206662,ENSG00000111404
chr12	17930063	17930289	12:17930063-17930289	ENSG00000048540,ENSG00000256564,ENSG00000283240,ENSG00000255871,ENSG00000287455,ENSG00000212358,ENSG00000285724,ENSG00000242991,ENSG00000256896,ENSG00000256756,ENSG00000256389,ENSG00000256994,ENSG00000283665,ENSG00000206662,ENSG00000111404,ENSG00000139144,ENSG00000255892,ENSG00000256138
chr12	18159326	18159545	12:18159326-18159545	ENSG00000285724,ENSG00000256896,ENSG00000256756,ENSG00000256389,ENSG00000256994,ENSG00000283665,ENSG00000206662,ENSG00000111404,ENSG00000139144,ENSG00000255892,ENSG00000256138
chr12	18430490	18430728	12:18430490-18430728	ENSG00000256756,ENSG00000283665,ENSG00000206662,ENSG00000111404,ENSG00000139144,ENSG00000255892,ENSG00000255960,ENSG00000256138,ENSG00000139151,ENSG00000255993,ENSG00000255648,ENSG00000177938,ENSG00000227525,ENSG00000240993,ENSG00000243854
chr12	18755409	18755655	12:18755409-18755655	ENSG00000111404,ENSG00000139144,ENSG00000255892,ENSG00000256138,ENSG00000139151,ENSG00000255993,ENSG00000255648,ENSG00000177938,ENSG00000227525,ENSG00000256844
chr12	18824284	18824689	12:18824284-18824689	ENSG00000256564,ENSG00000212358,ENSG00000285724,ENSG00000242991,ENSG00000256896,ENSG00000256756,ENSG00000256389,ENSG00000256994,ENSG00000283665,ENSG00000206662,ENSG00000111404,ENSG00000139144,ENSG00000255892,ENSG00000255960,ENSG00000256138,ENSG00000139151,ENSG00000255993,ENSG00000255648,ENSG00000177938,ENSG00000227525,ENSG00000256844,ENSG00000253284,ENSG00000240993,ENSG00000256157,ENSG00000257046,ENSG00000111700,ENSG00000139155,ENSG00000256499,ENSG00000287075,ENSG00000256287,ENSG00000256849,ENSG00000255910,ENSG00000243854
chr12	19129393	19130317	12:19129393-19130317	ENSG00000139144,ENSG00000256138,ENSG00000255993,ENSG00000227525,ENSG00000256844,ENSG00000052126,ENSG00000253284,ENSG00000240993,ENSG00000243854
chr12	19130620	19130992	12:19130620-19130992	ENSG00000139144,ENSG00000227525,ENSG00000256844,ENSG00000052126,ENSG00000253284,ENSG00000240993,ENSG00000243854
chr12	19186867	19187075	12:19186867-19187075	ENSG00000139144,ENSG00000255892,ENSG00000256138,ENSG00000255993,ENSG00000255648,ENSG00000227525,ENSG00000256844,ENSG00000253284,ENSG00000240993,ENSG00000243854
chr12	19439255	19439837	12:19439255-19439837	ENSG00000287075,ENSG00000256849,ENSG00000255910,ENSG00000200885,ENSG00000245205,ENSG00000200247,ENSG00000271462,ENSG00000255909,ENSG00000139154,ENSG00000243854
chr12	19440429	19440683	12:19440429-19440683	ENSG00000245205,ENSG00000200247,ENSG00000271462,ENSG00000255909,ENSG00000139154,ENSG00000243854
chr12	19482626	19483038	12:19482626-19483038	ENSG00000227525,ENSG00000256287,ENSG00000256849,ENSG00000255910,ENSG00000240328,ENSG00000245205,ENSG00000200247,ENSG00000271462,ENSG00000255909,ENSG00000243854
chr12	19497948	19498357	12:19497948-19498357	ENSG00000240328,ENSG00000245205,ENSG00000271462,ENSG00000255909,ENSG00000139154,ENSG00000243854
chr12	19506440	19507105	12:19506440-19507105	ENSG00000200885,ENSG00000240328,ENSG00000245205,ENSG00000255909,ENSG00000139154,ENSG00000243854
chr12	19545419	19545619	12:19545419-19545619	ENSG00000256849,ENSG00000255910,ENSG00000200885,ENSG00000245205,ENSG00000271462,ENSG00000255909,ENSG00000243854
chr12	19574541	19574899	12:19574541-19574899	ENSG00000111404,ENSG00000139144,ENSG00000255892,ENSG00000227525,ENSG00000256157,ENSG00000257046,ENSG00000111700,ENSG00000139155,ENSG00000256663,ENSG00000256499,ENSG00000287075,ENSG00000256287,ENSG00000256849,ENSG00000255910,ENSG00000200885,ENSG00000287074,ENSG00000245205,ENSG00000271462,ENSG00000255909,ENSG00000243854
chr12	19575851	19576112	12:19575851-19576112	ENSG00000256287,ENSG00000256849,ENSG00000255910,ENSG00000200885,ENSG00000287074,ENSG00000255909,ENSG00000243854
chr12	19576683	19576883	12:19576683-19576883	ENSG00000256287,ENSG00000256849,ENSG00000255910,ENSG00000200885,ENSG00000287074
chr12	19639974	19640401	12:19639974-19640401	ENSG00000256896,ENSG00000256756,ENSG00000283665,ENSG00000206662,ENSG00000111404,ENSG00000139144,ENSG00000255892,ENSG00000256138,ENSG00000139151,ENSG00000255993,ENSG00000255648,ENSG00000227525,ENSG00000256844,ENSG00000253284,ENSG00000121351,ENSG00000256157,ENSG00000257046,ENSG00000111700,ENSG00000139155,ENSG00000256663,ENSG00000131982,ENSG00000256499,ENSG00000287075,ENSG00000256287,ENSG00000256849,ENSG00000255910,ENSG00000200885,ENSG00000240328,ENSG00000245205,ENSG00000271462,ENSG00000255909,ENSG00000243854
chr12	20368109	20368336	12:20368109-20368336	ENSG00000139155,ENSG00000256663,ENSG00000131982,ENSG00000172572,ENSG00000256879,ENSG00000256499,ENSG00000287075,ENSG00000256287,ENSG00000256849,ENSG00000255910
chr12	20369320	20369947	12:20369320-20369947	ENSG00000256157,ENSG00000257046,ENSG00000139155,ENSG00000256663,ENSG00000131982,ENSG00000172572,ENSG00000256879,ENSG00000256499,ENSG00000287075,ENSG00000256287,ENSG00000256849,ENSG00000255910,ENSG00000200885
chr12	20410750	20411110	12:20410750-20411110	ENSG00000121351,ENSG00000134538,ENSG00000256157,ENSG00000257046,ENSG00000111700,ENSG00000139155,ENSG00000256663,ENSG00000131982,ENSG00000256499,ENSG00000287075,ENSG00000256287,ENSG00000256849,ENSG00000255910,ENSG00000200885
chr12	20414993	20415389	12:20414993-20415389	ENSG00000121351,ENSG00000256157,ENSG00000257046,ENSG00000111700,ENSG00000139155,ENSG00000256663,ENSG00000131982,ENSG00000256499,ENSG00000287075,ENSG00000256287,ENSG00000256849,ENSG00000255910,ENSG00000200885
chr12	21001830	21002100	12:21001830-21002100	ENSG00000121351,ENSG00000134538,ENSG00000257062,ENSG00000205754,ENSG00000256157,ENSG00000257046,ENSG00000111700,ENSG00000139155
chr12	21002648	21002995	12:21002648-21002995	ENSG00000121351,ENSG00000084453,ENSG00000134538,ENSG00000257062,ENSG00000205754,ENSG00000256157,ENSG00000257046,ENSG00000111700,ENSG00000139155,ENSG00000287075,ENSG00000256287
chr12	21169972	21170179	12:21169972-21170179	ENSG00000121351,ENSG00000084453,ENSG00000134538,ENSG00000257062,ENSG00000205754,ENSG00000256157,ENSG00000257046,ENSG00000111700,ENSG00000139155
chr12	21437480	21438386	12:21437480-21438386	ENSG00000111711,ENSG00000004700,ENSG00000256021,ENSG00000121350,ENSG00000121351,ENSG00000084453
chr12	21501243	21502310	12:21501243-21502310	ENSG00000111713,ENSG00000134548,ENSG00000111711,ENSG00000004700,ENSG00000256021,ENSG00000121351,ENSG00000084453
chr12	21527807	21528210	12:21527807-21528210	ENSG00000111713,ENSG00000134548,ENSG00000111711,ENSG00000004700,ENSG00000256021,ENSG00000121351,ENSG00000084453
chr12	21638060	21638345	12:21638060-21638345	ENSG00000111716,ENSG00000285854,ENSG00000111713
chr12	21656927	21657127	12:21656927-21657127	ENSG00000256615,ENSG00000111716,ENSG00000285854
chr12	21657323	21658116	12:21657323-21658116	ENSG00000256615,ENSG00000111716,ENSG00000285854,ENSG00000111713,ENSG00000256021,ENSG00000121351,ENSG00000084453
chr12	21680394	21680694	12:21680394-21680694	ENSG00000255627,ENSG00000069431,ENSG00000255644,ENSG00000256615,ENSG00000111716,ENSG00000285854,ENSG00000111713,ENSG00000256021,ENSG00000121351,ENSG00000084453
chr12	21697955	21698155	12:21697955-21698155	ENSG00000255627,ENSG00000069431,ENSG00000255644,ENSG00000111713
chr12	21773341	21773550	12:21773341-21773550	ENSG00000275567,ENSG00000257022,ENSG00000069431,ENSG00000121361,ENSG00000255644
chr12	21813141	21813530	12:21813141-21813530	ENSG00000115934,ENSG00000256353,ENSG00000241451,ENSG00000255627,ENSG00000275567,ENSG00000257022,ENSG00000069431,ENSG00000121361,ENSG00000255644,ENSG00000121351,ENSG00000084453,ENSG00000256157,ENSG00000257046,ENSG00000111700
chr12	22044451	22044651	12:22044451-22044651	ENSG00000111726,ENSG00000255627
chr12	22046042	22046401	12:22046042-22046401	ENSG00000111726,ENSG00000255627,ENSG00000069431
chr12	22046604	22047182	12:22046604-22047182	ENSG00000111726,ENSG00000255627,ENSG00000069431,ENSG00000111713
chr12	22047570	22047819	12:22047570-22047819	ENSG00000111726,ENSG00000255627
chr12	22053006	22053364	12:22053006-22053364	ENSG00000212172,ENSG00000111726,ENSG00000255627,ENSG00000069431,ENSG00000111713
chr12	22082429	22082751	12:22082429-22082751	ENSG00000212172,ENSG00000283582,ENSG00000255627
chr12	22083298	22083512	12:22083298-22083512	ENSG00000212172,ENSG00000283582,ENSG00000255627
chr12	22101032	22101345	12:22101032-22101345	ENSG00000212172,ENSG00000283582,ENSG00000274624,ENSG00000255627
chr12	22121247	22121483	12:22121247-22121483	ENSG00000212172,ENSG00000283582,ENSG00000274624,ENSG00000111728
chr12	22262970	22263170	12:22262970-22263170	ENSG00000212172,ENSG00000111728
chr12	22283619	22283916	12:22283619-22283916	ENSG00000115934,ENSG00000212172,ENSG00000111728
chr12	22334831	22335863	12:22334831-22335863	ENSG00000256714,ENSG00000212172,ENSG00000111728
chr12	22350885	22351272	12:22350885-22351272	ENSG00000115934,ENSG00000256321,ENSG00000256923,ENSG00000241451,ENSG00000256714,ENSG00000212172,ENSG00000283582,ENSG00000121351
chr12	22353594	22353973	12:22353594-22353973	ENSG00000256923,ENSG00000241451,ENSG00000256714,ENSG00000212172,ENSG00000121351
chr12	22366202	22366636	12:22366202-22366636	ENSG00000256473,ENSG00000115934,ENSG00000256321,ENSG00000256353,ENSG00000256923,ENSG00000241451,ENSG00000256714,ENSG00000212172,ENSG00000283582,ENSG00000111728,ENSG00000255627,ENSG00000069431,ENSG00000121351
chr12	22378291	22378491	12:22378291-22378491	ENSG00000256714,ENSG00000212172,ENSG00000111728
chr12	22380091	22380378	12:22380091-22380378	ENSG00000256321,ENSG00000256923,ENSG00000241451,ENSG00000250166,ENSG00000256714,ENSG00000212172,ENSG00000111728,ENSG00000255627,ENSG00000121351
chr12	22443339	22443747	12:22443339-22443747	ENSG00000256473,ENSG00000115934,ENSG00000256353,ENSG00000256923,ENSG00000241451,ENSG00000250166,ENSG00000256714,ENSG00000212172,ENSG00000111728
chr12	22459942	22460214	12:22459942-22460214	ENSG00000256923,ENSG00000256973,ENSG00000111731
chr12	22463337	22463687	12:22463337-22463687	ENSG00000115934,ENSG00000256923,ENSG00000241451,ENSG00000256774,ENSG00000256973,ENSG00000111731,ENSG00000212172
chr12	22529313	22529624	12:22529313-22529624	ENSG00000256774,ENSG00000256371,ENSG00000111731,ENSG00000250166
chr12	22543551	22543919	12:22543551-22543919	ENSG00000256774,ENSG00000111731,ENSG00000250166
chr12	22544088	22544850	12:22544088-22544850	ENSG00000139163,ENSG00000257023,ENSG00000256774,ENSG00000256371,ENSG00000111731,ENSG00000250166
chr12	22562746	22563027	12:22562746-22563027	ENSG00000256923,ENSG00000241451,ENSG00000256774,ENSG00000256371
chr12	22624916	22625546	12:22624916-22625546	ENSG00000256923,ENSG00000241451,ENSG00000139163,ENSG00000257023,ENSG00000256774,ENSG00000256371,ENSG00000111731,ENSG00000250166
chr12	22625655	22626072	12:22625655-22626072	ENSG00000139163,ENSG00000257023,ENSG00000256774
chr12	22631911	22632115	12:22631911-22632115	ENSG00000139163,ENSG00000257023,ENSG00000256774
chr12	22642163	22642367	12:22642163-22642367	ENSG00000256923,ENSG00000256995,ENSG00000139163,ENSG00000256774
chr12	22651248	22651600	12:22651248-22651600	ENSG00000256321,ENSG00000256923,ENSG00000241451,ENSG00000256995,ENSG00000139163,ENSG00000256774,ENSG00000256371
chr12	22684576	22684812	12:22684576-22684812	ENSG00000256473,ENSG00000115934,ENSG00000256321,ENSG00000256353,ENSG00000256923,ENSG00000241451,ENSG00000256995
chr12	22899254	22899619	12:22899254-22899619	ENSG00000256120,ENSG00000216192,ENSG00000256473,ENSG00000115934,ENSG00000256321,ENSG00000256353,ENSG00000256923,ENSG00000241451,ENSG00000256995
chr12	24419815	24420029	12:24419815-24420029	ENSG00000244662,ENSG00000256852,ENSG00000197503,ENSG00000256120,ENSG00000216192,ENSG00000256473,ENSG00000115934,ENSG00000256321
chr12	24563660	24563860	12:24563660-24563860	ENSG00000256852,ENSG00000197503,ENSG00000256120,ENSG00000216192,ENSG00000134532
chr12	24695855	24696360	12:24695855-24696360	ENSG00000255745,ENSG00000240481,ENSG00000244662,ENSG00000256852,ENSG00000197503,ENSG00000256120,ENSG00000216192,ENSG00000256473,ENSG00000115934,ENSG00000256321
chr12	24728449	24728694	12:24728449-24728694	ENSG00000240481,ENSG00000244662,ENSG00000256852,ENSG00000197503,ENSG00000256120,ENSG00000216192,ENSG00000256473,ENSG00000115934,ENSG00000256321
chr12	24743966	24744493	12:24743966-24744493	ENSG00000240481,ENSG00000152936,ENSG00000257009,ENSG00000222950,ENSG00000256686,ENSG00000255725,ENSG00000256440,ENSG00000283603,ENSG00000244662,ENSG00000256852,ENSG00000197503,ENSG00000256120,ENSG00000216192,ENSG00000256473,ENSG00000115934,ENSG00000256321,ENSG00000256353
chr12	24778935	24779250	12:24778935-24779250	ENSG00000240481,ENSG00000244662,ENSG00000256852,ENSG00000197503,ENSG00000256120,ENSG00000216192,ENSG00000256473,ENSG00000115934,ENSG00000256321,ENSG00000256353
chr12	24795617	24796200	12:24795617-24796200	ENSG00000244662,ENSG00000256852,ENSG00000197503,ENSG00000256120,ENSG00000216192,ENSG00000256473
chr12	24830283	24830621	12:24830283-24830621	ENSG00000060982,ENSG00000256482,ENSG00000244662,ENSG00000256852,ENSG00000197503,ENSG00000256120,ENSG00000216192,ENSG00000256473,ENSG00000115934,ENSG00000256321
chr12	24836439	24836696	12:24836439-24836696	ENSG00000060982,ENSG00000256482,ENSG00000244662,ENSG00000256852,ENSG00000197503,ENSG00000256120,ENSG00000216192,ENSG00000256473,ENSG00000115934,ENSG00000256321
chr12	24862299	24862602	12:24862299-24862602	ENSG00000256120,ENSG00000216192,ENSG00000115934,ENSG00000256321
chr12	24902963	24903301	12:24902963-24903301	ENSG00000060982,ENSG00000278969
chr12	24911156	24911509	12:24911156-24911509	ENSG00000060982,ENSG00000278969,ENSG00000222950,ENSG00000256120,ENSG00000216192,ENSG00000115934
chr12	24948980	24949342	12:24948980-24949342	ENSG00000060982,ENSG00000255921
chr12	24950323	24950764	12:24950323-24950764	ENSG00000060982,ENSG00000255921,ENSG00000258546
chr12	24950945	24951230	12:24950945-24951230	ENSG00000060982,ENSG00000255921
chr12	24960261	24960598	12:24960261-24960598	ENSG00000255921,ENSG00000213736,ENSG00000258546,ENSG00000258449,ENSG00000276842,ENSG00000201439,ENSG00000152936,ENSG00000257009,ENSG00000222950,ENSG00000216192
chr12	24991535	24991804	12:24991535-24991804	ENSG00000226397,ENSG00000258546,ENSG00000258449,ENSG00000276842
chr12	25051668	25052152	12:25051668-25052152	ENSG00000118308,ENSG00000258546,ENSG00000258449,ENSG00000276842
chr12	25052306	25053108	12:25052306-25053108	ENSG00000118308,ENSG00000258546,ENSG00000258449,ENSG00000276842
chr12	25126748	25127075	12:25126748-25127075	ENSG00000226397,ENSG00000118308,ENSG00000258546,ENSG00000258449,ENSG00000276842,ENSG00000201439,ENSG00000241846,ENSG00000152936,ENSG00000279173,ENSG00000257009,ENSG00000222950,ENSG00000255725,ENSG00000283603,ENSG00000256120,ENSG00000216192,ENSG00000115934
chr12	25194976	25195640	12:25194976-25195640	ENSG00000118307,ENSG00000205707,ENSG00000274987,ENSG00000275197,ENSG00000201439,ENSG00000241846,ENSG00000279173
chr12	25245644	25245852	12:25245644-25245852	ENSG00000133703,ENSG00000274987,ENSG00000275197,ENSG00000278743,ENSG00000201439,ENSG00000241846,ENSG00000279173,ENSG00000255725
chr12	25250242	25250648	12:25250242-25250648	ENSG00000133703,ENSG00000275197
chr12	25250741	25251632	12:25250741-25251632	ENSG00000133703,ENSG00000274987,ENSG00000275197,ENSG00000278743,ENSG00000201439,ENSG00000241846,ENSG00000152936,ENSG00000279173,ENSG00000257009,ENSG00000222950,ENSG00000256686,ENSG00000255725
chr12	25276187	25276624	12:25276187-25276624	ENSG00000133703,ENSG00000274987,ENSG00000275197,ENSG00000201439,ENSG00000241846,ENSG00000152936,ENSG00000279173,ENSG00000257009,ENSG00000222950,ENSG00000256686,ENSG00000255725,ENSG00000256440,ENSG00000283603,ENSG00000256256,ENSG00000256473
chr12	25341952	25342162	12:25341952-25342162	ENSG00000275197,ENSG00000201439,ENSG00000241846,ENSG00000152936,ENSG00000279173,ENSG00000257009,ENSG00000222950
chr12	25386008	25386869	12:25386008-25386869	ENSG00000118307,ENSG00000205707,ENSG00000133703,ENSG00000274987,ENSG00000275197,ENSG00000278743,ENSG00000201439,ENSG00000241846,ENSG00000152936,ENSG00000279173,ENSG00000257009,ENSG00000222950,ENSG00000256686,ENSG00000255725,ENSG00000256440,ENSG00000256256
chr12	25387484	25387689	12:25387484-25387689	ENSG00000274987,ENSG00000275197,ENSG00000278743,ENSG00000201439,ENSG00000241846,ENSG00000279173
chr12	25436289	25436553	12:25436289-25436553	ENSG00000201439,ENSG00000241846,ENSG00000152936,ENSG00000279173,ENSG00000256079,ENSG00000255988,ENSG00000257009,ENSG00000222950,ENSG00000256686,ENSG00000255725,ENSG00000256440,ENSG00000283603,ENSG00000256256
chr12	25940081	25940430	12:25940081-25940430	ENSG00000152936,ENSG00000257009,ENSG00000222950,ENSG00000256686,ENSG00000255725,ENSG00000256440,ENSG00000283603,ENSG00000123094,ENSG00000246695,ENSG00000256256
chr12	25958438	25958998	12:25958438-25958998	ENSG00000152936,ENSG00000257009,ENSG00000222950,ENSG00000256686,ENSG00000255725,ENSG00000256440,ENSG00000283603,ENSG00000123094,ENSG00000246695,ENSG00000256256
chr12	26097078	26097381	12:26097078-26097381	ENSG00000152936,ENSG00000257009,ENSG00000222950,ENSG00000256686,ENSG00000255725,ENSG00000256440,ENSG00000283603,ENSG00000212549,ENSG00000256185,ENSG00000255968,ENSG00000288532,ENSG00000255858,ENSG00000256234,ENSG00000286752,ENSG00000123095,ENSG00000123094,ENSG00000256256
chr12	26114033	26114719	12:26114033-26114719	ENSG00000152936,ENSG00000257009,ENSG00000222950,ENSG00000256686,ENSG00000255725,ENSG00000256440,ENSG00000283603,ENSG00000212549,ENSG00000256185,ENSG00000255968,ENSG00000288532,ENSG00000255858,ENSG00000256234,ENSG00000286752,ENSG00000256894,ENSG00000123096,ENSG00000123095,ENSG00000256256
chr12	26122373	26122665	12:26122373-26122665	ENSG00000212549,ENSG00000256185,ENSG00000255968,ENSG00000288532,ENSG00000255858,ENSG00000256234,ENSG00000286752,ENSG00000256894,ENSG00000123096,ENSG00000123095
chr12	26125946	26126146	12:26125946-26126146	ENSG00000212549,ENSG00000256185,ENSG00000255968,ENSG00000288532,ENSG00000255858,ENSG00000256234,ENSG00000286752,ENSG00000256894,ENSG00000123096,ENSG00000123095
chr12	26126535	26126735	12:26126535-26126735	ENSG00000212549,ENSG00000256185,ENSG00000255968,ENSG00000288532,ENSG00000255858,ENSG00000256234,ENSG00000286752,ENSG00000256894,ENSG00000123096,ENSG00000123095
chr12	26195670	26195964	12:26195670-26195964	ENSG00000212549,ENSG00000256185,ENSG00000255968,ENSG00000288532,ENSG00000255858,ENSG00000256234,ENSG00000286752,ENSG00000123096
chr12	26274370	26275026	12:26274370-26275026	ENSG00000212549,ENSG00000256185,ENSG00000255968,ENSG00000288532,ENSG00000255858,ENSG00000278095,ENSG00000255750,ENSG00000256234,ENSG00000286752
chr12	26429808	26430026	12:26429808-26430026	ENSG00000212549,ENSG00000256185,ENSG00000123104,ENSG00000255968,ENSG00000288532,ENSG00000255858,ENSG00000256234,ENSG00000286752
chr12	26434362	26434658	12:26434362-26434658	ENSG00000152936,ENSG00000257009,ENSG00000222950,ENSG00000256686,ENSG00000255725,ENSG00000256440,ENSG00000283603,ENSG00000234428,ENSG00000212549,ENSG00000256185,ENSG00000123104,ENSG00000255968,ENSG00000288532,ENSG00000255858,ENSG00000256234,ENSG00000286752,ENSG00000256256
chr12	26526634	26526994	12:26526634-26526994	ENSG00000257009,ENSG00000256440,ENSG00000212549,ENSG00000256185,ENSG00000255968,ENSG00000288532,ENSG00000255858,ENSG00000256234,ENSG00000286752
chr12	26614294	26614545	12:26614294-26614545	ENSG00000152936,ENSG00000257009,ENSG00000234428,ENSG00000212549,ENSG00000256185,ENSG00000255968,ENSG00000288532,ENSG00000255858,ENSG00000256234,ENSG00000286752,ENSG00000256256
chr12	26651614	26651841	12:26651614-26651841	ENSG00000257009,ENSG00000256686,ENSG00000255725,ENSG00000256440,ENSG00000283603,ENSG00000234428,ENSG00000212549,ENSG00000256185,ENSG00000255968,ENSG00000288532,ENSG00000255858,ENSG00000256234,ENSG00000286752
chr12	26780782	26781031	12:26780782-26781031	ENSG00000256640,ENSG00000256256
chr12	26831863	26832198	12:26831863-26832198	ENSG00000256640,ENSG00000123104
chr12	26832347	26832635	12:26832347-26832635	ENSG00000256640,ENSG00000123104
chr12	26833116	26833588	12:26833116-26833588	ENSG00000256640,ENSG00000247903,ENSG00000123104
chr12	26845922	26846433	12:26845922-26846433	ENSG00000256686,ENSG00000255725,ENSG00000256640,ENSG00000064102,ENSG00000247903,ENSG00000214700,ENSG00000271418,ENSG00000256625,ENSG00000123104
chr12	26853816	26854121	12:26853816-26854121	ENSG00000256640,ENSG00000064115,ENSG00000247903,ENSG00000271418,ENSG00000256625
chr12	26884778	26885289	12:26884778-26885289	ENSG00000256640,ENSG00000064102,ENSG00000064115,ENSG00000247903,ENSG00000214700,ENSG00000271418,ENSG00000256625
chr12	26937903	26938781	12:26937903-26938781	ENSG00000064102,ENSG00000111790,ENSG00000064115,ENSG00000247903
chr12	26940904	26941127	12:26940904-26941127	ENSG00000064102,ENSG00000111790,ENSG00000247903
chr12	27013869	27014919	12:27013869-27014919	ENSG00000064102,ENSG00000111790,ENSG00000064115,ENSG00000247903,ENSG00000214700,ENSG00000256625
chr12	27017256	27017640	12:27017256-27017640	ENSG00000064115,ENSG00000247903,ENSG00000152944,ENSG00000256625
chr12	27022306	27022895	12:27022306-27022895	ENSG00000064115,ENSG00000247903,ENSG00000152944,ENSG00000275764,ENSG00000214700,ENSG00000271418,ENSG00000256226,ENSG00000256625
chr12	27039553	27039765	12:27039553-27039765	ENSG00000152944,ENSG00000275764,ENSG00000214700,ENSG00000271418,ENSG00000256226,ENSG00000256625
chr12	27049217	27049417	12:27049217-27049417	ENSG00000152944,ENSG00000275764,ENSG00000214700,ENSG00000271418,ENSG00000256226,ENSG00000256625
chr12	27142150	27142433	12:27142150-27142433	ENSG00000247903,ENSG00000275764,ENSG00000214700,ENSG00000271418,ENSG00000256226,ENSG00000256625
chr12	27243978	27244731	12:27243978-27244731	ENSG00000247903,ENSG00000214700,ENSG00000271418,ENSG00000256226,ENSG00000256625,ENSG00000211455
chr12	27332701	27333276	12:27332701-27333276	ENSG00000029153
chr12	27333512	27333754	12:27333512-27333754	ENSG00000029153
chr12	27334169	27334417	12:27334169-27334417	ENSG00000029153
chr12	27384046	27384356	12:27384046-27384356	ENSG00000029153,ENSG00000245311,ENSG00000165935,ENSG00000257037,ENSG00000256056,ENSG00000256557,ENSG00000214700,ENSG00000271418,ENSG00000256625
chr12	27523701	27524300	12:27523701-27524300	ENSG00000245311,ENSG00000165935,ENSG00000257037,ENSG00000110841,ENSG00000256056,ENSG00000256557
chr12	27549745	27550333	12:27549745-27550333	ENSG00000245311,ENSG00000165935,ENSG00000257037,ENSG00000110841,ENSG00000248100,ENSG00000256056,ENSG00000256557
chr12	27652249	27652483	12:27652249-27652483	ENSG00000245311,ENSG00000165935,ENSG00000257037,ENSG00000110841,ENSG00000256056,ENSG00000256557
chr12	27703677	27704018	12:27703677-27704018	ENSG00000245311,ENSG00000165935,ENSG00000257037,ENSG00000256056,ENSG00000256557,ENSG00000256377,ENSG00000174236,ENSG00000276261,ENSG00000230519,ENSG00000252585,ENSG00000061794,ENSG00000256504
chr12	27710294	27711338	12:27710294-27711338	ENSG00000245311,ENSG00000257037,ENSG00000256377,ENSG00000276261,ENSG00000230519,ENSG00000252585,ENSG00000061794,ENSG00000256504
chr12	27733098	27733331	12:27733098-27733331	ENSG00000257042,ENSG00000274075,ENSG00000252585,ENSG00000061794
chr12	27779825	27780605	12:27779825-27780605	ENSG00000256512,ENSG00000087448,ENSG00000256747,ENSG00000205693,ENSG00000252585
chr12	27790280	27790487	12:27790280-27790487	ENSG00000201612,ENSG00000256512,ENSG00000087448,ENSG00000256747,ENSG00000205693,ENSG00000252585
chr12	27806370	27806620	12:27806370-27806620	ENSG00000201612,ENSG00000256512,ENSG00000252585
chr12	27821221	27821911	12:27821221-27821911	ENSG00000257042,ENSG00000274075,ENSG00000201612,ENSG00000256512,ENSG00000087448,ENSG00000256747,ENSG00000205693,ENSG00000252585
chr12	27852818	27853061	12:27852818-27853061	ENSG00000278687,ENSG00000256513,ENSG00000252585
chr12	27940815	27941111	12:27940815-27941111	ENSG00000278687,ENSG00000256513,ENSG00000202187,ENSG00000257042,ENSG00000256378,ENSG00000252585
chr12	27969979	27970376	12:27969979-27970376	ENSG00000257042,ENSG00000087494
chr12	28108622	28108915	12:28108622-28108915	ENSG00000278687,ENSG00000256513,ENSG00000244712,ENSG00000202187,ENSG00000252237,ENSG00000255951,ENSG00000257042
chr12	28110343	28110767	12:28110343-28110767	ENSG00000278687,ENSG00000256513,ENSG00000202187,ENSG00000252237,ENSG00000255951
chr12	28115578	28116088	12:28115578-28116088	ENSG00000278687,ENSG00000256513,ENSG00000244712,ENSG00000202187,ENSG00000252237,ENSG00000255951,ENSG00000257042
chr12	28132357	28132858	12:28132357-28132858	ENSG00000278687,ENSG00000256513,ENSG00000244712,ENSG00000202187,ENSG00000252237,ENSG00000255951,ENSG00000123106,ENSG00000257042
chr12	28135858	28136467	12:28135858-28136467	ENSG00000278687,ENSG00000256513,ENSG00000244712,ENSG00000202187,ENSG00000252237,ENSG00000255951,ENSG00000123106,ENSG00000257042
chr12	28147911	28148111	12:28147911-28148111	ENSG00000252237,ENSG00000255951,ENSG00000123106
chr12	28172493	28172732	12:28172493-28172732	ENSG00000278687,ENSG00000256513,ENSG00000244712,ENSG00000202187,ENSG00000252237,ENSG00000278733,ENSG00000255951,ENSG00000123106
chr12	28190270	28191125	12:28190270-28191125	ENSG00000278687,ENSG00000244712,ENSG00000202187,ENSG00000252237,ENSG00000278733,ENSG00000255951,ENSG00000247934,ENSG00000123106
chr12	28192162	28192506	12:28192162-28192506	ENSG00000244712,ENSG00000202187,ENSG00000252237,ENSG00000278733,ENSG00000247934,ENSG00000123106
chr12	28235107	28235331	12:28235107-28235331	ENSG00000256513,ENSG00000202187,ENSG00000252237,ENSG00000273989
chr12	28242685	28243432	12:28242685-28243432	ENSG00000278687,ENSG00000256513,ENSG00000244712,ENSG00000202187,ENSG00000252237,ENSG00000273989
chr12	28543280	28543804	12:28543280-28543804	ENSG00000278687,ENSG00000256513,ENSG00000244712,ENSG00000202187,ENSG00000252237,ENSG00000123106
chr12	29073709	29073988	12:29073709-29073988	ENSG00000273680,ENSG00000274315,ENSG00000257176,ENSG00000275476,ENSG00000278687,ENSG00000256513
chr12	29103447	29103892	12:29103447-29103892	ENSG00000257932,ENSG00000251781,ENSG00000284682,ENSG00000257262,ENSG00000286566,ENSG00000273680,ENSG00000274315,ENSG00000275476,ENSG00000278687,ENSG00000256513
chr12	29148738	29149755	12:29148738-29149755	ENSG00000275278,ENSG00000064763,ENSG00000257258
chr12	29155134	29155383	12:29155134-29155383	ENSG00000275278,ENSG00000064763,ENSG00000257258
chr12	29189995	29190443	12:29189995-29190443	ENSG00000258202,ENSG00000257932,ENSG00000251781,ENSG00000284682,ENSG00000257262,ENSG00000276431,ENSG00000286566,ENSG00000242986,ENSG00000273680,ENSG00000274315,ENSG00000275476,ENSG00000278687,ENSG00000256513
chr12	29255006	29255519	12:29255006-29255519	ENSG00000258202,ENSG00000257932,ENSG00000251781,ENSG00000284682,ENSG00000257756,ENSG00000257262,ENSG00000276431,ENSG00000286566,ENSG00000242986,ENSG00000187950,ENSG00000273680,ENSG00000274315,ENSG00000257176,ENSG00000275476,ENSG00000064763,ENSG00000278687,ENSG00000256513,ENSG00000202187
chr12	29317825	29318133	12:29317825-29318133	ENSG00000251781,ENSG00000284682,ENSG00000257756,ENSG00000276431,ENSG00000286566,ENSG00000273680,ENSG00000274315,ENSG00000257176,ENSG00000275476,ENSG00000064763,ENSG00000278687,ENSG00000256513
chr12	29380527	29380738	12:29380527-29380738	ENSG00000257599,ENSG00000087502
chr12	29380813	29381540	12:29380813-29381540	ENSG00000251781,ENSG00000284682,ENSG00000257756,ENSG00000276431,ENSG00000242986,ENSG00000187950,ENSG00000257599,ENSG00000087502,ENSG00000273680,ENSG00000274315
chr12	29428024	29428325	12:29428024-29428325	ENSG00000257932,ENSG00000251781,ENSG00000284682,ENSG00000257756,ENSG00000257262,ENSG00000276431,ENSG00000286566,ENSG00000242986,ENSG00000187950,ENSG00000257599,ENSG00000273680,ENSG00000274315
chr12	29519614	29519814	12:29519614-29519814	ENSG00000258202,ENSG00000257932,ENSG00000251781,ENSG00000284682,ENSG00000257756,ENSG00000257262,ENSG00000276431,ENSG00000286566,ENSG00000257456,ENSG00000133687,ENSG00000187950
chr12	29552395	29552665	12:29552395-29552665	ENSG00000258202,ENSG00000257932,ENSG00000251781,ENSG00000284682,ENSG00000257756,ENSG00000257262,ENSG00000276431,ENSG00000286566,ENSG00000242986,ENSG00000133687
chr12	29783518	29783718	12:29783518-29783718	ENSG00000257262,ENSG00000276431,ENSG00000286566,ENSG00000242986,ENSG00000133687
chr12	30650320	30650626	12:30650320-30650626	ENSG00000133704,ENSG00000258202,ENSG00000257932,ENSG00000251781,ENSG00000284682,ENSG00000257756,ENSG00000257262,ENSG00000286566
chr12	30695365	30696110	12:30695365-30696110	ENSG00000110888,ENSG00000285870,ENSG00000133704,ENSG00000257756
chr12	30748129	30748457	12:30748129-30748457	ENSG00000110888
chr12	30753350	30753602	12:30753350-30753602	ENSG00000235884,ENSG00000246331,ENSG00000110888
chr12	30754691	30755314	12:30754691-30755314	ENSG00000235884,ENSG00000246331,ENSG00000110888
chr12	30757351	30757703	12:30757351-30757703	ENSG00000235884,ENSG00000246331,ENSG00000110888
chr12	30762963	30763445	12:30762963-30763445	ENSG00000285517,ENSG00000235884,ENSG00000246331,ENSG00000110888,ENSG00000258202,ENSG00000257932,ENSG00000251781,ENSG00000284682,ENSG00000257756,ENSG00000257262,ENSG00000276431,ENSG00000286566
chr12	30779093	30779588	12:30779093-30779588	ENSG00000285517,ENSG00000258202,ENSG00000257932,ENSG00000251781,ENSG00000284682,ENSG00000257756,ENSG00000257262,ENSG00000276431,ENSG00000286566
chr12	30795353	30795792	12:30795353-30795792	ENSG00000285517
chr12	30796160	30796423	12:30796160-30796423	ENSG00000285517
chr12	30807369	30807762	12:30807369-30807762	ENSG00000285517,ENSG00000258202,ENSG00000257932,ENSG00000251781,ENSG00000284682,ENSG00000257756,ENSG00000257262,ENSG00000276431,ENSG00000286566,ENSG00000242986,ENSG00000257456
chr12	30822339	30822620	12:30822339-30822620	ENSG00000258202,ENSG00000251781,ENSG00000284682,ENSG00000257756,ENSG00000276431,ENSG00000286566
chr12	30823102	30823468	12:30823102-30823468	ENSG00000110900,ENSG00000258202,ENSG00000257932,ENSG00000251781,ENSG00000284682,ENSG00000257756,ENSG00000257262,ENSG00000276431,ENSG00000286566,ENSG00000242986
chr12	30844530	30844797	12:30844530-30844797	ENSG00000110900,ENSG00000258202,ENSG00000257932,ENSG00000257756,ENSG00000257262
chr12	30847304	30847515	12:30847304-30847515	ENSG00000256984,ENSG00000226472,ENSG00000110900,ENSG00000257932
chr12	30851126	30851815	12:30851126-30851815	ENSG00000256984,ENSG00000226472,ENSG00000110900,ENSG00000258118,ENSG00000258202,ENSG00000257932,ENSG00000251781,ENSG00000284682,ENSG00000286566,ENSG00000242986
chr12	30862141	30862341	12:30862141-30862341	ENSG00000256984,ENSG00000226472,ENSG00000110900,ENSG00000258118
chr12	30862612	30862812	12:30862612-30862812	ENSG00000256984,ENSG00000110900,ENSG00000258118
chr12	30985891	30986091	12:30985891-30986091	ENSG00000256984,ENSG00000226472,ENSG00000110900
chr12	30989826	30990123	12:30989826-30990123	ENSG00000256984,ENSG00000226472,ENSG00000110900
chr12	31066176	31066603	12:31066176-31066603	ENSG00000270926,ENSG00000212533,ENSG00000013573,ENSG00000245614,ENSG00000256984,ENSG00000226472,ENSG00000110900
chr12	31073562	31074808	12:31073562-31074808	ENSG00000270926,ENSG00000212533,ENSG00000013573,ENSG00000245614,ENSG00000256984,ENSG00000226472,ENSG00000110900
chr12	31117137	31117429	12:31117137-31117429	ENSG00000177359,ENSG00000270926,ENSG00000212533,ENSG00000013573
chr12	31118427	31118667	12:31118427-31118667	ENSG00000177359,ENSG00000270926
chr12	31118997	31119272	12:31118997-31119272	ENSG00000177359,ENSG00000270926
chr12	31137179	31137868	12:31137179-31137868	ENSG00000177359,ENSG00000270926,ENSG00000013573,ENSG00000256984,ENSG00000226472,ENSG00000110900,ENSG00000258202,ENSG00000257932,ENSG00000251781,ENSG00000284682,ENSG00000257756,ENSG00000257262
chr12	31235364	31235622	12:31235364-31235622	ENSG00000270395,ENSG00000243517,ENSG00000270766
chr12	31238849	31239169	12:31238849-31239169	ENSG00000275097,ENSG00000270395,ENSG00000243517,ENSG00000270766,ENSG00000270926,ENSG00000256984,ENSG00000110900
chr12	31271920	31272221	12:31271920-31272221	ENSG00000275097,ENSG00000270395,ENSG00000243517,ENSG00000270926
chr12	31306931	31307215	12:31306931-31307215	ENSG00000177340,ENSG00000256176,ENSG00000139146,ENSG00000275097
chr12	31317507	31318130	12:31317507-31318130	ENSG00000177340,ENSG00000256176,ENSG00000139146,ENSG00000275097
chr12	31324089	31324633	12:31324089-31324633	ENSG00000177340,ENSG00000139146
chr12	31325989	31326550	12:31325989-31326550	ENSG00000177340,ENSG00000139146
chr12	31340478	31340711	12:31340478-31340711	-
chr12	31362542	31363045	12:31362542-31363045	ENSG00000283256,ENSG00000256232
chr12	31363156	31363450	12:31363156-31363450	ENSG00000275769,ENSG00000203437,ENSG00000256159,ENSG00000201228,ENSG00000283256,ENSG00000256232,ENSG00000275097,ENSG00000270395,ENSG00000243517
chr12	31375383	31375804	12:31375383-31375804	ENSG00000200388,ENSG00000275769,ENSG00000203437,ENSG00000256159,ENSG00000201228,ENSG00000233381,ENSG00000283256,ENSG00000256232
chr12	31403156	31403461	12:31403156-31403461	ENSG00000200388,ENSG00000275769,ENSG00000203437,ENSG00000256159,ENSG00000201228,ENSG00000233381
chr12	31534848	31535127	12:31534848-31535127	ENSG00000275769,ENSG00000203437,ENSG00000256159,ENSG00000201228,ENSG00000225349,ENSG00000233381
chr12	31589784	31590356	12:31589784-31590356	ENSG00000275769,ENSG00000203437,ENSG00000256159,ENSG00000201228,ENSG00000255867,ENSG00000252390,ENSG00000231788,ENSG00000233381,ENSG00000170456
chr12	31590483	31591395	12:31590483-31591395	ENSG00000275769,ENSG00000203437,ENSG00000256159,ENSG00000201228,ENSG00000255867,ENSG00000252390,ENSG00000231788,ENSG00000233381,ENSG00000170456
chr12	31636664	31637062	12:31636664-31637062	ENSG00000200388,ENSG00000275769,ENSG00000203437,ENSG00000256159,ENSG00000201228,ENSG00000255867,ENSG00000252390,ENSG00000233381,ENSG00000170456,ENSG00000270395,ENSG00000243517
chr12	31653133	31653510	12:31653133-31653510	ENSG00000275769,ENSG00000203437,ENSG00000256159,ENSG00000201228,ENSG00000233381,ENSG00000287388,ENSG00000139160,ENSG00000256843,ENSG00000252204,ENSG00000256465,ENSG00000244436,ENSG00000274964
chr12	31659035	31659626	12:31659035-31659626	ENSG00000275769,ENSG00000256159,ENSG00000233381,ENSG00000287388,ENSG00000139160,ENSG00000256843,ENSG00000223722,ENSG00000188375,ENSG00000252421,ENSG00000252204,ENSG00000256372,ENSG00000256465,ENSG00000244436,ENSG00000274964
chr12	31682181	31682453	12:31682181-31682453	ENSG00000256843,ENSG00000223722,ENSG00000188375,ENSG00000252421,ENSG00000252204,ENSG00000256372,ENSG00000256465,ENSG00000244436,ENSG00000242314
chr12	31715255	31715599	12:31715255-31715599	ENSG00000151743,ENSG00000276058,ENSG00000276900,ENSG00000256843,ENSG00000223722,ENSG00000188375,ENSG00000252421,ENSG00000252204,ENSG00000256372,ENSG00000256465,ENSG00000244436,ENSG00000242314
chr12	31721734	31722104	12:31721734-31722104	ENSG00000151743,ENSG00000276058,ENSG00000276900,ENSG00000256843,ENSG00000223722,ENSG00000188375,ENSG00000252421,ENSG00000252204,ENSG00000256372,ENSG00000256465,ENSG00000244436
chr12	31728650	31729531	12:31728650-31729531	ENSG00000151743,ENSG00000276058,ENSG00000276900,ENSG00000256843,ENSG00000223722,ENSG00000188375,ENSG00000252421,ENSG00000252204,ENSG00000256372,ENSG00000256465,ENSG00000244436
chr12	31958996	31960094	12:31958996-31960094	ENSG00000256843,ENSG00000223722,ENSG00000188375,ENSG00000252421,ENSG00000252204,ENSG00000256372,ENSG00000255760,ENSG00000256465,ENSG00000244436,ENSG00000242314,ENSG00000256987,ENSG00000174718
chr12	31965201	31965426	12:31965201-31965426	ENSG00000223722,ENSG00000188375,ENSG00000252421,ENSG00000256372,ENSG00000255760,ENSG00000256465,ENSG00000244436,ENSG00000242314,ENSG00000174718
chr12	32000235	32000714	12:32000235-32000714	ENSG00000256843,ENSG00000223722,ENSG00000188375,ENSG00000252421,ENSG00000252204,ENSG00000256372,ENSG00000256465,ENSG00000244436,ENSG00000242314,ENSG00000174718,ENSG00000276136,ENSG00000257094,ENSG00000274964,ENSG00000258134
chr12	32005405	32005909	12:32005405-32005909	ENSG00000223722,ENSG00000188375,ENSG00000252421,ENSG00000252204,ENSG00000256372,ENSG00000256465,ENSG00000244436,ENSG00000242314,ENSG00000276136,ENSG00000257094,ENSG00000274964,ENSG00000258134
chr12	32020856	32021398	12:32020856-32021398	ENSG00000256843,ENSG00000223722,ENSG00000188375,ENSG00000252421,ENSG00000252204,ENSG00000256372,ENSG00000256465,ENSG00000244436,ENSG00000242314,ENSG00000257094,ENSG00000257852,ENSG00000274964,ENSG00000258134
chr12	32030115	32030418	12:32030115-32030418	ENSG00000188375,ENSG00000252204,ENSG00000256372
chr12	32031096	32031581	12:32031096-32031581	ENSG00000256843,ENSG00000223722,ENSG00000188375,ENSG00000252421,ENSG00000252204,ENSG00000256372,ENSG00000256465,ENSG00000244436,ENSG00000242314,ENSG00000257852,ENSG00000276115,ENSG00000274964,ENSG00000258134
chr12	32040050	32040466	12:32040050-32040466	ENSG00000188375,ENSG00000252204,ENSG00000256372,ENSG00000257852,ENSG00000258134
chr12	32047468	32047733	12:32047468-32047733	-
chr12	32047810	32048321	12:32047810-32048321	ENSG00000256843,ENSG00000223722,ENSG00000188375,ENSG00000252421,ENSG00000252204,ENSG00000256372,ENSG00000256465,ENSG00000244436,ENSG00000242314,ENSG00000257852,ENSG00000274105,ENSG00000257316,ENSG00000257435,ENSG00000257511,ENSG00000276148,ENSG00000276115,ENSG00000274964,ENSG00000258134
chr12	32052394	32052594	12:32052394-32052594	-
chr12	32054033	32054517	12:32054033-32054517	ENSG00000256843,ENSG00000223722,ENSG00000188375,ENSG00000252421,ENSG00000252204,ENSG00000256372,ENSG00000256465,ENSG00000244436,ENSG00000242314,ENSG00000257852,ENSG00000276115,ENSG00000274964,ENSG00000258134
chr12	32060581	32060919	12:32060581-32060919	ENSG00000256843,ENSG00000223722,ENSG00000188375,ENSG00000252421,ENSG00000252204,ENSG00000256372,ENSG00000256465,ENSG00000244436,ENSG00000257852,ENSG00000276115,ENSG00000274964,ENSG00000258134,ENSG00000277342,ENSG00000151746,ENSG00000257530,ENSG00000271357
chr12	32106534	32107128	12:32106534-32107128	ENSG00000257852,ENSG00000258134,ENSG00000277342,ENSG00000151746,ENSG00000257530,ENSG00000271357
chr12	32136365	32136565	12:32136365-32136565	ENSG00000258134
chr12	32273346	32273587	12:32273346-32273587	ENSG00000274964,ENSG00000258134
chr12	32273784	32274076	12:32273784-32274076	ENSG00000203437,ENSG00000252421,ENSG00000276115,ENSG00000274964,ENSG00000258134
chr12	32290469	32290684	12:32290469-32290684	ENSG00000276115,ENSG00000274964,ENSG00000258134
chr12	32302292	32302562	12:32302292-32302562	ENSG00000256465,ENSG00000276115,ENSG00000274964,ENSG00000258134
chr12	32365489	32365786	12:32365489-32365786	ENSG00000274105,ENSG00000275854,ENSG00000257511,ENSG00000276148,ENSG00000257643,ENSG00000253063,ENSG00000276115,ENSG00000274964,ENSG00000151746
chr12	32390579	32391192	12:32390579-32391192	ENSG00000274105,ENSG00000257511,ENSG00000276148,ENSG00000257643,ENSG00000253063,ENSG00000139132,ENSG00000207176,ENSG00000276115,ENSG00000274964
chr12	32398224	32398620	12:32398224-32398620	ENSG00000253063,ENSG00000139132,ENSG00000207176,ENSG00000276115
chr12	32399194	32399867	12:32399194-32399867	ENSG00000274105,ENSG00000275854,ENSG00000257511,ENSG00000276148,ENSG00000257643,ENSG00000253063,ENSG00000139132,ENSG00000207176,ENSG00000276115,ENSG00000274964
chr12	32419499	32419987	12:32419499-32419987	ENSG00000274105,ENSG00000275854,ENSG00000257511,ENSG00000276148,ENSG00000257643,ENSG00000253063,ENSG00000276115,ENSG00000274964
chr12	32514839	32515106	12:32514839-32515106	ENSG00000253063,ENSG00000139132
chr12	32516273	32516524	12:32516273-32516524	ENSG00000253063,ENSG00000139132
chr12	32522143	32522377	12:32522143-32522377	ENSG00000253063,ENSG00000139132
chr12	32535290	32535592	12:32535290-32535592	ENSG00000274105,ENSG00000257511,ENSG00000276148,ENSG00000257643,ENSG00000253063,ENSG00000139132
chr12	32644493	32644820	12:32644493-32644820	ENSG00000274105,ENSG00000275854,ENSG00000257511,ENSG00000276148,ENSG00000257643,ENSG00000253063,ENSG00000276115,ENSG00000274964
chr12	32671934	32672321	12:32671934-32672321	ENSG00000257643,ENSG00000087470
chr12	32678984	32679888	12:32678984-32679888	ENSG00000274105,ENSG00000275854,ENSG00000257511,ENSG00000276148,ENSG00000257643,ENSG00000087470,ENSG00000253063
chr12	32706222	32706636	12:32706222-32706636	ENSG00000274105,ENSG00000275854,ENSG00000257511,ENSG00000276148,ENSG00000201563,ENSG00000257643,ENSG00000087470
chr12	32755127	32756119	12:32755127-32756119	ENSG00000274105,ENSG00000275854,ENSG00000286950,ENSG00000274976,ENSG00000244743,ENSG00000257316,ENSG00000257435,ENSG00000139131,ENSG00000257511,ENSG00000276148
chr12	32756241	32756551	12:32756241-32756551	ENSG00000274105,ENSG00000275854,ENSG00000286950,ENSG00000274976,ENSG00000244743,ENSG00000257316,ENSG00000257435,ENSG00000139131,ENSG00000257511,ENSG00000276148
chr12	32896518	32897128	12:32896518-32897128	ENSG00000274105,ENSG00000057294,ENSG00000274976,ENSG00000244743,ENSG00000257316,ENSG00000257435,ENSG00000257511,ENSG00000276148
chr12	33439227	33439427	12:33439227-33439427	ENSG00000270807,ENSG00000207026,ENSG00000257316,ENSG00000257435,ENSG00000110975,ENSG00000259937,ENSG00000273853,ENSG00000256070
chr12	33439572	33440061	12:33439572-33440061	ENSG00000270807,ENSG00000207026,ENSG00000201624,ENSG00000257316,ENSG00000257435,ENSG00000110975,ENSG00000259937,ENSG00000273853,ENSG00000256070
chr12	33483476	33483691	12:33483476-33483691	ENSG00000270807,ENSG00000207026,ENSG00000201624,ENSG00000257316,ENSG00000257435,ENSG00000259937,ENSG00000256070
chr12	33588087	33588729	12:33588087-33588729	ENSG00000270807,ENSG00000207026,ENSG00000201624,ENSG00000245482,ENSG00000256614,ENSG00000275854,ENSG00000274976,ENSG00000244743,ENSG00000257316,ENSG00000257435,ENSG00000259937,ENSG00000256070,ENSG00000212475
chr12	33605831	33606091	12:33605831-33606091	ENSG00000270807,ENSG00000207026,ENSG00000201624,ENSG00000274976,ENSG00000244743,ENSG00000257316,ENSG00000257435,ENSG00000259937,ENSG00000256070,ENSG00000212475
chr12	34022054	34022788	12:34022054-34022788	ENSG00000270807,ENSG00000207026,ENSG00000201624,ENSG00000245482,ENSG00000139133,ENSG00000256538,ENSG00000256986,ENSG00000274105,ENSG00000275854,ENSG00000286950,ENSG00000274976,ENSG00000244743,ENSG00000257316,ENSG00000257435,ENSG00000259937,ENSG00000139131,ENSG00000257511,ENSG00000276148,ENSG00000257643
chr12	34033966	34034168	12:34033966-34034168	ENSG00000207026,ENSG00000201624,ENSG00000245482,ENSG00000139133,ENSG00000256538,ENSG00000256614,ENSG00000257316,ENSG00000257435
chr12	34126215	34126483	12:34126215-34126483	ENSG00000207026,ENSG00000201624,ENSG00000245482,ENSG00000255628,ENSG00000256986,ENSG00000250788,ENSG00000255652,ENSG00000272435,ENSG00000258794,ENSG00000256614
chr12	34127372	34127798	12:34127372-34127798	ENSG00000270807,ENSG00000207026,ENSG00000201624,ENSG00000245482,ENSG00000255628,ENSG00000256986,ENSG00000250788,ENSG00000255652,ENSG00000272435,ENSG00000258794,ENSG00000256614,ENSG00000274976,ENSG00000244743,ENSG00000257316,ENSG00000257435
chr12	34218463	34218831	12:34218463-34218831	ENSG00000245482,ENSG00000255628,ENSG00000256986,ENSG00000250788,ENSG00000255652,ENSG00000272435,ENSG00000258794,ENSG00000256614
chr12	38099644	38100222	12:38099644-38100222	ENSG00000258368,ENSG00000257173,ENSG00000258278,ENSG00000199843,ENSG00000201708,ENSG00000254381,ENSG00000257292,ENSG00000258360,ENSG00000253016,ENSG00000257645,ENSG00000258119,ENSG00000257586,ENSG00000270718,ENSG00000258167
chr12	38138711	38138950	12:38138711-38138950	ENSG00000258368,ENSG00000257173,ENSG00000199843,ENSG00000201708,ENSG00000254381,ENSG00000257292,ENSG00000258360,ENSG00000253016,ENSG00000175548
chr12	38149889	38150169	12:38149889-38150169	ENSG00000258368,ENSG00000257173,ENSG00000258278,ENSG00000274293,ENSG00000287442,ENSG00000199843,ENSG00000201708,ENSG00000254381,ENSG00000257292,ENSG00000258360,ENSG00000253016,ENSG00000258119
chr12	38316426	38317062	12:38316426-38317062	ENSG00000258368,ENSG00000254381,ENSG00000257292,ENSG00000258360,ENSG00000253016,ENSG00000175548,ENSG00000258119,ENSG00000270718
chr12	38328369	38328574	12:38328369-38328574	ENSG00000258368,ENSG00000253016,ENSG00000175548,ENSG00000257645
chr12	38448962	38449447	12:38448962-38449447	ENSG00000258368,ENSG00000257173,ENSG00000254381,ENSG00000257292,ENSG00000258360,ENSG00000253016,ENSG00000257645,ENSG00000258119,ENSG00000257586,ENSG00000257237,ENSG00000270718,ENSG00000255991,ENSG00000270273,ENSG00000205592,ENSG00000258167,ENSG00000207492,ENSG00000018236,ENSG00000257680
chr12	38669535	38670029	12:38669535-38670029	ENSG00000258368,ENSG00000254381,ENSG00000253016,ENSG00000257645,ENSG00000258119,ENSG00000139117,ENSG00000257586,ENSG00000257237
chr12	38772032	38772274	12:38772032-38772274	ENSG00000257645,ENSG00000258119,ENSG00000139117
chr12	38824807	38825054	12:38824807-38825054	ENSG00000258368,ENSG00000257645,ENSG00000258119,ENSG00000257586
chr12	38886058	38886258	12:38886058-38886258	-
chr12	38905012	38905371	12:38905012-38905371	ENSG00000139117,ENSG00000257718
chr12	38905494	38905746	12:38905494-38905746	ENSG00000139117,ENSG00000257718
chr12	38906559	38906989	12:38906559-38906989	ENSG00000258119,ENSG00000139117,ENSG00000257718,ENSG00000257586,ENSG00000257237
chr12	38921119	38921405	12:38921119-38921405	ENSG00000258368,ENSG00000253016,ENSG00000257645,ENSG00000258119,ENSG00000139117,ENSG00000257718,ENSG00000257586,ENSG00000257237,ENSG00000270718,ENSG00000270273,ENSG00000207492
chr12	38924303	38924549	12:38924303-38924549	ENSG00000258368,ENSG00000257645,ENSG00000258119,ENSG00000257718,ENSG00000257586,ENSG00000257237
chr12	38934012	38934494	12:38934012-38934494	ENSG00000258368,ENSG00000254381,ENSG00000257292,ENSG00000258360,ENSG00000253016,ENSG00000257645,ENSG00000258119,ENSG00000257718,ENSG00000257586,ENSG00000257237,ENSG00000270718,ENSG00000255991,ENSG00000270273,ENSG00000205592,ENSG00000258167,ENSG00000207492,ENSG00000018236,ENSG00000257680
chr12	39103592	39103893	12:39103592-39103893	ENSG00000258368,ENSG00000253016,ENSG00000257645,ENSG00000258119,ENSG00000257586,ENSG00000257237,ENSG00000258144,ENSG00000270718
chr12	39144826	39145038	12:39144826-39145038	ENSG00000258144,ENSG00000270718
chr12	39145115	39145722	12:39145115-39145722	ENSG00000257237,ENSG00000258144,ENSG00000270718
chr12	39442848	39443645	12:39442848-39443645	ENSG00000139116,ENSG00000286576,ENSG00000255991,ENSG00000270273,ENSG00000180116
chr12	39619785	39619985	12:39619785-39619985	ENSG00000270273,ENSG00000173208,ENSG00000285732,ENSG00000180116
chr12	39807103	39807306	12:39807103-39807306	ENSG00000270273,ENSG00000199571,ENSG00000205592,ENSG00000258167,ENSG00000207492,ENSG00000257680
chr12	39897164	39897485	12:39897164-39897485	ENSG00000258368,ENSG00000255991,ENSG00000270273,ENSG00000151229,ENSG00000199571,ENSG00000229014,ENSG00000205592,ENSG00000258167,ENSG00000207492,ENSG00000018236,ENSG00000257680,ENSG00000274682
chr12	39990573	39990869	12:39990573-39990869	ENSG00000255991,ENSG00000270273,ENSG00000199571,ENSG00000229014,ENSG00000260943,ENSG00000229899,ENSG00000205592,ENSG00000258167,ENSG00000207492,ENSG00000018236,ENSG00000257680,ENSG00000274682
chr12	40011185	40011490	12:40011185-40011490	ENSG00000255991,ENSG00000270273,ENSG00000151229,ENSG00000229014,ENSG00000260943,ENSG00000188906,ENSG00000229899,ENSG00000205592,ENSG00000258167,ENSG00000207492,ENSG00000018236,ENSG00000257680
chr12	40099485	40099842	12:40099485-40099842	ENSG00000255991,ENSG00000270273,ENSG00000151229,ENSG00000229014,ENSG00000260943,ENSG00000229899,ENSG00000205592,ENSG00000258167,ENSG00000207492,ENSG00000018236,ENSG00000257680
chr12	40105255	40105790	12:40105255-40105790	ENSG00000151229,ENSG00000229014,ENSG00000260943
chr12	40105905	40106336	12:40105905-40106336	ENSG00000270273,ENSG00000151229,ENSG00000229014,ENSG00000260943,ENSG00000229899,ENSG00000205592,ENSG00000258167,ENSG00000207492,ENSG00000257680
chr12	40152856	40153128	12:40152856-40153128	ENSG00000260943,ENSG00000223914,ENSG00000225342,ENSG00000188906,ENSG00000229899,ENSG00000258167,ENSG00000207492
chr12	40224615	40225157	12:40224615-40225157	ENSG00000260943,ENSG00000223914,ENSG00000225342,ENSG00000188906,ENSG00000229899
chr12	40325389	40325673	12:40325389-40325673	ENSG00000260943,ENSG00000188906,ENSG00000229899,ENSG00000205592,ENSG00000258167,ENSG00000207492,ENSG00000018236,ENSG00000257680
chr12	40336637	40336862	12:40336637-40336862	ENSG00000260943,ENSG00000188906,ENSG00000229899,ENSG00000205592,ENSG00000258167,ENSG00000207492,ENSG00000018236,ENSG00000257680
chr12	41264371	41264581	12:41264371-41264581	ENSG00000258167,ENSG00000018236,ENSG00000274682,ENSG00000257228,ENSG00000252364
chr12	41277170	41277370	12:41277170-41277370	ENSG00000257680,ENSG00000252364
chr12	41325405	41325689	12:41325405-41325689	ENSG00000205592,ENSG00000207492,ENSG00000018236,ENSG00000257680,ENSG00000274682,ENSG00000257228,ENSG00000252364
chr12	41362902	41363251	12:41362902-41363251	-
chr12	41512650	41512917	12:41512650-41512917	ENSG00000018236,ENSG00000274682,ENSG00000165966,ENSG00000257228,ENSG00000252364
chr12	41514993	41515242	12:41514993-41515242	ENSG00000018236,ENSG00000257680,ENSG00000274682,ENSG00000165966,ENSG00000257228,ENSG00000252364
chr12	41522292	41522590	12:41522292-41522590	ENSG00000018236,ENSG00000165966,ENSG00000257228,ENSG00000252364
chr12	41527499	41528086	12:41527499-41528086	ENSG00000205592,ENSG00000258167,ENSG00000207492,ENSG00000018236,ENSG00000257680,ENSG00000274682,ENSG00000165966,ENSG00000257228,ENSG00000252364,ENSG00000257128,ENSG00000207142,ENSG00000257510,ENSG00000257687,ENSG00000257405,ENSG00000257164,ENSG00000240759,ENSG00000257114,ENSG00000257373,ENSG00000257927,ENSG00000241251
chr12	41701980	41702288	12:41701980-41702288	ENSG00000018236,ENSG00000257680,ENSG00000252364,ENSG00000258239,ENSG00000257858
chr12	41763568	41764105	12:41763568-41764105	ENSG00000252364,ENSG00000257784
chr12	41932454	41933042	12:41932454-41933042	ENSG00000018236,ENSG00000274682,ENSG00000252364,ENSG00000257239,ENSG00000257128
chr12	42010422	42010625	12:42010422-42010625	ENSG00000274682,ENSG00000252364,ENSG00000257128,ENSG00000286591
chr12	42023993	42024529	12:42023993-42024529	ENSG00000258167,ENSG00000018236,ENSG00000257680,ENSG00000274682,ENSG00000257228,ENSG00000252364,ENSG00000257128,ENSG00000286591
chr12	42076925	42077423	12:42076925-42077423	ENSG00000207492,ENSG00000018236,ENSG00000257680,ENSG00000274682,ENSG00000257228,ENSG00000252364,ENSG00000257128,ENSG00000271379,ENSG00000257674,ENSG00000252917,ENSG00000207142,ENSG00000257225,ENSG00000257510,ENSG00000257687,ENSG00000257405,ENSG00000257164,ENSG00000240759,ENSG00000257114,ENSG00000257373,ENSG00000257927
chr12	42085545	42086020	12:42085545-42086020	ENSG00000018236,ENSG00000274682,ENSG00000252364,ENSG00000257128,ENSG00000252917,ENSG00000207142,ENSG00000257225,ENSG00000257510,ENSG00000257687,ENSG00000257405,ENSG00000257164,ENSG00000257114
chr12	42086133	42086470	12:42086133-42086470	ENSG00000018236,ENSG00000274682,ENSG00000252364,ENSG00000252917
chr12	42094223	42094534	12:42094223-42094534	-
chr12	42098069	42098428	12:42098069-42098428	ENSG00000257680,ENSG00000252917,ENSG00000257225
chr12	42129751	42129951	12:42129751-42129951	ENSG00000252917
chr12	42144316	42145174	12:42144316-42145174	ENSG00000151233,ENSG00000015153,ENSG00000134283,ENSG00000139168,ENSG00000252917
chr12	42237363	42237831	12:42237363-42237831	ENSG00000015153,ENSG00000134283
chr12	42237909	42238917	12:42237909-42238917	ENSG00000015153,ENSG00000134283,ENSG00000257674
chr12	42272899	42273099	12:42272899-42273099	ENSG00000257674
chr12	42296582	42296782	12:42296582-42296782	ENSG00000257674,ENSG00000278520
chr12	42325826	42326481	12:42325826-42326481	ENSG00000134283,ENSG00000139168,ENSG00000278520,ENSG00000252917
chr12	42332318	42332646	12:42332318-42332646	ENSG00000134283,ENSG00000139168,ENSG00000278520,ENSG00000252917
chr12	42338306	42338506	12:42338306-42338506	ENSG00000134283,ENSG00000139168,ENSG00000252917,ENSG00000274943
chr12	42372160	42372531	12:42372160-42372531	ENSG00000134283,ENSG00000257674,ENSG00000139168,ENSG00000252917,ENSG00000274943,ENSG00000199886,ENSG00000257376,ENSG00000207142,ENSG00000257225,ENSG00000257510,ENSG00000257687,ENSG00000257405,ENSG00000257164,ENSG00000257114
chr12	42385278	42385816	12:42385278-42385816	ENSG00000134283,ENSG00000252917,ENSG00000274943,ENSG00000199886,ENSG00000257376,ENSG00000207142,ENSG00000257225,ENSG00000257510,ENSG00000257405,ENSG00000257164,ENSG00000257114
chr12	42410293	42410625	12:42410293-42410625	ENSG00000199886,ENSG00000257376,ENSG00000207142,ENSG00000257225,ENSG00000257687
chr12	42417304	42417586	12:42417304-42417586	ENSG00000199886,ENSG00000257376,ENSG00000207142,ENSG00000257225,ENSG00000257510,ENSG00000257687,ENSG00000257164
chr12	42420541	42420741	12:42420541-42420741	ENSG00000199886,ENSG00000257376,ENSG00000207142,ENSG00000257225
chr12	42482816	42483258	12:42482816-42483258	ENSG00000207142,ENSG00000139174,ENSG00000257225,ENSG00000258068,ENSG00000257510,ENSG00000257687,ENSG00000257405,ENSG00000257164,ENSG00000257114,ENSG00000271272,ENSG00000257849
chr12	42483685	42483885	12:42483685-42483885	ENSG00000207142,ENSG00000139174,ENSG00000257225,ENSG00000258068
chr12	42486523	42486723	12:42486523-42486723	ENSG00000207142,ENSG00000139174,ENSG00000257225,ENSG00000258068
chr12	42589586	42589986	12:42589586-42589986	ENSG00000139174,ENSG00000257510,ENSG00000257687,ENSG00000257405,ENSG00000257164,ENSG00000240759,ENSG00000257114,ENSG00000271272,ENSG00000257849,ENSG00000257373
chr12	42790721	42791113	12:42790721-42791113	ENSG00000257680,ENSG00000257225,ENSG00000257510,ENSG00000257687,ENSG00000257405,ENSG00000257164,ENSG00000240759,ENSG00000257114,ENSG00000271272,ENSG00000257849,ENSG00000257373,ENSG00000257927,ENSG00000258331,ENSG00000257813
chr12	42793172	42793533	12:42793172-42793533	ENSG00000257225,ENSG00000257510,ENSG00000257687,ENSG00000257405,ENSG00000257164,ENSG00000240759,ENSG00000257114,ENSG00000271272,ENSG00000257849,ENSG00000257373,ENSG00000257927,ENSG00000258331,ENSG00000257813
chr12	43112452	43112683	12:43112452-43112683	ENSG00000257510,ENSG00000257687,ENSG00000257405,ENSG00000257164,ENSG00000240759,ENSG00000257114,ENSG00000271272,ENSG00000257849,ENSG00000257373,ENSG00000257927,ENSG00000258331
chr12	43445075	43445275	12:43445075-43445275	ENSG00000173157,ENSG00000241251,ENSG00000257813,ENSG00000271508
chr12	43676238	43676549	12:43676238-43676549	ENSG00000257687,ENSG00000257405,ENSG00000271272,ENSG00000257373,ENSG00000258331,ENSG00000173157,ENSG00000241251,ENSG00000257813,ENSG00000271508,ENSG00000257907,ENSG00000257896,ENSG00000257947,ENSG00000257864,ENSG00000275286,ENSG00000286671,ENSG00000185610,ENSG00000257319
chr12	43758264	43758470	12:43758264-43758470	ENSG00000129317,ENSG00000257896,ENSG00000198001
chr12	43758628	43759629	12:43758628-43759629	ENSG00000129317,ENSG00000257896,ENSG00000198001
chr12	43776433	43776810	12:43776433-43776810	ENSG00000241251,ENSG00000257813,ENSG00000271508,ENSG00000129317,ENSG00000257896,ENSG00000198001,ENSG00000151239,ENSG00000257947,ENSG00000257864,ENSG00000275286
chr12	43805756	43806027	12:43805756-43806027	ENSG00000151239
chr12	43806160	43806652	12:43806160-43806652	ENSG00000129317,ENSG00000257896,ENSG00000198001,ENSG00000151239,ENSG00000139173
chr12	43835637	43836592	12:43835637-43836592	ENSG00000151239,ENSG00000139173
chr12	43882621	43882906	12:43882621-43882906	ENSG00000241251,ENSG00000257813,ENSG00000271508,ENSG00000257896
chr12	43898730	43899253	12:43898730-43899253	ENSG00000271272,ENSG00000257849,ENSG00000173157,ENSG00000241251,ENSG00000257813,ENSG00000271508,ENSG00000257896,ENSG00000257947,ENSG00000257864,ENSG00000275286,ENSG00000286671,ENSG00000185610,ENSG00000257319,ENSG00000257331
chr12	43917867	43918178	12:43917867-43918178	ENSG00000241251,ENSG00000257813,ENSG00000257947,ENSG00000257864,ENSG00000275286,ENSG00000286671
chr12	43938005	43938316	12:43938005-43938316	ENSG00000241251,ENSG00000257813,ENSG00000271508,ENSG00000257896,ENSG00000257947,ENSG00000257864,ENSG00000275286,ENSG00000286671,ENSG00000185610,ENSG00000257319,ENSG00000257331
chr12	43957810	43958072	12:43957810-43958072	ENSG00000258212,ENSG00000257947,ENSG00000257864,ENSG00000275286,ENSG00000286671,ENSG00000185610,ENSG00000257319
chr12	44000387	44000687	12:44000387-44000687	ENSG00000241251,ENSG00000257813,ENSG00000271508,ENSG00000258212,ENSG00000257947,ENSG00000257864,ENSG00000275286,ENSG00000286671,ENSG00000185610,ENSG00000257319,ENSG00000257331,ENSG00000257572
chr12	44317658	44317867	12:44317658-44317867	ENSG00000139173,ENSG00000257947,ENSG00000257864,ENSG00000275286,ENSG00000286671
chr12	44876073	44876556	12:44876073-44876556	ENSG00000257864,ENSG00000275286,ENSG00000286671,ENSG00000184613,ENSG00000201788
chr12	44889184	44889574	12:44889184-44889574	ENSG00000257947,ENSG00000257864,ENSG00000275286,ENSG00000286671,ENSG00000184613,ENSG00000201788,ENSG00000185610,ENSG00000257319,ENSG00000257331,ENSG00000257572
chr12	44948766	44949086	12:44948766-44949086	ENSG00000241251,ENSG00000258212,ENSG00000257947,ENSG00000257864,ENSG00000275286,ENSG00000286671,ENSG00000184613,ENSG00000185610,ENSG00000257319,ENSG00000257331,ENSG00000257572,ENSG00000199556
chr12	45130834	45131040	12:45130834-45131040	ENSG00000185610,ENSG00000257319,ENSG00000257331,ENSG00000257572,ENSG00000199556,ENSG00000287386,ENSG00000257368
chr12	45170515	45170799	12:45170515-45170799	ENSG00000185610,ENSG00000257319,ENSG00000257572,ENSG00000287386,ENSG00000134297,ENSG00000257738,ENSG00000278351,ENSG00000257368
chr12	45215377	45216305	12:45215377-45216305	ENSG00000134297,ENSG00000257738,ENSG00000177119,ENSG00000278351
chr12	45216398	45216948	12:45216398-45216948	ENSG00000134297,ENSG00000257738,ENSG00000177119,ENSG00000278351
chr12	45227431	45228119	12:45227431-45228119	ENSG00000185610,ENSG00000257319,ENSG00000257331,ENSG00000287386,ENSG00000134297,ENSG00000257738,ENSG00000177119,ENSG00000278351,ENSG00000257368
chr12	45269162	45269394	12:45269162-45269394	ENSG00000257738,ENSG00000278351
chr12	45273850	45274078	12:45273850-45274078	ENSG00000257738,ENSG00000278351
chr12	45299097	45299397	12:45299097-45299397	ENSG00000257738,ENSG00000177119,ENSG00000278351
chr12	45337042	45337435	12:45337042-45337435	ENSG00000287386,ENSG00000134297,ENSG00000257738,ENSG00000177119,ENSG00000278351,ENSG00000257368
chr12	45358087	45358287	12:45358087-45358287	ENSG00000287386,ENSG00000257738
chr12	45470140	45470421	12:45470140-45470421	ENSG00000185610,ENSG00000257319,ENSG00000257331,ENSG00000257572,ENSG00000257368
chr12	45504334	45504653	12:45504334-45504653	ENSG00000275286,ENSG00000185610,ENSG00000257319,ENSG00000257331,ENSG00000257572,ENSG00000199556,ENSG00000287386,ENSG00000257738,ENSG00000257368,ENSG00000257657,ENSG00000283545
chr12	45543852	45544136	12:45543852-45544136	ENSG00000257368,ENSG00000257657,ENSG00000283545,ENSG00000273015,ENSG00000189079,ENSG00000239397
chr12	45655264	45655526	12:45655264-45655526	ENSG00000257657,ENSG00000283545
chr12	45660402	45660668	12:45660402-45660668	ENSG00000257657,ENSG00000283545
chr12	45668996	45669482	12:45668996-45669482	ENSG00000185610,ENSG00000257319,ENSG00000257657,ENSG00000283545
chr12	45687408	45687805	12:45687408-45687805	ENSG00000185610,ENSG00000257319,ENSG00000257331,ENSG00000257572,ENSG00000199556,ENSG00000257368,ENSG00000257657,ENSG00000283545
chr12	45697399	45697797	12:45697399-45697797	ENSG00000185610,ENSG00000257319,ENSG00000257331,ENSG00000257572,ENSG00000257368,ENSG00000257657,ENSG00000283545,ENSG00000272963
chr12	45705517	45705742	12:45705517-45705742	ENSG00000257657,ENSG00000283545
chr12	45725826	45726220	12:45725826-45726220	ENSG00000273015,ENSG00000189079
chr12	45727430	45727920	12:45727430-45727920	ENSG00000257657,ENSG00000273015,ENSG00000189079
chr12	45728681	45729190	12:45728681-45729190	ENSG00000257657,ENSG00000273015,ENSG00000189079
chr12	45729517	45729752	12:45729517-45729752	ENSG00000273015,ENSG00000189079
chr12	45745928	45746192	12:45745928-45746192	ENSG00000257657,ENSG00000273015,ENSG00000278475
chr12	45755651	45755982	12:45755651-45755982	ENSG00000257657,ENSG00000278475,ENSG00000270429
chr12	45762308	45762820	12:45762308-45762820	ENSG00000257572,ENSG00000278475,ENSG00000270429,ENSG00000239397
chr12	45803112	45803520	12:45803112-45803520	ENSG00000278475,ENSG00000270429
chr12	45872548	45872749	12:45872548-45872749	ENSG00000265093,ENSG00000270429
chr12	45893249	45893449	12:45893249-45893449	ENSG00000189079,ENSG00000270429
chr12	45977657	45978006	12:45977657-45978006	ENSG00000139218,ENSG00000239397
chr12	45990384	45991048	12:45990384-45991048	ENSG00000139218,ENSG00000239397
chr12	45991693	45992265	12:45991693-45992265	ENSG00000139218,ENSG00000239397
chr12	46037153	46037552	12:46037153-46037552	ENSG00000239397,ENSG00000272963,ENSG00000271642,ENSG00000139209,ENSG00000274723
chr12	46072139	46072444	12:46072139-46072444	ENSG00000257572,ENSG00000239397,ENSG00000274591,ENSG00000272369,ENSG00000272963,ENSG00000271642,ENSG00000139209,ENSG00000274723
chr12	46125168	46125465	12:46125168-46125465	ENSG00000274591,ENSG00000272369,ENSG00000272963,ENSG00000271642,ENSG00000139209,ENSG00000274723
chr12	46218809	46219022	12:46218809-46219022	ENSG00000111371,ENSG00000274591
chr12	46256914	46257115	12:46256914-46257115	ENSG00000111371,ENSG00000274591
chr12	46268861	46269428	12:46268861-46269428	ENSG00000111371,ENSG00000274591,ENSG00000271642
chr12	46303111	46303325	12:46303111-46303325	ENSG00000274591,ENSG00000272369,ENSG00000272963,ENSG00000271642,ENSG00000139209,ENSG00000274723
chr12	46371268	46372081	12:46371268-46372081	ENSG00000134294,ENSG00000258096,ENSG00000257261,ENSG00000257496,ENSG00000275481,ENSG00000278896,ENSG00000272369,ENSG00000272963,ENSG00000271642
chr12	46372657	46373053	12:46372657-46373053	ENSG00000134294,ENSG00000258096,ENSG00000257261,ENSG00000257496,ENSG00000275481,ENSG00000278896,ENSG00000272369,ENSG00000272963,ENSG00000271642
chr12	46383026	46384364	12:46383026-46384364	ENSG00000134294,ENSG00000258096,ENSG00000257261,ENSG00000257496,ENSG00000275481,ENSG00000278896,ENSG00000272369,ENSG00000272963
chr12	46392708	46392952	12:46392708-46392952	ENSG00000257261,ENSG00000257496,ENSG00000275481,ENSG00000278896,ENSG00000272369,ENSG00000272963,ENSG00000271642
chr12	46431786	46432150	12:46431786-46432150	ENSG00000257261,ENSG00000257496,ENSG00000275481,ENSG00000278896,ENSG00000272369,ENSG00000272963,ENSG00000271642
chr12	46661374	46661626	12:46661374-46661626	ENSG00000278896,ENSG00000272369,ENSG00000272963,ENSG00000271642,ENSG00000139209
chr12	47021351	47021615	12:47021351-47021615	ENSG00000271642,ENSG00000139209,ENSG00000274723,ENSG00000258369,ENSG00000257807
chr12	47055900	47056148	12:47055900-47056148	ENSG00000274723,ENSG00000258352,ENSG00000257906,ENSG00000258369,ENSG00000257807
chr12	47071319	47071609	12:47071319-47071609	ENSG00000139211,ENSG00000179715,ENSG00000257906,ENSG00000257807
chr12	47079441	47079909	12:47079441-47079909	ENSG00000139211,ENSG00000179715
chr12	47080335	47080574	12:47080335-47080574	ENSG00000139211,ENSG00000179715
chr12	47080781	47081004	12:47080781-47081004	ENSG00000139211,ENSG00000179715
chr12	47155886	47156111	12:47155886-47156111	ENSG00000258352,ENSG00000257807
chr12	47156221	47156486	12:47156221-47156486	ENSG00000258352,ENSG00000263838,ENSG00000257807
chr12	47158752	47159126	12:47158752-47159126	ENSG00000139209,ENSG00000258352,ENSG00000263838,ENSG00000258116,ENSG00000199566,ENSG00000257924,ENSG00000257906,ENSG00000258369,ENSG00000257807
chr12	47194609	47194878	12:47194609-47194878	ENSG00000258352,ENSG00000263838
chr12	47207161	47207646	12:47207161-47207646	ENSG00000179715,ENSG00000258352,ENSG00000263838,ENSG00000247774,ENSG00000258116,ENSG00000199566,ENSG00000257924,ENSG00000257906,ENSG00000258369,ENSG00000257807
chr12	47215474	47215813	12:47215474-47215813	ENSG00000179715,ENSG00000258352,ENSG00000263838,ENSG00000247774,ENSG00000199566
chr12	47223314	47223557	12:47223314-47223557	ENSG00000179715,ENSG00000247774
chr12	47237828	47238054	12:47237828-47238054	ENSG00000258181
chr12	47249757	47250369	12:47249757-47250369	ENSG00000258352,ENSG00000258181,ENSG00000276454,ENSG00000258116,ENSG00000199566,ENSG00000257906,ENSG00000258369,ENSG00000257807
chr12	47272352	47272812	12:47272352-47272812	ENSG00000139209,ENSG00000258352,ENSG00000257925,ENSG00000258181,ENSG00000276454,ENSG00000258116,ENSG00000199566,ENSG00000257924,ENSG00000257906,ENSG00000258369,ENSG00000257807
chr12	47277009	47277281	12:47277009-47277281	ENSG00000257925,ENSG00000276454
chr12	47281876	47282232	12:47281876-47282232	ENSG00000257925,ENSG00000258116,ENSG00000199566,ENSG00000257924,ENSG00000257906,ENSG00000258369,ENSG00000257807
chr12	47286794	47287017	12:47286794-47287017	ENSG00000257925,ENSG00000258116,ENSG00000199566,ENSG00000257906,ENSG00000257807
chr12	47306779	47307057	12:47306779-47307057	ENSG00000258116,ENSG00000199566,ENSG00000257924,ENSG00000257906,ENSG00000257807
chr12	47307791	47308126	12:47307791-47308126	ENSG00000258352,ENSG00000258116,ENSG00000199566,ENSG00000257924,ENSG00000257906,ENSG00000258369,ENSG00000257807
chr12	47361474	47361697	12:47361474-47361697	ENSG00000258116,ENSG00000199566,ENSG00000257924,ENSG00000264906,ENSG00000257906,ENSG00000258369,ENSG00000257807
chr12	47397731	47397938	12:47397731-47397938	ENSG00000258116,ENSG00000199566,ENSG00000257924,ENSG00000257906,ENSG00000258369,ENSG00000257807
chr12	47615765	47616344	12:47615765-47616344	ENSG00000258369,ENSG00000257807,ENSG00000257905
chr12	47637200	47637541	12:47637200-47637541	ENSG00000258369,ENSG00000257807,ENSG00000257905,ENSG00000276390
chr12	47651663	47651985	12:47651663-47651985	ENSG00000257905,ENSG00000005175,ENSG00000276390
chr12	47652482	47652710	12:47652482-47652710	ENSG00000276390
chr12	47686749	47686949	12:47686749-47686949	ENSG00000005175,ENSG00000276390
chr12	47705508	47706336	12:47705508-47706336	ENSG00000005175,ENSG00000276390,ENSG00000257433,ENSG00000111405,ENSG00000276691
chr12	47715334	47715629	12:47715334-47715629	ENSG00000005175,ENSG00000257433,ENSG00000111405,ENSG00000280054,ENSG00000274902,ENSG00000079337,ENSG00000211584,ENSG00000277173,ENSG00000268069,ENSG00000276691
chr12	47717512	47717855	12:47717512-47717855	ENSG00000005175,ENSG00000276390,ENSG00000257433,ENSG00000111405,ENSG00000280054,ENSG00000274902,ENSG00000079337,ENSG00000211584,ENSG00000277173,ENSG00000268069,ENSG00000276691
chr12	47736822	47737072	12:47736822-47737072	ENSG00000111405,ENSG00000280054,ENSG00000274902,ENSG00000079337
chr12	47742341	47742545	12:47742341-47742545	ENSG00000111405,ENSG00000280054,ENSG00000274902,ENSG00000079337,ENSG00000211584,ENSG00000277173
chr12	47758819	47759331	12:47758819-47759331	ENSG00000111405,ENSG00000079337,ENSG00000211584,ENSG00000277173
chr12	47767179	47767438	12:47767179-47767438	ENSG00000111405,ENSG00000079337,ENSG00000211584,ENSG00000277173
chr12	47773042	47773361	12:47773042-47773361	ENSG00000079337,ENSG00000211584,ENSG00000277173,ENSG00000268069,ENSG00000276691
chr12	47773522	47773917	12:47773522-47773917	ENSG00000079337,ENSG00000211584,ENSG00000277173,ENSG00000268069,ENSG00000276691
chr12	47775300	47775807	12:47775300-47775807	ENSG00000079337,ENSG00000211584,ENSG00000268069,ENSG00000276691
chr12	47777823	47778068	12:47777823-47778068	ENSG00000079337,ENSG00000211584,ENSG00000268069,ENSG00000276691
chr12	47779350	47779610	12:47779350-47779610	ENSG00000079337,ENSG00000211584,ENSG00000268069,ENSG00000276691
chr12	47797542	47797779	12:47797542-47797779	ENSG00000061273,ENSG00000268069,ENSG00000276691
chr12	47809013	47809309	12:47809013-47809309	ENSG00000061273,ENSG00000276691,ENSG00000274737
chr12	47812891	47813337	12:47812891-47813337	ENSG00000061273,ENSG00000276691,ENSG00000274737
chr12	47818471	47819006	12:47818471-47819006	ENSG00000061273,ENSG00000274737
chr12	47819133	47819469	12:47819133-47819469	ENSG00000061273,ENSG00000274737
chr12	47819834	47820241	12:47819834-47820241	ENSG00000061273,ENSG00000276691,ENSG00000274737,ENSG00000257488
chr12	47826396	47826739	12:47826396-47826739	ENSG00000061273,ENSG00000276691,ENSG00000274737,ENSG00000257488
chr12	47829018	47829285	12:47829018-47829285	ENSG00000061273,ENSG00000274737,ENSG00000257488
chr12	47833689	47833909	12:47833689-47833909	ENSG00000257488
chr12	47834227	47834900	12:47834227-47834900	ENSG00000061273,ENSG00000268069,ENSG00000276691,ENSG00000274737,ENSG00000257488
chr12	47844552	47844877	12:47844552-47844877	ENSG00000276390,ENSG00000268069,ENSG00000276691,ENSG00000257488,ENSG00000205537
chr12	47850848	47851048	12:47850848-47851048	ENSG00000205537
chr12	47870547	47870788	12:47870547-47870788	ENSG00000111424,ENSG00000205537
chr12	47904590	47905356	12:47904590-47905356	ENSG00000111424,ENSG00000205537,ENSG00000278385,ENSG00000258203,ENSG00000257985,ENSG00000257955,ENSG00000276814,ENSG00000240399
chr12	47939090	47939393	12:47939090-47939393	ENSG00000111424,ENSG00000205537,ENSG00000278385,ENSG00000258203,ENSG00000257985,ENSG00000257955,ENSG00000276814,ENSG00000240399
chr12	47942388	47942600	12:47942388-47942600	ENSG00000111424,ENSG00000258203,ENSG00000257985,ENSG00000257955,ENSG00000276814,ENSG00000240399
chr12	47949496	47949806	12:47949496-47949806	ENSG00000111424,ENSG00000205537,ENSG00000278385,ENSG00000279840,ENSG00000134291,ENSG00000258203,ENSG00000257985,ENSG00000257955,ENSG00000276814,ENSG00000240399
chr12	47963317	47963865	12:47963317-47963865	ENSG00000205537,ENSG00000278385,ENSG00000279840,ENSG00000134291,ENSG00000139219,ENSG00000258203,ENSG00000257985,ENSG00000257955,ENSG00000276814,ENSG00000240399
chr12	48001706	48001975	12:48001706-48001975	ENSG00000139219,ENSG00000258203,ENSG00000257985,ENSG00000257955,ENSG00000276814,ENSG00000240399
chr12	48105125	48105508	12:48105125-48105508	ENSG00000276814,ENSG00000079387,ENSG00000240399,ENSG00000222635,ENSG00000226138,ENSG00000152556,ENSG00000275770
chr12	48105897	48106452	12:48105897-48106452	ENSG00000079387,ENSG00000222635,ENSG00000226138,ENSG00000152556,ENSG00000275770
chr12	48118384	48118809	12:48118384-48118809	ENSG00000079387,ENSG00000222635,ENSG00000226138,ENSG00000152556,ENSG00000275770
chr12	48119090	48119378	12:48119090-48119378	ENSG00000276814,ENSG00000079387,ENSG00000240399,ENSG00000222635,ENSG00000226138,ENSG00000152556,ENSG00000275770
chr12	48122436	48122761	12:48122436-48122761	ENSG00000276814,ENSG00000222635,ENSG00000226138,ENSG00000152556,ENSG00000275770
chr12	48145760	48146344	12:48145760-48146344	ENSG00000257955,ENSG00000276814,ENSG00000240399,ENSG00000222635,ENSG00000226138,ENSG00000152556,ENSG00000275770,ENSG00000177981,ENSG00000274124
chr12	48156959	48157267	12:48156959-48157267	ENSG00000240399,ENSG00000222635,ENSG00000226138,ENSG00000275770,ENSG00000177981,ENSG00000274124,ENSG00000258051,ENSG00000257885,ENSG00000257848
chr12	48157378	48157822	12:48157378-48157822	ENSG00000240399,ENSG00000222635,ENSG00000226138,ENSG00000275770,ENSG00000177981,ENSG00000274124,ENSG00000258051,ENSG00000257885,ENSG00000257848
chr12	48160781	48161223	12:48160781-48161223	ENSG00000258203,ENSG00000257985,ENSG00000257955,ENSG00000276814,ENSG00000240399,ENSG00000222635,ENSG00000226138,ENSG00000275770,ENSG00000177981,ENSG00000258051,ENSG00000257885,ENSG00000257848
chr12	48183415	48183908	12:48183415-48183908	ENSG00000257955,ENSG00000276814,ENSG00000240399,ENSG00000222635,ENSG00000226138,ENSG00000177981,ENSG00000257885,ENSG00000257848,ENSG00000177875,ENSG00000279875
chr12	48189554	48189877	12:48189554-48189877	ENSG00000257955,ENSG00000276814,ENSG00000240399,ENSG00000222635,ENSG00000226138,ENSG00000177981,ENSG00000257885,ENSG00000257848,ENSG00000177875,ENSG00000279875,ENSG00000269514,ENSG00000226413,ENSG00000139223
chr12	48197527	48197747	12:48197527-48197747	ENSG00000269514,ENSG00000172640
chr12	48197995	48198521	12:48197995-48198521	ENSG00000258203,ENSG00000257985,ENSG00000257955,ENSG00000276814,ENSG00000240399,ENSG00000222635,ENSG00000226138,ENSG00000275770,ENSG00000257885,ENSG00000257848,ENSG00000177875,ENSG00000279875,ENSG00000269514,ENSG00000172640,ENSG00000275228,ENSG00000187166,ENSG00000258273,ENSG00000258024,ENSG00000226413,ENSG00000139223,ENSG00000177627,ENSG00000240443,ENSG00000167531,ENSG00000221491,ENSG00000281842
chr12	48286749	48287030	12:48286749-48287030	ENSG00000258234,ENSG00000275228,ENSG00000187166,ENSG00000258273,ENSG00000258024,ENSG00000226413,ENSG00000139223,ENSG00000177627,ENSG00000258121,ENSG00000240443,ENSG00000197376,ENSG00000167531
chr12	48296478	48297021	12:48296478-48297021	ENSG00000276814,ENSG00000240399,ENSG00000258234,ENSG00000275228,ENSG00000187166,ENSG00000258273,ENSG00000273765,ENSG00000258024,ENSG00000257792,ENSG00000226413,ENSG00000139223,ENSG00000177627,ENSG00000258121,ENSG00000240443,ENSG00000197376,ENSG00000284723,ENSG00000198678,ENSG00000167531,ENSG00000221491,ENSG00000281842,ENSG00000206612
chr12	48350714	48351245	12:48350714-48351245	ENSG00000275228,ENSG00000187166,ENSG00000258273,ENSG00000167528,ENSG00000257735,ENSG00000257763,ENSG00000273765,ENSG00000258024,ENSG00000257792,ENSG00000226413,ENSG00000139223,ENSG00000177627,ENSG00000258121,ENSG00000240443
chr12	48352297	48352718	12:48352297-48352718	ENSG00000275228,ENSG00000187166,ENSG00000258273,ENSG00000167528,ENSG00000257735,ENSG00000257763,ENSG00000273765,ENSG00000258024,ENSG00000257792,ENSG00000226413,ENSG00000139223,ENSG00000177627,ENSG00000258121,ENSG00000240443
chr12	48409862	48410341	12:48409862-48410341	ENSG00000275228,ENSG00000187166,ENSG00000258273,ENSG00000273765,ENSG00000258024,ENSG00000257792,ENSG00000273434,ENSG00000226413,ENSG00000139223,ENSG00000177627,ENSG00000258121,ENSG00000240443,ENSG00000197376,ENSG00000284723,ENSG00000198678,ENSG00000167531,ENSG00000224709,ENSG00000221491,ENSG00000281842
chr12	48542360	48542577	12:48542360-48542577	ENSG00000139223,ENSG00000177627,ENSG00000258121,ENSG00000240443,ENSG00000197376,ENSG00000284723,ENSG00000198678,ENSG00000167531,ENSG00000224709,ENSG00000221491,ENSG00000281842
chr12	48618506	48618972	12:48618506-48618972	ENSG00000240399,ENSG00000222635,ENSG00000139223,ENSG00000177627,ENSG00000258121,ENSG00000240443,ENSG00000197376,ENSG00000284723,ENSG00000198678,ENSG00000167531,ENSG00000224709,ENSG00000221491,ENSG00000281842,ENSG00000206612,ENSG00000207313
chr12	48681757	48682596	12:48681757-48682596	ENSG00000139620,ENSG00000221491,ENSG00000281842,ENSG00000206612,ENSG00000207313,ENSG00000129315,ENSG00000257987
chr12	48686786	48686986	12:48686786-48686986	ENSG00000139620,ENSG00000221491,ENSG00000281842,ENSG00000206612,ENSG00000207313
chr12	48693531	48694041	12:48693531-48694041	ENSG00000139620,ENSG00000221491,ENSG00000281842,ENSG00000206612,ENSG00000207313,ENSG00000129315,ENSG00000257987,ENSG00000257653,ENSG00000174233,ENSG00000264201
chr12	48716415	48717264	12:48716415-48717264	ENSG00000139620,ENSG00000221491,ENSG00000281842,ENSG00000206612,ENSG00000207313,ENSG00000129315,ENSG00000257987,ENSG00000257653,ENSG00000174233,ENSG00000264201,ENSG00000257660
chr12	48753509	48753842	12:48753509-48753842	ENSG00000221491,ENSG00000281842,ENSG00000257987,ENSG00000257653,ENSG00000174233,ENSG00000264201,ENSG00000257660,ENSG00000271547,ENSG00000207467
chr12	48795841	48796190	12:48795841-48796190	ENSG00000257987,ENSG00000257653,ENSG00000174233,ENSG00000264201,ENSG00000257660,ENSG00000271547,ENSG00000207467
chr12	48814608	48815105	12:48814608-48815105	ENSG00000257987,ENSG00000257653,ENSG00000174233,ENSG00000264201,ENSG00000257660,ENSG00000271547,ENSG00000207467,ENSG00000167535
chr12	48815324	48815685	12:48815324-48815685	ENSG00000257653,ENSG00000174233,ENSG00000257660,ENSG00000207467,ENSG00000167535
chr12	48818378	48818580	12:48818378-48818580	ENSG00000167535
chr12	48851872	48852479	12:48851872-48852479	ENSG00000174243,ENSG00000172602,ENSG00000199394
chr12	48853192	48853564	12:48853192-48853564	ENSG00000174243,ENSG00000172602,ENSG00000199394
chr12	48865635	48866116	12:48865635-48866116	ENSG00000174243,ENSG00000172602,ENSG00000199394
chr12	48875990	48876264	12:48875990-48876264	ENSG00000172602
chr12	48881357	48881645	12:48881357-48881645	ENSG00000174243,ENSG00000172602,ENSG00000199394
chr12	48887091	48887303	12:48887091-48887303	ENSG00000174243,ENSG00000199394
chr12	48890723	48891027	12:48890723-48891027	ENSG00000174243,ENSG00000172602,ENSG00000199394,ENSG00000239617,ENSG00000139537
chr12	48903913	48904303	12:48903913-48904303	ENSG00000174243,ENSG00000199394,ENSG00000239617,ENSG00000272822,ENSG00000139537,ENSG00000134285
chr12	48924584	48925089	12:48924584-48925089	ENSG00000272822,ENSG00000139537,ENSG00000134285
chr12	48925366	48925729	12:48925366-48925729	ENSG00000272822,ENSG00000134285
chr12	48936409	48936705	12:48936409-48936705	ENSG00000272822,ENSG00000134285
chr12	48957005	48957750	12:48957005-48957750	ENSG00000272822,ENSG00000134287,ENSG00000169884,ENSG00000200303,ENSG00000125084
chr12	48970028	48970251	12:48970028-48970251	ENSG00000169884,ENSG00000200303,ENSG00000125084
chr12	48974125	48974381	12:48974125-48974381	ENSG00000134287,ENSG00000169884,ENSG00000200303,ENSG00000125084
chr12	48978010	48978283	12:48978010-48978283	ENSG00000169884,ENSG00000200303,ENSG00000125084
chr12	48980686	48980954	12:48980686-48980954	ENSG00000169884,ENSG00000200303,ENSG00000125084
chr12	48988110	48988421	12:48988110-48988421	ENSG00000169884,ENSG00000200303,ENSG00000125084,ENSG00000181418,ENSG00000258283,ENSG00000257913
chr12	48995456	48995705	12:48995456-48995705	ENSG00000181418,ENSG00000258283,ENSG00000257913,ENSG00000181929
chr12	48996791	48997114	12:48996791-48997114	ENSG00000181418,ENSG00000258283,ENSG00000257913,ENSG00000181929
chr12	48998059	48998355	12:48998059-48998355	ENSG00000181418,ENSG00000258283,ENSG00000257913,ENSG00000181929
chr12	48999271	48999570	12:48999271-48999570	ENSG00000181418,ENSG00000258283,ENSG00000257913,ENSG00000181929
chr12	49018532	49019022	12:49018532-49019022	ENSG00000181418,ENSG00000258283,ENSG00000257913,ENSG00000181929,ENSG00000288710,ENSG00000167548
chr12	49020044	49020311	12:49020044-49020311	ENSG00000181929,ENSG00000288710,ENSG00000167548
chr12	49031591	49031957	12:49031591-49031957	ENSG00000288710,ENSG00000167548
chr12	49043828	49044126	12:49043828-49044126	ENSG00000288710,ENSG00000167548
chr12	49056044	49056308	12:49056044-49056308	ENSG00000167548
chr12	49060410	49061189	12:49060410-49061189	ENSG00000167548,ENSG00000167550,ENSG00000277672
chr12	49063982	49064242	12:49063982-49064242	ENSG00000167548,ENSG00000167550,ENSG00000277672
chr12	49069581	49070382	12:49069581-49070382	ENSG00000167548,ENSG00000167550,ENSG00000277672,ENSG00000139549,ENSG00000257346,ENSG00000139636,ENSG00000123416,ENSG00000200309
chr12	49088131	49088606	12:49088131-49088606	ENSG00000277672,ENSG00000139549,ENSG00000257346,ENSG00000139636,ENSG00000123416,ENSG00000258017,ENSG00000200309
chr12	49089722	49090054	12:49089722-49090054	ENSG00000277672,ENSG00000139549,ENSG00000257346
chr12	49090386	49090596	12:49090386-49090596	ENSG00000277672,ENSG00000139549,ENSG00000257346,ENSG00000139636
chr12	49098106	49098331	12:49098106-49098331	ENSG00000277672,ENSG00000139549,ENSG00000257346,ENSG00000139636
chr12	49110570	49111199	12:49110570-49111199	ENSG00000277672,ENSG00000139549,ENSG00000257346,ENSG00000139636,ENSG00000123416,ENSG00000258017,ENSG00000200309,ENSG00000274017
chr12	49120050	49120350	12:49120050-49120350	ENSG00000277672,ENSG00000139636,ENSG00000123416,ENSG00000258017,ENSG00000200309
chr12	49130234	49130586	12:49130234-49130586	ENSG00000123416,ENSG00000258017,ENSG00000200309,ENSG00000167552,ENSG00000274017
chr12	49130667	49131084	12:49130667-49131084	ENSG00000123416,ENSG00000258017,ENSG00000200309,ENSG00000167552
chr12	49131288	49131783	12:49131288-49131783	ENSG00000123416,ENSG00000258017,ENSG00000200309,ENSG00000167552,ENSG00000274017
chr12	49188031	49189331	12:49188031-49189331	ENSG00000123416,ENSG00000258017,ENSG00000200309,ENSG00000167552,ENSG00000167553,ENSG00000274017
chr12	49233004	49233497	12:49233004-49233497	ENSG00000123416,ENSG00000258017,ENSG00000200309,ENSG00000167552,ENSG00000167553,ENSG00000274017
chr12	49234433	49234740	12:49234433-49234740	ENSG00000123416,ENSG00000200309,ENSG00000167552,ENSG00000167553,ENSG00000274017
chr12	49246005	49246394	12:49246005-49246394	ENSG00000274017,ENSG00000258101
chr12	49264477	49265207	12:49264477-49265207	ENSG00000167553,ENSG00000258101,ENSG00000258232
chr12	49265451	49265780	12:49265451-49265780	ENSG00000167553,ENSG00000258101,ENSG00000258232
chr12	49288377	49288652	12:49288377-49288652	ENSG00000258232,ENSG00000135406
chr12	49296558	49296838	12:49296558-49296838	ENSG00000135406
chr12	49297485	49297777	12:49297485-49297777	ENSG00000135406
chr12	49298207	49298416	12:49298207-49298416	ENSG00000135406
chr12	49322844	49323625	12:49322844-49323625	ENSG00000258334,ENSG00000135451
chr12	49331650	49331903	12:49331650-49331903	ENSG00000258334,ENSG00000135451,ENSG00000186897
chr12	49337040	49337396	12:49337040-49337396	ENSG00000258334,ENSG00000135451,ENSG00000186897,ENSG00000178401
chr12	49342439	49342860	12:49342439-49342860	ENSG00000258334,ENSG00000135451,ENSG00000186897,ENSG00000178401
chr12	49347644	49347945	12:49347644-49347945	ENSG00000178401
chr12	49358681	49358979	12:49358681-49358979	ENSG00000178401,ENSG00000123352,ENSG00000257464
chr12	49366632	49366989	12:49366632-49366989	ENSG00000123352
chr12	49367103	49367587	12:49367103-49367587	ENSG00000123352,ENSG00000257464
chr12	49389102	49389469	12:49389102-49389469	ENSG00000123352,ENSG00000257954,ENSG00000257464
chr12	49404156	49404435	12:49404156-49404435	ENSG00000257464
chr12	49421272	49421659	12:49421272-49421659	ENSG00000257464
chr12	49514120	49514409	12:49514120-49514409	ENSG00000123352,ENSG00000257464
chr12	49538025	49538310	12:49538025-49538310	ENSG00000287537,ENSG00000135519
chr12	49538788	49539154	12:49538788-49539154	ENSG00000287537,ENSG00000135519,ENSG00000135436
chr12	49553549	49553826	12:49553549-49553826	ENSG00000135519,ENSG00000187778
chr12	49558551	49558808	12:49558551-49558808	ENSG00000135519,ENSG00000187778
chr12	49567789	49568648	12:49567789-49568648	ENSG00000187778,ENSG00000110844,ENSG00000257964,ENSG00000135436
chr12	49568868	49569089	12:49568868-49569089	ENSG00000187778,ENSG00000110844
chr12	49577595	49577956	12:49577595-49577956	ENSG00000187778,ENSG00000110844,ENSG00000257964,ENSG00000135436,ENSG00000199237,ENSG00000258284,ENSG00000257243
chr12	49580566	49580843	12:49580566-49580843	ENSG00000110844,ENSG00000257964,ENSG00000135436,ENSG00000199237,ENSG00000258284,ENSG00000257243
chr12	49588760	49589332	12:49588760-49589332	ENSG00000110844,ENSG00000257964,ENSG00000135436,ENSG00000199237,ENSG00000258284,ENSG00000257243,ENSG00000258104
chr12	49622993	49623807	12:49622993-49623807	ENSG00000110844,ENSG00000135436,ENSG00000257243,ENSG00000258104
chr12	49631471	49631705	12:49631471-49631705	ENSG00000110844,ENSG00000161791
chr12	49636930	49637261	12:49636930-49637261	ENSG00000110844,ENSG00000135436,ENSG00000161791,ENSG00000257570
chr12	49644598	49644877	12:49644598-49644877	ENSG00000110844,ENSG00000161791,ENSG00000257570
chr12	49645182	49645495	12:49645182-49645495	ENSG00000110844,ENSG00000161791,ENSG00000257570
chr12	49657574	49657867	12:49657574-49657867	ENSG00000161791
chr12	49673555	49674138	12:49673555-49674138	ENSG00000161791,ENSG00000257570
chr12	49707174	49707863	12:49707174-49707863	ENSG00000110844,ENSG00000161791,ENSG00000139644,ENSG00000257570
chr12	49730487	49730938	12:49730487-49730938	ENSG00000139644
chr12	49741144	49742450	12:49741144-49742450	ENSG00000139644
chr12	49750449	49750712	12:49750449-49750712	ENSG00000139644
chr12	49763065	49763335	12:49763065-49763335	ENSG00000139644,ENSG00000257730
chr12	49776388	49776712	12:49776388-49776712	ENSG00000139644,ENSG00000257730,ENSG00000186666
chr12	49778212	49778456	12:49778212-49778456	ENSG00000257730,ENSG00000186666
chr12	49800863	49801063	12:49800863-49801063	ENSG00000167566
chr12	49828298	49828860	12:49828298-49828860	ENSG00000167566,ENSG00000258057,ENSG00000186666
chr12	49842517	49843299	12:49842517-49843299	ENSG00000167566,ENSG00000258057,ENSG00000186666
chr12	49869016	49869730	12:49869016-49869730	ENSG00000257253,ENSG00000242041
chr12	49872650	49873078	12:49872650-49873078	ENSG00000257253,ENSG00000242041
chr12	49892374	49892721	12:49892374-49892721	ENSG00000135472,ENSG00000257771,ENSG00000258135
chr12	49898955	49899282	12:49898955-49899282	ENSG00000135472,ENSG00000257771,ENSG00000258135
chr12	49914409	49914839	12:49914409-49914839	ENSG00000135472,ENSG00000257771,ENSG00000258135
chr12	49928510	49928756	12:49928510-49928756	ENSG00000257771,ENSG00000258135
chr12	49945436	49945877	12:49945436-49945877	ENSG00000167580,ENSG00000257588,ENSG00000257378,ENSG00000161798
chr12	49949176	49949381	12:49949176-49949381	ENSG00000167580,ENSG00000257378
chr12	49966992	49967351	12:49966992-49967351	ENSG00000257588,ENSG00000257378,ENSG00000161798,ENSG00000086159
chr12	49967431	49967782	12:49967431-49967782	ENSG00000257588,ENSG00000257378,ENSG00000161798,ENSG00000086159
chr12	49982894	49983203	12:49982894-49983203	-
chr12	49983853	49984291	12:49983853-49984291	ENSG00000257378,ENSG00000086159,ENSG00000161800
chr12	50024907	50025120	12:50024907-50025120	ENSG00000161800
chr12	50025303	50025828	12:50025303-50025828	ENSG00000161800
chr12	50033142	50033354	12:50033142-50033354	ENSG00000161800
chr12	50039234	50039558	12:50039234-50039558	ENSG00000161800
chr12	50047868	50048227	12:50047868-50048227	-
chr12	50050490	50051131	12:50050490-50051131	ENSG00000257378,ENSG00000110881
chr12	50056059	50056308	12:50056059-50056308	ENSG00000110881
chr12	50057296	50057878	12:50057296-50057878	ENSG00000110881
chr12	50063050	50063413	12:50063050-50063413	ENSG00000110881
chr12	50070543	50070822	12:50070543-50070822	ENSG00000110881
chr12	50075201	50075514	12:50075201-50075514	ENSG00000110881,ENSG00000066117,ENSG00000257298
chr12	50084938	50085739	12:50084938-50085739	ENSG00000110881,ENSG00000066117,ENSG00000167588,ENSG00000178449,ENSG00000272368,ENSG00000139624,ENSG00000257298
chr12	50088657	50088866	12:50088657-50088866	ENSG00000066117
chr12	50103592	50104156	12:50103592-50104156	ENSG00000066117,ENSG00000167588,ENSG00000178449,ENSG00000272368,ENSG00000257298
chr12	50111603	50112341	12:50111603-50112341	ENSG00000066117,ENSG00000167588,ENSG00000178449,ENSG00000272368,ENSG00000139624,ENSG00000257298
chr12	50112496	50112772	12:50112496-50112772	ENSG00000167588,ENSG00000178449,ENSG00000272368
chr12	50167202	50167783	12:50167202-50167783	ENSG00000066117,ENSG00000178449,ENSG00000272368,ENSG00000139624,ENSG00000257298
chr12	50222323	50222709	12:50222323-50222709	ENSG00000050405,ENSG00000257298,ENSG00000257531,ENSG00000257256,ENSG00000221604,ENSG00000212496
chr12	50247124	50247416	12:50247124-50247416	ENSG00000050405,ENSG00000257298,ENSG00000257531,ENSG00000257256,ENSG00000221604,ENSG00000212496
chr12	50283144	50283906	12:50283144-50283906	ENSG00000050405,ENSG00000257298,ENSG00000257531,ENSG00000257256,ENSG00000221604,ENSG00000212496,ENSG00000278842,ENSG00000244266
chr12	50309964	50310325	12:50309964-50310325	ENSG00000050405,ENSG00000257298,ENSG00000257531,ENSG00000257256,ENSG00000221604,ENSG00000212496,ENSG00000278842,ENSG00000185958,ENSG00000244266
chr12	50351160	50351412	12:50351160-50351412	ENSG00000185958,ENSG00000244266
chr12	50400528	50401471	12:50400528-50401471	ENSG00000257298,ENSG00000185958,ENSG00000244266,ENSG00000161813
chr12	50504719	50505389	12:50504719-50505389	ENSG00000066084,ENSG00000207136,ENSG00000200183,ENSG00000200428
chr12	50550506	50550813	12:50550506-50550813	ENSG00000207136,ENSG00000200183
chr12	50555460	50555745	12:50555460-50555745	ENSG00000207136
chr12	50562976	50563419	12:50562976-50563419	ENSG00000207136,ENSG00000200183
chr12	50589877	50590155	12:50589877-50590155	ENSG00000207136,ENSG00000200183
chr12	50641554	50641896	12:50641554-50641896	ENSG00000066084,ENSG00000207136,ENSG00000200183,ENSG00000200428
chr12	50685682	50685990	12:50685682-50685990	ENSG00000066084,ENSG00000200183,ENSG00000200428
chr12	50734712	50734987	12:50734712-50734987	ENSG00000200428
chr12	50756848	50757061	12:50756848-50757061	ENSG00000200428,ENSG00000271018,ENSG00000123268
chr12	50763788	50764207	12:50763788-50764207	ENSG00000200428,ENSG00000271018,ENSG00000123268
chr12	50764764	50765090	12:50764764-50765090	ENSG00000271018,ENSG00000123268
chr12	50765336	50765575	12:50765336-50765575	ENSG00000123268
chr12	50768821	50769097	12:50768821-50769097	ENSG00000200428,ENSG00000123268
chr12	50775175	50775633	12:50775175-50775633	ENSG00000200428,ENSG00000123268,ENSG00000271596,ENSG00000214511,ENSG00000274797,ENSG00000244540,ENSG00000257246
chr12	50809180	50809523	12:50809180-50809523	ENSG00000200428,ENSG00000271490,ENSG00000271596,ENSG00000214511,ENSG00000274797,ENSG00000199903,ENSG00000244540
chr12	50825361	50825602	12:50825361-50825602	ENSG00000199740,ENSG00000271596,ENSG00000214511,ENSG00000274797
chr12	50841750	50842426	12:50841750-50842426	ENSG00000243075,ENSG00000186452,ENSG00000271621,ENSG00000199740,ENSG00000271596,ENSG00000214511,ENSG00000274797
chr12	50857323	50857707	12:50857323-50857707	ENSG00000243075,ENSG00000186452,ENSG00000271621,ENSG00000199740,ENSG00000271596,ENSG00000214511,ENSG00000274797,ENSG00000199903,ENSG00000244540
chr12	50901604	50902257	12:50901604-50902257	ENSG00000185432,ENSG00000274156,ENSG00000199740,ENSG00000271596,ENSG00000214511,ENSG00000274797
chr12	50924395	50925104	12:50924395-50925104	ENSG00000185432,ENSG00000274156,ENSG00000199740,ENSG00000271596,ENSG00000214511,ENSG00000274797
chr12	50927023	50927247	12:50927023-50927247	ENSG00000185432,ENSG00000274156,ENSG00000199740,ENSG00000271596,ENSG00000214511,ENSG00000274797
chr12	50933395	50934037	12:50933395-50934037	ENSG00000185432,ENSG00000274156,ENSG00000199740,ENSG00000271596,ENSG00000214511,ENSG00000274797
chr12	51012091	51012298	12:51012091-51012298	ENSG00000110911,ENSG00000272028,ENSG00000199903
chr12	51017426	51017871	12:51017426-51017871	ENSG00000110911,ENSG00000272028,ENSG00000199903
chr12	51020517	51020738	12:51020517-51020738	ENSG00000110911,ENSG00000272028,ENSG00000199903
chr12	51021703	51022039	12:51021703-51022039	ENSG00000110911,ENSG00000272028,ENSG00000199903
chr12	51026225	51026765	12:51026225-51026765	ENSG00000110911,ENSG00000199903,ENSG00000050426
chr12	51028191	51028435	12:51028191-51028435	ENSG00000110911,ENSG00000199903
chr12	51047746	51048472	12:51047746-51048472	ENSG00000110911,ENSG00000199903,ENSG00000050426,ENSG00000110925,ENSG00000244540
chr12	51067738	51068100	12:51067738-51068100	ENSG00000050426,ENSG00000244540,ENSG00000257246
chr12	51083317	51083879	12:51083317-51083879	ENSG00000199903,ENSG00000050426,ENSG00000110925,ENSG00000244540,ENSG00000257246,ENSG00000278126
chr12	51161075	51161292	12:51161075-51161292	ENSG00000135457,ENSG00000244540,ENSG00000257246,ENSG00000200953,ENSG00000199824,ENSG00000278126
chr12	51172943	51173394	12:51172943-51173394	ENSG00000135457,ENSG00000244540,ENSG00000257246,ENSG00000200953,ENSG00000199824,ENSG00000184271,ENSG00000278126,ENSG00000183283
chr12	51217227	51217837	12:51217227-51217837	ENSG00000244540,ENSG00000257246,ENSG00000184271,ENSG00000278126,ENSG00000183283
chr12	51217961	51218493	12:51217961-51218493	ENSG00000244540,ENSG00000257246,ENSG00000184271,ENSG00000278126,ENSG00000183283
chr12	51238560	51239413	12:51238560-51239413	ENSG00000244540,ENSG00000257246,ENSG00000184271,ENSG00000278126,ENSG00000183283
chr12	51246453	51246653	12:51246453-51246653	ENSG00000183283
chr12	51262736	51263048	12:51262736-51263048	ENSG00000170545
chr12	51269575	51270169	12:51269575-51270169	ENSG00000170545
chr12	51270371	51270571	12:51270371-51270571	ENSG00000170545
chr12	51323979	51324394	12:51323979-51324394	ENSG00000110934
chr12	51326855	51327133	12:51326855-51327133	ENSG00000110934
chr12	51341411	51341652	12:51341411-51341652	ENSG00000244540,ENSG00000139610
chr12	51351960	51352273	12:51351960-51352273	ENSG00000244540,ENSG00000139610
chr12	51363030	51363315	12:51363030-51363315	ENSG00000139629
chr12	51368691	51369273	12:51368691-51369273	ENSG00000244540,ENSG00000257246,ENSG00000139610,ENSG00000139629
chr12	51388054	51388428	12:51388054-51388428	ENSG00000139629,ENSG00000050438
chr12	51389365	51389946	12:51389365-51389946	ENSG00000139629,ENSG00000050438
chr12	51395380	51395920	12:51395380-51395920	ENSG00000139629,ENSG00000050438
chr12	51401811	51402234	12:51401811-51402234	ENSG00000139629,ENSG00000050438
chr12	51406366	51406573	12:51406366-51406573	ENSG00000050438
chr12	51421296	51421583	12:51421296-51421583	ENSG00000050438,ENSG00000271065
chr12	51424561	51425308	12:51424561-51425308	ENSG00000050438,ENSG00000271065,ENSG00000257851
chr12	51522648	51523016	12:51522648-51523016	ENSG00000257851
chr12	51524704	51524913	12:51524704-51524913	-
chr12	51531235	51531543	12:51531235-51531543	ENSG00000050438,ENSG00000271065,ENSG00000257851
chr12	51531922	51532245	12:51531922-51532245	ENSG00000050438,ENSG00000271065,ENSG00000257851
chr12	51590680	51591071	12:51590680-51591071	ENSG00000196876,ENSG00000257851
chr12	51591149	51591352	12:51591149-51591352	ENSG00000196876
chr12	51678178	51678412	12:51678178-51678412	ENSG00000257851
chr12	51759853	51760126	12:51759853-51760126	ENSG00000196876,ENSG00000257851
chr12	51814201	51814600	12:51814201-51814600	ENSG00000257851,ENSG00000260122,ENSG00000284730,ENSG00000260473,ENSG00000261586,ENSG00000261308,ENSG00000259887
chr12	51820811	51821125	12:51820811-51821125	ENSG00000257851,ENSG00000260122,ENSG00000284730,ENSG00000260473,ENSG00000261586,ENSG00000261308,ENSG00000259887
chr12	51824006	51824206	12:51824006-51824206	ENSG00000260122,ENSG00000284730,ENSG00000260473,ENSG00000261586,ENSG00000261308,ENSG00000259887
chr12	51875281	51875508	12:51875281-51875508	ENSG00000257851,ENSG00000261308,ENSG00000259887,ENSG00000167612
chr12	51887921	51888144	12:51887921-51888144	ENSG00000261308,ENSG00000259887,ENSG00000167612,ENSG00000258021
chr12	51908951	51909221	12:51908951-51909221	ENSG00000258021,ENSG00000139567
chr12	51923463	51923722	12:51923463-51923722	ENSG00000258021,ENSG00000139567
chr12	51926110	51926366	12:51926110-51926366	ENSG00000139567
chr12	51951307	51951760	12:51951307-51951760	ENSG00000135503
chr12	51954763	51954966	12:51954763-51954966	ENSG00000135503
chr12	51970883	51971101	12:51970883-51971101	ENSG00000135503
chr12	51972751	51973155	12:51972751-51973155	ENSG00000261308,ENSG00000259887,ENSG00000135503
chr12	51980353	51980662	12:51980353-51980662	ENSG00000261308,ENSG00000259887,ENSG00000167612,ENSG00000258021,ENSG00000139567,ENSG00000135503,ENSG00000206992
chr12	51993140	51993450	12:51993140-51993450	ENSG00000206992,ENSG00000161835,ENSG00000257989
chr12	52006737	52006957	12:52006737-52006957	ENSG00000161835
chr12	52020824	52021068	12:52020824-52021068	ENSG00000161835,ENSG00000123358
chr12	52023737	52024039	12:52023737-52024039	ENSG00000161835,ENSG00000123358
chr12	52024895	52025139	12:52024895-52025139	ENSG00000257663,ENSG00000257542,ENSG00000257989
chr12	52025427	52026118	12:52025427-52026118	ENSG00000123358,ENSG00000123395,ENSG00000257663,ENSG00000284791,ENSG00000257542,ENSG00000257989
chr12	52032866	52033313	12:52032866-52033313	ENSG00000161835,ENSG00000123358,ENSG00000259884,ENSG00000123395,ENSG00000257663,ENSG00000284791,ENSG00000257542,ENSG00000257989
chr12	52051090	52051658	12:52051090-52051658	ENSG00000123358,ENSG00000259884,ENSG00000123395
chr12	52063502	52063798	12:52063502-52063798	ENSG00000123358,ENSG00000259884,ENSG00000123395
chr12	52068940	52069142	12:52068940-52069142	ENSG00000259884,ENSG00000123395,ENSG00000284791
chr12	52069405	52070261	12:52069405-52070261	ENSG00000123358,ENSG00000259884,ENSG00000123395,ENSG00000257663,ENSG00000284791,ENSG00000257542,ENSG00000257989
chr12	52083436	52083734	12:52083436-52083734	ENSG00000123395,ENSG00000257663,ENSG00000284791,ENSG00000257542,ENSG00000257989
chr12	52091028	52091250	12:52091028-52091250	ENSG00000257663,ENSG00000284791,ENSG00000257542,ENSG00000257989
chr12	52120035	52120354	12:52120035-52120354	ENSG00000257663,ENSG00000257542,ENSG00000257989
chr12	52139500	52139779	12:52139500-52139779	ENSG00000257989,ENSG00000135477
chr12	52147304	52147705	12:52147304-52147705	ENSG00000167767,ENSG00000135480,ENSG00000257671,ENSG00000135477,ENSG00000284883,ENSG00000274928,ENSG00000257844,ENSG00000205420,ENSG00000186081
chr12	52152119	52152437	12:52152119-52152437	ENSG00000167767
chr12	52156812	52157085	12:52156812-52157085	ENSG00000258279,ENSG00000167767,ENSG00000257137,ENSG00000135480,ENSG00000257671,ENSG00000135477,ENSG00000205426,ENSG00000274928
chr12	52163905	52164233	12:52163905-52164233	ENSG00000258279,ENSG00000167767,ENSG00000257137,ENSG00000135480,ENSG00000257671,ENSG00000135477,ENSG00000284883,ENSG00000205426,ENSG00000274928
chr12	52200403	52200700	12:52200403-52200700	ENSG00000258279,ENSG00000167767,ENSG00000257137,ENSG00000135480,ENSG00000257671,ENSG00000135477,ENSG00000284883
chr12	52213541	52213830	12:52213541-52213830	ENSG00000258279,ENSG00000167767,ENSG00000257137,ENSG00000257649,ENSG00000135480,ENSG00000257671,ENSG00000135477,ENSG00000284883
chr12	52222158	52222358	12:52222158-52222358	ENSG00000258279,ENSG00000167767,ENSG00000257137,ENSG00000257649,ENSG00000135480,ENSG00000257671,ENSG00000135477,ENSG00000284883
chr12	52279001	52279307	12:52279001-52279307	ENSG00000167767,ENSG00000257649,ENSG00000135480,ENSG00000257671,ENSG00000170442,ENSG00000135477,ENSG00000284883,ENSG00000257830,ENSG00000285102,ENSG00000205426,ENSG00000274928,ENSG00000161850,ENSG00000257500,ENSG00000257844,ENSG00000170454,ENSG00000170465,ENSG00000205420
chr12	52308481	52308739	12:52308481-52308739	ENSG00000135480,ENSG00000257671,ENSG00000170442,ENSG00000135477,ENSG00000284883,ENSG00000205426,ENSG00000287051,ENSG00000257829,ENSG00000274928
chr12	52315826	52316080	12:52315826-52316080	ENSG00000135480,ENSG00000257671,ENSG00000135477,ENSG00000284883,ENSG00000205426,ENSG00000287051,ENSG00000257829,ENSG00000170523,ENSG00000274928,ENSG00000161850,ENSG00000257500,ENSG00000257844,ENSG00000170454,ENSG00000185479,ENSG00000170465,ENSG00000205420
chr12	52327538	52327881	12:52327538-52327881	ENSG00000135480,ENSG00000257671,ENSG00000135477,ENSG00000284883,ENSG00000205426,ENSG00000287051,ENSG00000257829,ENSG00000170523,ENSG00000274928,ENSG00000161850,ENSG00000257500,ENSG00000257844,ENSG00000170454,ENSG00000185479,ENSG00000205420
chr12	52372613	52372865	12:52372613-52372865	ENSG00000274928,ENSG00000135443,ENSG00000161849,ENSG00000258253,ENSG00000161850,ENSG00000257500,ENSG00000257844,ENSG00000170454,ENSG00000185479,ENSG00000170465,ENSG00000205420,ENSG00000186081
chr12	52380329	52380529	12:52380329-52380529	ENSG00000274928,ENSG00000135443,ENSG00000161849,ENSG00000258253,ENSG00000161850,ENSG00000257500,ENSG00000257844,ENSG00000170454,ENSG00000185479,ENSG00000170465,ENSG00000205420,ENSG00000186081
chr12	52567036	52567303	12:52567036-52567303	ENSG00000161850,ENSG00000257500,ENSG00000257844,ENSG00000170454,ENSG00000185479,ENSG00000170465,ENSG00000205420,ENSG00000186081,ENSG00000139648,ENSG00000170484,ENSG00000170486,ENSG00000257389,ENSG00000170423
chr12	52583027	52583348	12:52583027-52583348	ENSG00000161850,ENSG00000257500,ENSG00000257844,ENSG00000170454,ENSG00000185479,ENSG00000170465,ENSG00000205420,ENSG00000186081,ENSG00000139648,ENSG00000170484,ENSG00000170486,ENSG00000257495,ENSG00000258120,ENSG00000185640,ENSG00000257389,ENSG00000170423
chr12	52614365	52614659	12:52614365-52614659	ENSG00000170454,ENSG00000186081,ENSG00000139648,ENSG00000170486,ENSG00000257495,ENSG00000186049,ENSG00000258120
chr12	52645173	52645632	12:52645173-52645632	ENSG00000170486,ENSG00000258120,ENSG00000172867
chr12	52660966	52661343	12:52660966-52661343	ENSG00000257844,ENSG00000185479,ENSG00000170465,ENSG00000205420,ENSG00000170486,ENSG00000258120,ENSG00000172867,ENSG00000167768,ENSG00000257402,ENSG00000257616,ENSG00000258071,ENSG00000185640,ENSG00000257389,ENSG00000170423
chr12	52662262	52662837	12:52662262-52662837	ENSG00000161850,ENSG00000257500,ENSG00000257844,ENSG00000170454,ENSG00000185479,ENSG00000170465,ENSG00000205420,ENSG00000186081,ENSG00000139648,ENSG00000170486,ENSG00000258120,ENSG00000172867,ENSG00000167768,ENSG00000257402,ENSG00000257616,ENSG00000257125,ENSG00000258071,ENSG00000185069,ENSG00000170477,ENSG00000185640,ENSG00000257389,ENSG00000170423
chr12	52675854	52676179	12:52675854-52676179	ENSG00000170486,ENSG00000258120,ENSG00000167768,ENSG00000257700,ENSG00000257402,ENSG00000257616,ENSG00000257125,ENSG00000258071,ENSG00000257389,ENSG00000170423
chr12	52691098	52691378	12:52691098-52691378	ENSG00000185479,ENSG00000258120,ENSG00000167768,ENSG00000189182,ENSG00000257700,ENSG00000257402,ENSG00000257616,ENSG00000257125,ENSG00000258071
chr12	52703854	52704200	12:52703854-52704200	ENSG00000258120,ENSG00000189182,ENSG00000257700,ENSG00000257402,ENSG00000257616,ENSG00000257125,ENSG00000258071,ENSG00000185640,ENSG00000257389,ENSG00000170423
chr12	52708096	52708403	12:52708096-52708403	ENSG00000161850,ENSG00000257500,ENSG00000257844,ENSG00000170454,ENSG00000185479,ENSG00000170465,ENSG00000205420,ENSG00000186081,ENSG00000139648,ENSG00000170486,ENSG00000258120,ENSG00000189182,ENSG00000257700,ENSG00000257402,ENSG00000258036,ENSG00000257616,ENSG00000257125,ENSG00000258071,ENSG00000185069,ENSG00000170477,ENSG00000185640,ENSG00000257389,ENSG00000170423
chr12	52741440	52741731	12:52741440-52741731	ENSG00000257402,ENSG00000258036,ENSG00000257616,ENSG00000257343,ENSG00000257675,ENSG00000257125,ENSG00000258071,ENSG00000185069
chr12	52789982	52790376	12:52789982-52790376	ENSG00000185479,ENSG00000170465,ENSG00000257616,ENSG00000257125,ENSG00000258071,ENSG00000185069,ENSG00000257404,ENSG00000186442,ENSG00000170477,ENSG00000185640,ENSG00000257389,ENSG00000170423
chr12	52797118	52797588	12:52797118-52797588	ENSG00000161850,ENSG00000257500,ENSG00000257844,ENSG00000170454,ENSG00000185479,ENSG00000170465,ENSG00000205420,ENSG00000186081,ENSG00000139648,ENSG00000170486,ENSG00000258120,ENSG00000257402,ENSG00000257616,ENSG00000257125,ENSG00000258071,ENSG00000185069,ENSG00000257404,ENSG00000186442,ENSG00000170477,ENSG00000185640,ENSG00000257389,ENSG00000170423
chr12	52798070	52798328	12:52798070-52798328	ENSG00000257125,ENSG00000258071,ENSG00000185069,ENSG00000257404,ENSG00000186442,ENSG00000170477,ENSG00000185640,ENSG00000257389,ENSG00000170423
chr12	52865219	52865612	12:52865219-52865612	ENSG00000161850,ENSG00000257500,ENSG00000170454,ENSG00000205420,ENSG00000186081,ENSG00000185640,ENSG00000257389,ENSG00000170423
chr12	52870531	52870814	12:52870531-52870814	ENSG00000185479,ENSG00000186081,ENSG00000185640,ENSG00000257389,ENSG00000170423
chr12	52874159	52874641	12:52874159-52874641	ENSG00000161850,ENSG00000257500,ENSG00000257844,ENSG00000170454,ENSG00000185479,ENSG00000170465,ENSG00000205420,ENSG00000186081,ENSG00000139648,ENSG00000170486,ENSG00000185640,ENSG00000257389,ENSG00000170423,ENSG00000241146
chr12	52879480	52879860	12:52879480-52879860	ENSG00000274928,ENSG00000161850,ENSG00000257500,ENSG00000257844,ENSG00000170454,ENSG00000185479,ENSG00000170465,ENSG00000205420,ENSG00000186081,ENSG00000139648,ENSG00000170486,ENSG00000185640,ENSG00000257389,ENSG00000170423,ENSG00000241146
chr12	52884855	52885139	12:52884855-52885139	ENSG00000257844,ENSG00000170454,ENSG00000185479,ENSG00000186081,ENSG00000257389,ENSG00000170423,ENSG00000241146
chr12	52903410	52903754	12:52903410-52903754	ENSG00000241146,ENSG00000170421,ENSG00000111057
chr12	52948944	52949197	12:52948944-52949197	ENSG00000170421,ENSG00000111057
chr12	52980867	52981249	12:52980867-52981249	ENSG00000161850,ENSG00000257500,ENSG00000170454,ENSG00000170465,ENSG00000205420,ENSG00000186081,ENSG00000241146,ENSG00000111057
chr12	53005971	53006599	12:53005971-53006599	ENSG00000063046,ENSG00000257475
chr12	53006909	53007197	12:53006909-53007197	ENSG00000063046,ENSG00000257475
chr12	53038770	53038994	12:53038770-53038994	ENSG00000063046,ENSG00000257337,ENSG00000111077
chr12	53046814	53047735	12:53046814-53047735	ENSG00000257337,ENSG00000111077,ENSG00000278108
chr12	53054119	53054710	12:53054119-53054710	ENSG00000257337,ENSG00000111077,ENSG00000278108
chr12	53065961	53066253	12:53065961-53066253	ENSG00000111077,ENSG00000278108,ENSG00000167778,ENSG00000167779,ENSG00000167780
chr12	53079023	53079663	12:53079023-53079663	ENSG00000257337,ENSG00000111077,ENSG00000278108,ENSG00000167778,ENSG00000167779,ENSG00000167780,ENSG00000258074,ENSG00000238669,ENSG00000258016
chr12	53099402	53099761	12:53099402-53099761	ENSG00000111077,ENSG00000278108,ENSG00000167778,ENSG00000167779,ENSG00000167780,ENSG00000258074,ENSG00000238669,ENSG00000258016
chr12	53116124	53116357	12:53116124-53116357	ENSG00000167780,ENSG00000258074,ENSG00000238669,ENSG00000258016
chr12	53159164	53159778	12:53159164-53159778	ENSG00000258074,ENSG00000238669,ENSG00000258016,ENSG00000257790,ENSG00000139631,ENSG00000257808,ENSG00000139651
chr12	53175110	53175325	12:53175110-53175325	ENSG00000139631,ENSG00000139651
chr12	53180102	53181203	12:53180102-53181203	ENSG00000258074,ENSG00000238669,ENSG00000258016,ENSG00000139631,ENSG00000257808,ENSG00000139651,ENSG00000139626
chr12	53190151	53190435	12:53190151-53190435	ENSG00000258074,ENSG00000238669,ENSG00000258016,ENSG00000139631,ENSG00000257808,ENSG00000139651,ENSG00000139626
chr12	53197672	53197992	12:53197672-53197992	ENSG00000258074,ENSG00000238669,ENSG00000258016,ENSG00000139631,ENSG00000257808,ENSG00000139651,ENSG00000139626
chr12	53200781	53201064	12:53200781-53201064	ENSG00000139626
chr12	53201261	53201568	12:53201261-53201568	ENSG00000139626
chr12	53207173	53207481	12:53207173-53207481	ENSG00000258074,ENSG00000238669,ENSG00000258016,ENSG00000139626
chr12	53213340	53213647	12:53213340-53213647	ENSG00000139626,ENSG00000172819,ENSG00000182544,ENSG00000135476,ENSG00000123349,ENSG00000288663
chr12	53220153	53220581	12:53220153-53220581	ENSG00000172819
chr12	53220899	53221404	12:53220899-53221404	ENSG00000172819
chr12	53221497	53221950	12:53221497-53221950	ENSG00000172819
chr12	53232264	53232763	12:53232264-53232763	ENSG00000172819,ENSG00000283536
chr12	53232889	53233310	12:53232889-53233310	ENSG00000172819,ENSG00000283536
chr12	53244376	53244746	12:53244376-53244746	ENSG00000258016,ENSG00000172819,ENSG00000283536,ENSG00000182544
chr12	53251547	53251815	12:53251547-53251815	ENSG00000182544
chr12	53251914	53252574	12:53251914-53252574	ENSG00000172819,ENSG00000283536,ENSG00000182544,ENSG00000135476
chr12	53267692	53268617	12:53267692-53268617	ENSG00000182544,ENSG00000135476,ENSG00000123349,ENSG00000288663
chr12	53287768	53287968	12:53287768-53287968	ENSG00000135476,ENSG00000123349,ENSG00000288663
chr12	53295105	53295654	12:53295105-53295654	ENSG00000123349,ENSG00000288663,ENSG00000257605,ENSG00000139637
chr12	53299503	53300035	12:53299503-53300035	ENSG00000123349,ENSG00000288663,ENSG00000257605,ENSG00000139637
chr12	53309714	53310399	12:53309714-53310399	ENSG00000123349,ENSG00000288663,ENSG00000257605,ENSG00000139637,ENSG00000094914
chr12	53321162	53321814	12:53321162-53321814	ENSG00000123349,ENSG00000288663,ENSG00000257605,ENSG00000139637,ENSG00000094914
chr12	53324738	53325173	12:53324738-53325173	ENSG00000123349,ENSG00000288663,ENSG00000257605,ENSG00000139637,ENSG00000094914
chr12	53344716	53345075	12:53344716-53345075	ENSG00000094914,ENSG00000170374
chr12	53345150	53345549	12:53345150-53345549	ENSG00000094914,ENSG00000170374
chr12	53352630	53353000	12:53352630-53353000	ENSG00000170374,ENSG00000185591,ENSG00000135409,ENSG00000139574
chr12	53370961	53371671	12:53370961-53371671	ENSG00000185591
chr12	53379356	53380897	12:53379356-53380897	ENSG00000185591
chr12	53397573	53397773	12:53397573-53397773	ENSG00000185591
chr12	53401315	53401649	12:53401315-53401649	ENSG00000185591
chr12	53421552	53421894	12:53421552-53421894	ENSG00000185591,ENSG00000135409
chr12	53424844	53425175	12:53424844-53425175	ENSG00000135409
chr12	53441347	53441866	12:53441347-53441866	ENSG00000205352,ENSG00000257379,ENSG00000197111,ENSG00000282977,ENSG00000273658
chr12	53451720	53452391	12:53451720-53452391	ENSG00000205352,ENSG00000257379,ENSG00000197111,ENSG00000282977,ENSG00000273658
chr12	53452537	53452911	12:53452537-53452911	ENSG00000205352,ENSG00000257379,ENSG00000197111,ENSG00000282977,ENSG00000273658
chr12	53476898	53477194	12:53476898-53477194	ENSG00000197111,ENSG00000282977,ENSG00000273658,ENSG00000139625
chr12	53480431	53480722	12:53480431-53480722	ENSG00000282977,ENSG00000273658,ENSG00000139625
chr12	53493001	53493495	12:53493001-53493495	ENSG00000197111,ENSG00000282977,ENSG00000273658,ENSG00000139625,ENSG00000270175,ENSG00000139546
chr12	53494098	53494361	12:53494098-53494361	ENSG00000282977,ENSG00000273658,ENSG00000139625,ENSG00000270175,ENSG00000139546
chr12	53500593	53501699	12:53500593-53501699	ENSG00000139625,ENSG00000270175,ENSG00000139546,ENSG00000139574,ENSG00000257550
chr12	53508555	53508908	12:53508555-53508908	ENSG00000282977,ENSG00000273658,ENSG00000139625,ENSG00000270175,ENSG00000139546,ENSG00000139574,ENSG00000257550,ENSG00000285692
chr12	53543508	53543782	12:53543508-53543782	ENSG00000170653,ENSG00000285692,ENSG00000275488,ENSG00000135390
chr12	53599697	53599897	12:53599697-53599897	ENSG00000285692,ENSG00000275488
chr12	53625864	53626653	12:53625864-53626653	ENSG00000267281,ENSG00000170653,ENSG00000285692,ENSG00000275488,ENSG00000135390,ENSG00000213470
chr12	53675720	53676535	12:53675720-53676535	ENSG00000267281,ENSG00000170653,ENSG00000285692,ENSG00000275488,ENSG00000135390
chr12	53696299	53696573	12:53696299-53696573	ENSG00000275488,ENSG00000012822,ENSG00000286069
chr12	53701768	53702207	12:53701768-53702207	ENSG00000012822,ENSG00000286069
chr12	53727342	53727866	12:53727342-53727866	ENSG00000012822,ENSG00000286069
chr12	53743655	53743935	12:53743655-53743935	ENSG00000012822,ENSG00000286069
chr12	53746623	53746987	12:53746623-53746987	ENSG00000012822,ENSG00000286069,ENSG00000260492,ENSG00000260030
chr12	53757171	53757484	12:53757171-53757484	ENSG00000286069,ENSG00000260492,ENSG00000260030
chr12	53767720	53768016	12:53767720-53768016	ENSG00000260492
chr12	53791828	53792028	12:53791828-53792028	ENSG00000253053
chr12	53799528	53799753	12:53799528-53799753	ENSG00000253053
chr12	53803777	53803982	12:53803777-53803982	ENSG00000253053
chr12	53807534	53807798	12:53807534-53807798	ENSG00000253053
chr12	53808941	53809404	12:53808941-53809404	ENSG00000253053,ENSG00000228630,ENSG00000123388,ENSG00000250654,ENSG00000249388
chr12	53830622	53830891	12:53830622-53830891	ENSG00000253053
chr12	53938445	53938781	12:53938445-53938781	ENSG00000249641,ENSG00000123364,ENSG00000123407,ENSG00000228630,ENSG00000275589,ENSG00000277994,ENSG00000274817,ENSG00000277129,ENSG00000123388
chr12	53944830	53945081	12:53944830-53945081	ENSG00000249641,ENSG00000123364,ENSG00000123407,ENSG00000228630,ENSG00000275589,ENSG00000277994,ENSG00000274817,ENSG00000277129,ENSG00000123388,ENSG00000202146
chr12	53956657	53956857	12:53956657-53956857	ENSG00000123407,ENSG00000228630,ENSG00000275589,ENSG00000277994,ENSG00000274817,ENSG00000277129,ENSG00000123388
chr12	53984840	53985194	12:53984840-53985194	ENSG00000228630,ENSG00000275589,ENSG00000277994,ENSG00000274817,ENSG00000277129,ENSG00000123388,ENSG00000251151,ENSG00000180818,ENSG00000273049,ENSG00000197757,ENSG00000207924,ENSG00000250133,ENSG00000180806,ENSG00000250451,ENSG00000037965,ENSG00000248265,ENSG00000250654,ENSG00000249388,ENSG00000202146
chr12	54005979	54006320	12:54005979-54006320	ENSG00000228630,ENSG00000123388,ENSG00000251151,ENSG00000197757,ENSG00000207924,ENSG00000250133,ENSG00000180806,ENSG00000250451,ENSG00000037965,ENSG00000198353,ENSG00000273046,ENSG00000260597,ENSG00000172789,ENSG00000207571,ENSG00000248265,ENSG00000250654,ENSG00000249388,ENSG00000202146
chr12	54017679	54018122	12:54017679-54018122	ENSG00000197757,ENSG00000250133,ENSG00000250451,ENSG00000037965,ENSG00000198353,ENSG00000273046,ENSG00000260597,ENSG00000172789,ENSG00000207571,ENSG00000248265,ENSG00000250654,ENSG00000249388,ENSG00000202146
chr12	54032581	54032862	12:54032581-54032862	ENSG00000197757,ENSG00000198353,ENSG00000273046,ENSG00000260597,ENSG00000172789,ENSG00000207571,ENSG00000248265,ENSG00000250654,ENSG00000249388,ENSG00000202146
chr12	54040224	54040449	12:54040224-54040449	ENSG00000198353,ENSG00000172789,ENSG00000207571,ENSG00000248265,ENSG00000250654,ENSG00000249388,ENSG00000202146
chr12	54126327	54126527	12:54126327-54126527	ENSG00000248265,ENSG00000250654,ENSG00000249388,ENSG00000250432,ENSG00000202146,ENSG00000250742,ENSG00000260470
chr12	54159190	54159491	12:54159190-54159491	ENSG00000248265,ENSG00000250654,ENSG00000249388,ENSG00000250432,ENSG00000202146,ENSG00000250742,ENSG00000260470,ENSG00000257534,ENSG00000248576
chr12	54173398	54173635	12:54173398-54173635	ENSG00000248265,ENSG00000250654,ENSG00000249388,ENSG00000202146,ENSG00000123415,ENSG00000260470,ENSG00000257534,ENSG00000248576
chr12	54184017	54184264	12:54184017-54184264	ENSG00000123415
chr12	54188642	54189239	12:54188642-54189239	ENSG00000250133,ENSG00000172789,ENSG00000207571,ENSG00000248265,ENSG00000250654,ENSG00000249388,ENSG00000202146,ENSG00000123415,ENSG00000260470
chr12	54191599	54191888	12:54191599-54191888	ENSG00000037965,ENSG00000172789,ENSG00000207571,ENSG00000250654,ENSG00000249388,ENSG00000123415
chr12	54201359	54201741	12:54201359-54201741	ENSG00000123388,ENSG00000251151,ENSG00000250133,ENSG00000180806,ENSG00000250451,ENSG00000037965,ENSG00000198353,ENSG00000273046,ENSG00000260597,ENSG00000172789,ENSG00000207571,ENSG00000248265,ENSG00000250654,ENSG00000249388,ENSG00000202146
chr12	54207838	54208120	12:54207838-54208120	ENSG00000123388,ENSG00000250133,ENSG00000180806,ENSG00000250451,ENSG00000037965,ENSG00000172789,ENSG00000207571,ENSG00000248265,ENSG00000250654,ENSG00000249388,ENSG00000202146
chr12	54214684	54215098	12:54214684-54215098	ENSG00000123388,ENSG00000250133,ENSG00000180806,ENSG00000250451,ENSG00000037965,ENSG00000248265,ENSG00000250654,ENSG00000249388,ENSG00000202146
chr12	54217042	54217327	12:54217042-54217327	-
chr12	54220086	54220368	12:54220086-54220368	ENSG00000283803,ENSG00000258344
chr12	54227459	54227758	12:54227459-54227758	ENSG00000283803
chr12	54240180	54240391	12:54240180-54240391	ENSG00000283803,ENSG00000258344
chr12	54251735	54251981	12:54251735-54251981	ENSG00000094916,ENSG00000241785,ENSG00000257596,ENSG00000258344
chr12	54259464	54259785	12:54259464-54259785	ENSG00000094916,ENSG00000283803,ENSG00000241785,ENSG00000257596,ENSG00000258344,ENSG00000135486
chr12	54279604	54280899	12:54279604-54280899	ENSG00000094916,ENSG00000258344,ENSG00000135486
chr12	54285947	54286283	12:54285947-54286283	ENSG00000094916,ENSG00000258344,ENSG00000135486
chr12	54286846	54287059	12:54286846-54287059	ENSG00000135486
chr12	54288675	54288924	12:54288675-54288924	ENSG00000135486
chr12	54294266	54294539	12:54294266-54294539	ENSG00000135486,ENSG00000123405
chr12	54295680	54296102	12:54295680-54296102	ENSG00000258344,ENSG00000135486,ENSG00000123405,ENSG00000111481
chr12	54298049	54298290	12:54298049-54298290	ENSG00000123405,ENSG00000111481
chr12	54300910	54301184	12:54300910-54301184	ENSG00000123405,ENSG00000111481
chr12	54304241	54304804	12:54304241-54304804	ENSG00000258344,ENSG00000135486,ENSG00000123405,ENSG00000111481,ENSG00000207381
chr12	54307069	54307427	12:54307069-54307427	ENSG00000123405,ENSG00000111481,ENSG00000207381
chr12	54324502	54325308	12:54324502-54325308	ENSG00000258344,ENSG00000135486,ENSG00000111481,ENSG00000207381,ENSG00000199122
chr12	54336454	54336776	12:54336454-54336776	ENSG00000111481,ENSG00000199122,ENSG00000264028,ENSG00000258086
chr12	54337278	54337710	12:54337278-54337710	ENSG00000111481,ENSG00000199122,ENSG00000264028
chr12	54352879	54353125	12:54352879-54353125	ENSG00000199122,ENSG00000264028,ENSG00000258137,ENSG00000258086
chr12	54359107	54359687	12:54359107-54359687	ENSG00000258344,ENSG00000135486,ENSG00000111481,ENSG00000199122,ENSG00000264028,ENSG00000258137,ENSG00000258086,ENSG00000139572
chr12	54368644	54368999	12:54368644-54368999	ENSG00000258344,ENSG00000135486,ENSG00000139572
chr12	54370333	54370766	12:54370333-54370766	ENSG00000161642
chr12	54379622	54379996	12:54379622-54379996	ENSG00000161642
chr12	54384510	54384842	12:54384510-54384842	ENSG00000161642
chr12	54391207	54391556	12:54391207-54391556	ENSG00000161642,ENSG00000161638,ENSG00000257477,ENSG00000170627
chr12	54394282	54394500	12:54394282-54394500	ENSG00000161642,ENSG00000161638
chr12	54399321	54399649	12:54399321-54399649	ENSG00000161642,ENSG00000161638,ENSG00000257477,ENSG00000170627
chr12	54404454	54404740	12:54404454-54404740	ENSG00000161638,ENSG00000257477
chr12	54411608	54411909	12:54411608-54411909	ENSG00000258137,ENSG00000161638,ENSG00000257477,ENSG00000170627
chr12	54417313	54417666	12:54417313-54417666	ENSG00000258137,ENSG00000161638,ENSG00000257477,ENSG00000170627
chr12	54439645	54439948	12:54439645-54439948	ENSG00000161638,ENSG00000257477,ENSG00000170627
chr12	54497470	54497902	12:54497470-54497902	ENSG00000170627,ENSG00000123338
chr12	54527152	54527364	12:54527152-54527364	ENSG00000170627,ENSG00000123338,ENSG00000257824
chr12	54533398	54533607	12:54533398-54533607	ENSG00000123338,ENSG00000257824
chr12	54549425	54549733	12:54549425-54549733	ENSG00000257824,ENSG00000123360
chr12	54560362	54560745	12:54560362-54560745	ENSG00000170627,ENSG00000257824,ENSG00000123360,ENSG00000135447,ENSG00000135413
chr12	54566817	54567294	12:54566817-54567294	ENSG00000170627,ENSG00000257824,ENSG00000123360,ENSG00000135447,ENSG00000257780
chr12	54579725	54580212	12:54579725-54580212	ENSG00000170627,ENSG00000123360,ENSG00000135447,ENSG00000257780,ENSG00000135413
chr12	54596562	54596821	12:54596562-54596821	ENSG00000135447,ENSG00000257780,ENSG00000135413
chr12	54603224	54603528	12:54603224-54603528	ENSG00000135447,ENSG00000257780,ENSG00000135413,ENSG00000161634
chr12	54622952	54623182	12:54622952-54623182	ENSG00000257780,ENSG00000135413,ENSG00000161634
chr12	54658697	54658986	12:54658697-54658986	ENSG00000257780,ENSG00000135413,ENSG00000161634,ENSG00000270858,ENSG00000196534,ENSG00000257350,ENSG00000170605,ENSG00000197706,ENSG00000188324,ENSG00000203408
chr12	54680465	54680737	12:54680465-54680737	ENSG00000135413,ENSG00000161634,ENSG00000257634,ENSG00000270858,ENSG00000257350,ENSG00000213451,ENSG00000230307,ENSG00000205330,ENSG00000205329
chr12	54723676	54723977	12:54723676-54723977	ENSG00000270858,ENSG00000123307,ENSG00000196534,ENSG00000257350,ENSG00000170605,ENSG00000197706,ENSG00000213451,ENSG00000188324,ENSG00000230307,ENSG00000205330,ENSG00000257757,ENSG00000187857
chr12	54853969	54854261	12:54853969-54854261	ENSG00000270858,ENSG00000172551,ENSG00000123307,ENSG00000196534,ENSG00000257350,ENSG00000170605,ENSG00000224622,ENSG00000179919,ENSG00000197706,ENSG00000213451,ENSG00000188324,ENSG00000257757,ENSG00000203408,ENSG00000233606,ENSG00000257414,ENSG00000179899,ENSG00000179695
chr12	54932052	54932322	12:54932052-54932322	ENSG00000270858,ENSG00000196534,ENSG00000257350,ENSG00000205331,ENSG00000230307,ENSG00000203408
chr12	54958100	54958389	12:54958100-54958389	ENSG00000270858,ENSG00000172551,ENSG00000135426,ENSG00000196534,ENSG00000257350,ENSG00000170605
chr12	54967428	54967794	12:54967428-54967794	ENSG00000270858,ENSG00000135426,ENSG00000257870,ENSG00000123307,ENSG00000196534,ENSG00000257350,ENSG00000170605,ENSG00000224622,ENSG00000179899
chr12	54973912	54974141	12:54973912-54974141	ENSG00000135426
chr12	54976012	54976289	12:54976012-54976289	ENSG00000135426
chr12	54980396	54980676	12:54980396-54980676	ENSG00000270858,ENSG00000135426,ENSG00000257870,ENSG00000123307,ENSG00000196534,ENSG00000257350,ENSG00000170605,ENSG00000224622,ENSG00000205329,ENSG00000187857
chr12	54987916	54988208	12:54987916-54988208	ENSG00000270858,ENSG00000135426,ENSG00000257870,ENSG00000123307,ENSG00000196534,ENSG00000257350,ENSG00000170605,ENSG00000224622,ENSG00000188324
chr12	54988422	54988731	12:54988422-54988731	ENSG00000270858,ENSG00000135426,ENSG00000257870,ENSG00000123307,ENSG00000196534,ENSG00000257350,ENSG00000170605,ENSG00000224622
chr12	54993277	54993561	12:54993277-54993561	ENSG00000270858,ENSG00000257870,ENSG00000123307,ENSG00000196534,ENSG00000257350,ENSG00000170605,ENSG00000224622
chr12	55060593	55060845	12:55060593-55060845	ENSG00000270858,ENSG00000257870,ENSG00000123307,ENSG00000196534,ENSG00000257350,ENSG00000170605,ENSG00000224622,ENSG00000179919,ENSG00000197706,ENSG00000213451,ENSG00000205331,ENSG00000188324,ENSG00000205330,ENSG00000205329,ENSG00000257757,ENSG00000187857,ENSG00000233606,ENSG00000257414,ENSG00000205328,ENSG00000179899,ENSG00000179615
chr12	55068544	55068786	12:55068544-55068786	ENSG00000270858,ENSG00000257870,ENSG00000123307,ENSG00000196534,ENSG00000257350,ENSG00000170605,ENSG00000224622,ENSG00000197706,ENSG00000213451,ENSG00000205331,ENSG00000188324,ENSG00000230307,ENSG00000205330,ENSG00000205329,ENSG00000257757,ENSG00000187857,ENSG00000203408,ENSG00000205328,ENSG00000185821
chr12	55073111	55073383	12:55073111-55073383	ENSG00000270858,ENSG00000257870,ENSG00000123307,ENSG00000196534,ENSG00000257350,ENSG00000170605,ENSG00000224622,ENSG00000197706,ENSG00000205331,ENSG00000230307,ENSG00000205329,ENSG00000203408
chr12	55189012	55189300	12:55189012-55189300	ENSG00000196534,ENSG00000257350,ENSG00000170605,ENSG00000224622,ENSG00000227423,ENSG00000179919,ENSG00000197706,ENSG00000213451,ENSG00000205331,ENSG00000188324,ENSG00000230307,ENSG00000205330,ENSG00000205329,ENSG00000257757,ENSG00000187857,ENSG00000203408,ENSG00000233606,ENSG00000257414,ENSG00000205328,ENSG00000179899,ENSG00000185821,ENSG00000258763,ENSG00000179695,ENSG00000184954,ENSG00000179626,ENSG00000179615
chr12	55499993	55500354	12:55499993-55500354	ENSG00000257350,ENSG00000179919,ENSG00000197706,ENSG00000213451,ENSG00000205331,ENSG00000188324,ENSG00000230307,ENSG00000205330,ENSG00000205329,ENSG00000257757,ENSG00000187857,ENSG00000203408,ENSG00000233606,ENSG00000257414,ENSG00000205328,ENSG00000179899,ENSG00000185821,ENSG00000258763,ENSG00000179695,ENSG00000184954,ENSG00000205327,ENSG00000234670,ENSG00000179626,ENSG00000179615
chr12	55619639	55620063	12:55619639-55620063	ENSG00000196534,ENSG00000257350,ENSG00000170605,ENSG00000224622,ENSG00000227423,ENSG00000179919,ENSG00000197706,ENSG00000213451,ENSG00000205331,ENSG00000188324,ENSG00000230307,ENSG00000205330,ENSG00000205329,ENSG00000257757,ENSG00000187857,ENSG00000203408,ENSG00000233606,ENSG00000257414,ENSG00000205328,ENSG00000179899,ENSG00000185821,ENSG00000258763,ENSG00000179695,ENSG00000184954,ENSG00000234670,ENSG00000179626,ENSG00000179615,ENSG00000272937,ENSG00000175398,ENSG00000170439
chr12	55646118	55646579	12:55646118-55646579	ENSG00000179919,ENSG00000197706,ENSG00000213451,ENSG00000188324,ENSG00000230307,ENSG00000205330,ENSG00000205329,ENSG00000257757,ENSG00000187857,ENSG00000203408,ENSG00000233606,ENSG00000257414,ENSG00000179899,ENSG00000185821,ENSG00000179626,ENSG00000179615,ENSG00000175398,ENSG00000258921,ENSG00000272837,ENSG00000258907,ENSG00000270458,ENSG00000170439,ENSG00000257509
chr12	55653137	55653446	12:55653137-55653446	ENSG00000175398,ENSG00000258921,ENSG00000272837,ENSG00000258907,ENSG00000270458,ENSG00000170439
chr12	55656468	55656687	12:55656468-55656687	ENSG00000175398,ENSG00000258921,ENSG00000272837,ENSG00000258907,ENSG00000270458,ENSG00000170439
chr12	55705858	55706126	12:55705858-55706126	ENSG00000170439,ENSG00000135424,ENSG00000258311,ENSG00000135441
chr12	55707803	55708106	12:55707803-55708106	ENSG00000170439,ENSG00000135424,ENSG00000258311,ENSG00000135441
chr12	55715864	55716213	12:55715864-55716213	ENSG00000170439,ENSG00000135424,ENSG00000258311,ENSG00000135441,ENSG00000135437,ENSG00000135404,ENSG00000258056
chr12	55716291	55716742	12:55716291-55716742	ENSG00000170439,ENSG00000135424,ENSG00000258311,ENSG00000135441,ENSG00000135437,ENSG00000135404,ENSG00000258056
chr12	55724658	55724912	12:55724658-55724912	ENSG00000170439,ENSG00000135424,ENSG00000258311,ENSG00000135441,ENSG00000135437,ENSG00000135404,ENSG00000258056
chr12	55728914	55729440	12:55728914-55729440	ENSG00000170439,ENSG00000135437,ENSG00000135404,ENSG00000258056,ENSG00000258045,ENSG00000257384
chr12	55729610	55729894	12:55729610-55729894	ENSG00000170439,ENSG00000135437,ENSG00000135404,ENSG00000258056,ENSG00000258045,ENSG00000257384
chr12	55737240	55737543	12:55737240-55737543	ENSG00000170439,ENSG00000135404,ENSG00000258056,ENSG00000258045,ENSG00000257384,ENSG00000135414,ENSG00000257509
chr12	55738084	55738712	12:55738084-55738712	ENSG00000170439,ENSG00000135404,ENSG00000258056,ENSG00000258045,ENSG00000257384,ENSG00000135414,ENSG00000257509
chr12	55742900	55743108	12:55742900-55743108	ENSG00000135414,ENSG00000257509
chr12	55743486	55743712	12:55743486-55743712	ENSG00000135414,ENSG00000257509
chr12	55745943	55746147	12:55745943-55746147	ENSG00000135414,ENSG00000257509
chr12	55797150	55797404	12:55797150-55797404	ENSG00000257509,ENSG00000257966,ENSG00000257569
chr12	55817600	55818374	12:55817600-55818374	ENSG00000205323,ENSG00000257390,ENSG00000257509,ENSG00000123353,ENSG00000135392,ENSG00000182796,ENSG00000123342,ENSG00000257966,ENSG00000257569,ENSG00000170473,ENSG00000273973
chr12	55829329	55829854	12:55829329-55829854	ENSG00000205323,ENSG00000257390,ENSG00000257509,ENSG00000123353,ENSG00000135392,ENSG00000182796,ENSG00000123342,ENSG00000257966,ENSG00000257569,ENSG00000170473,ENSG00000273973
chr12	55829977	55830314	12:55829977-55830314	ENSG00000135392,ENSG00000182796,ENSG00000123342,ENSG00000257966,ENSG00000257569
chr12	55830687	55830986	12:55830687-55830986	ENSG00000135392,ENSG00000182796,ENSG00000123342,ENSG00000257966,ENSG00000257569
chr12	55926786	55927342	12:55926786-55927342	ENSG00000257966,ENSG00000257569,ENSG00000170473,ENSG00000065357,ENSG00000273973
chr12	55927716	55928192	12:55927716-55928192	ENSG00000257966,ENSG00000257569,ENSG00000170473,ENSG00000065357,ENSG00000273973
chr12	55931658	55932144	12:55931658-55932144	ENSG00000170473,ENSG00000065357,ENSG00000273973
chr12	55940241	55940621	12:55940241-55940621	ENSG00000257509,ENSG00000123342,ENSG00000257966,ENSG00000257569,ENSG00000170473,ENSG00000065357,ENSG00000273973,ENSG00000237493
chr12	55942612	55943002	12:55942612-55943002	ENSG00000257966,ENSG00000257569,ENSG00000170473,ENSG00000065357,ENSG00000273973
chr12	55955434	55955763	12:55955434-55955763	ENSG00000185664
chr12	55956069	55956387	12:55956069-55956387	ENSG00000257966,ENSG00000257569,ENSG00000065357,ENSG00000185664,ENSG00000123374,ENSG00000258554,ENSG00000237493
chr12	55966534	55967082	12:55966534-55967082	ENSG00000257966,ENSG00000257569,ENSG00000185664,ENSG00000123374,ENSG00000258554,ENSG00000111540,ENSG00000237493
chr12	55972785	55973174	12:55972785-55973174	ENSG00000185664,ENSG00000123374,ENSG00000258554,ENSG00000111540,ENSG00000237493
chr12	55973450	55974216	12:55973450-55974216	ENSG00000185664,ENSG00000123374,ENSG00000258554,ENSG00000111540,ENSG00000237493
chr12	55996961	55997432	12:55996961-55997432	ENSG00000257966,ENSG00000257569,ENSG00000111540,ENSG00000237493,ENSG00000139531,ENSG00000123411,ENSG00000273890,ENSG00000257449,ENSG00000197728
chr12	56007216	56007549	12:56007216-56007549	ENSG00000237493,ENSG00000139531,ENSG00000123411,ENSG00000273890
chr12	56007637	56007927	12:56007637-56007927	ENSG00000237493,ENSG00000139531,ENSG00000123411,ENSG00000273890
chr12	56020676	56022097	12:56020676-56022097	ENSG00000237493,ENSG00000123411,ENSG00000273890
chr12	56029763	56030011	12:56029763-56030011	ENSG00000237493,ENSG00000139531,ENSG00000123411
chr12	56041491	56042284	12:56041491-56042284	ENSG00000237493,ENSG00000139531,ENSG00000257449,ENSG00000197728,ENSG00000257411
chr12	56047143	56047463	12:56047143-56047463	ENSG00000237493,ENSG00000257449,ENSG00000197728,ENSG00000257411,ENSG00000170515
chr12	56078961	56079540	12:56078961-56079540	ENSG00000065361,ENSG00000257411,ENSG00000170515
chr12	56079919	56080236	12:56079919-56080236	ENSG00000065361,ENSG00000257411
chr12	56104041	56104695	12:56104041-56104695	ENSG00000065361,ENSG00000257411,ENSG00000170515,ENSG00000257553,ENSG00000229117,ENSG00000135482,ENSG00000258345
chr12	56107315	56107549	12:56107315-56107549	ENSG00000257411,ENSG00000170515,ENSG00000257553,ENSG00000229117,ENSG00000135482,ENSG00000258345
chr12	56116174	56116776	12:56116174-56116776	ENSG00000170515,ENSG00000257553,ENSG00000229117,ENSG00000139641,ENSG00000135482,ENSG00000258345,ENSG00000258317
chr12	56117884	56118613	12:56117884-56118613	ENSG00000257411,ENSG00000170515,ENSG00000257553,ENSG00000229117,ENSG00000139641,ENSG00000135482,ENSG00000258345,ENSG00000258317,ENSG00000139613,ENSG00000258199
chr12	56119404	56119671	12:56119404-56119671	ENSG00000170515,ENSG00000257553,ENSG00000229117,ENSG00000139641,ENSG00000135482,ENSG00000258345,ENSG00000258317
chr12	56126160	56126504	12:56126160-56126504	ENSG00000229117,ENSG00000139641,ENSG00000135482,ENSG00000258345,ENSG00000258317,ENSG00000139613
chr12	56127809	56128403	12:56127809-56128403	ENSG00000229117,ENSG00000139641,ENSG00000135482,ENSG00000258345,ENSG00000258317,ENSG00000257809,ENSG00000196465,ENSG00000092841,ENSG00000139613,ENSG00000258199
chr12	56129248	56129448	12:56129248-56129448	ENSG00000139641,ENSG00000258317
chr12	56151699	56151964	12:56151699-56151964	ENSG00000139641,ENSG00000257809,ENSG00000196465,ENSG00000092841
chr12	56152119	56152714	12:56152119-56152714	ENSG00000139641,ENSG00000258317,ENSG00000257809,ENSG00000196465,ENSG00000092841
chr12	56157742	56157946	12:56157742-56157946	ENSG00000257809,ENSG00000196465,ENSG00000092841
chr12	56158120	56158486	12:56158120-56158486	ENSG00000229117,ENSG00000139641,ENSG00000135482,ENSG00000258345,ENSG00000258317,ENSG00000257809,ENSG00000196465,ENSG00000092841,ENSG00000139613
chr12	56159021	56159406	12:56159021-56159406	ENSG00000257809,ENSG00000196465,ENSG00000092841
chr12	56167746	56168129	12:56167746-56168129	ENSG00000092841,ENSG00000139613
chr12	56189363	56189854	12:56189363-56189854	ENSG00000229117,ENSG00000139641,ENSG00000135482,ENSG00000258345,ENSG00000258317,ENSG00000139613,ENSG00000258199
chr12	56190186	56190484	12:56190186-56190484	ENSG00000139613,ENSG00000258199,ENSG00000139579
chr12	56205588	56205800	12:56205588-56205800	ENSG00000258199,ENSG00000181852,ENSG00000139579
chr12	56206533	56206860	12:56206533-56206860	ENSG00000258199,ENSG00000181852,ENSG00000139579
chr12	56212357	56212659	12:56212357-56212659	ENSG00000258199,ENSG00000181852,ENSG00000139579
chr12	56220831	56221057	12:56220831-56221057	ENSG00000258199,ENSG00000181852,ENSG00000139579
chr12	56221806	56222465	12:56221806-56222465	ENSG00000258199,ENSG00000181852,ENSG00000139579
chr12	56224076	56224531	12:56224076-56224531	ENSG00000258199,ENSG00000181852,ENSG00000139579
chr12	56233574	56233886	12:56233574-56233886	ENSG00000139579,ENSG00000139540
chr12	56243622	56244325	12:56243622-56244325	ENSG00000139540,ENSG00000139645
chr12	56253114	56253383	12:56253114-56253383	ENSG00000139645
chr12	56258042	56258748	12:56258042-56258748	ENSG00000258199,ENSG00000139579,ENSG00000139540,ENSG00000139645,ENSG00000135469,ENSG00000258260,ENSG00000062485,ENSG00000257303
chr12	56266637	56267380	12:56266637-56267380	ENSG00000139645,ENSG00000135469,ENSG00000258260,ENSG00000062485,ENSG00000257303
chr12	56299884	56300677	12:56299884-56300677	ENSG00000062485,ENSG00000144785,ENSG00000257303,ENSG00000257740,ENSG00000257727
chr12	56301089	56301567	12:56301089-56301567	ENSG00000062485,ENSG00000144785,ENSG00000257303,ENSG00000257740,ENSG00000257727
chr12	56315487	56316581	12:56315487-56316581	ENSG00000062485,ENSG00000144785,ENSG00000257303,ENSG00000257740,ENSG00000257727,ENSG00000135473,ENSG00000110944,ENSG00000252206
chr12	56333609	56334436	12:56333609-56334436	ENSG00000062485,ENSG00000144785,ENSG00000257303,ENSG00000257740,ENSG00000257727,ENSG00000135473,ENSG00000110944,ENSG00000170581,ENSG00000252206,ENSG00000175336
chr12	56359943	56360622	12:56359943-56360622	ENSG00000135473,ENSG00000110944,ENSG00000170581,ENSG00000252206,ENSG00000175336,ENSG00000276272,ENSG00000274569
chr12	56377141	56377627	12:56377141-56377627	ENSG00000170581,ENSG00000252206,ENSG00000175336,ENSG00000274823,ENSG00000259099,ENSG00000276272,ENSG00000274569,ENSG00000111602
chr12	56437607	56438186	12:56437607-56438186	ENSG00000252206,ENSG00000276272,ENSG00000274569,ENSG00000111602,ENSG00000135517
chr12	56448870	56449596	12:56448870-56449596	ENSG00000170581,ENSG00000252206,ENSG00000175336,ENSG00000276272,ENSG00000274569,ENSG00000111602,ENSG00000135517,ENSG00000176422
chr12	56464409	56464649	12:56464409-56464649	ENSG00000252206,ENSG00000276272,ENSG00000274569,ENSG00000135517,ENSG00000176422
chr12	56468322	56468764	12:56468322-56468764	ENSG00000252206,ENSG00000276272,ENSG00000274569,ENSG00000135517,ENSG00000176422,ENSG00000135423
chr12	56488100	56488623	12:56488100-56488623	ENSG00000285528,ENSG00000135423
chr12	56496802	56497035	12:56496802-56497035	ENSG00000285528,ENSG00000135423,ENSG00000257576
chr12	56501256	56501494	12:56501256-56501494	ENSG00000257576
chr12	56513734	56514077	12:56513734-56514077	ENSG00000257576,ENSG00000076067
chr12	56521688	56521899	12:56521688-56521899	ENSG00000257576,ENSG00000076067
chr12	56522399	56522830	12:56522399-56522830	ENSG00000257576,ENSG00000076067
chr12	56565537	56566046	12:56565537-56566046	ENSG00000257576,ENSG00000076067
chr12	56573363	56573690	12:56573363-56573690	ENSG00000257576,ENSG00000076067
chr12	56590278	56590564	12:56590278-56590564	ENSG00000257576,ENSG00000201579,ENSG00000076108
chr12	56594128	56594438	12:56594128-56594438	ENSG00000257576,ENSG00000201579
chr12	56601465	56601665	12:56601465-56601665	ENSG00000076108
chr12	56610482	56610684	12:56610482-56610684	ENSG00000076108
chr12	56616977	56617278	12:56616977-56617278	ENSG00000076108,ENSG00000241217
chr12	56630194	56630534	12:56630194-56630534	ENSG00000076108,ENSG00000110955,ENSG00000241217
chr12	56632364	56632603	12:56632364-56632603	ENSG00000076108
chr12	56634967	56635188	12:56634967-56635188	ENSG00000076108,ENSG00000110955
chr12	56636024	56636588	12:56636024-56636588	ENSG00000076108,ENSG00000110955,ENSG00000207031,ENSG00000241217
chr12	56636745	56637267	12:56636745-56637267	ENSG00000076108,ENSG00000110955,ENSG00000207031,ENSG00000110958,ENSG00000241217
chr12	56645829	56646457	12:56645829-56646457	ENSG00000076108,ENSG00000110955,ENSG00000207031,ENSG00000110958,ENSG00000241217
chr12	56687937	56688895	12:56687937-56688895	ENSG00000207031,ENSG00000110958,ENSG00000241217,ENSG00000196531
chr12	56695577	56695954	12:56695577-56695954	ENSG00000110958,ENSG00000241217,ENSG00000196531,ENSG00000285625
chr12	56700574	56700885	12:56700574-56700885	ENSG00000110958,ENSG00000241217
chr12	56723898	56724138	12:56723898-56724138	ENSG00000110958,ENSG00000196531
chr12	56724973	56725668	12:56724973-56725668	ENSG00000110958,ENSG00000241217,ENSG00000196531,ENSG00000285625
chr12	56751237	56751531	12:56751237-56751531	ENSG00000285625,ENSG00000198056,ENSG00000025423
chr12	56751847	56752551	12:56751847-56752551	ENSG00000285625,ENSG00000198056,ENSG00000025423
chr12	56753578	56754004	12:56753578-56754004	ENSG00000285625,ENSG00000198056,ENSG00000025423
chr12	56757478	56757823	12:56757478-56757823	ENSG00000285625,ENSG00000198056,ENSG00000025423,ENSG00000278399,ENSG00000287715
chr12	56763143	56763403	12:56763143-56763403	ENSG00000285625,ENSG00000198056,ENSG00000025423,ENSG00000278399,ENSG00000287715
chr12	56785202	56785566	12:56785202-56785566	ENSG00000025423,ENSG00000258816,ENSG00000139547
chr12	56839946	56840237	12:56839946-56840237	ENSG00000273536,ENSG00000258816,ENSG00000212383,ENSG00000139547
chr12	56877944	56878465	12:56877944-56878465	ENSG00000258679,ENSG00000258816,ENSG00000212383,ENSG00000139547
chr12	56879805	56880093	12:56879805-56880093	ENSG00000258679,ENSG00000258816,ENSG00000212383,ENSG00000139547
chr12	56898944	56899345	12:56898944-56899345	ENSG00000258816,ENSG00000212383,ENSG00000139547
chr12	56931410	56931814	12:56931410-56931814	ENSG00000258816,ENSG00000212383,ENSG00000170426,ENSG00000278400,ENSG00000139547
chr12	56941698	56941898	12:56941698-56941898	ENSG00000278400,ENSG00000139547
chr12	56947866	56948066	12:56947866-56948066	ENSG00000278400,ENSG00000139547
chr12	56987558	56987865	12:56987558-56987865	ENSG00000139547,ENSG00000278399,ENSG00000287715,ENSG00000166856
chr12	56988265	56988638	12:56988265-56988638	ENSG00000285625,ENSG00000273536,ENSG00000139547,ENSG00000278399,ENSG00000287715,ENSG00000166856,ENSG00000166860
chr12	57001457	57001745	12:57001457-57001745	ENSG00000166856,ENSG00000166860
chr12	57006054	57006787	12:57006054-57006787	ENSG00000166856,ENSG00000166860,ENSG00000166863
chr12	57008236	57008436	12:57008236-57008436	ENSG00000166860,ENSG00000166863
chr12	57027196	57027496	12:57027196-57027496	ENSG00000166863,ENSG00000166866
chr12	57027818	57028177	12:57027818-57028177	ENSG00000166863,ENSG00000166866
chr12	57038720	57039729	12:57038720-57039729	ENSG00000166863,ENSG00000166866
chr12	57069475	57069810	12:57069475-57069810	ENSG00000166881,ENSG00000166886,ENSG00000166888
chr12	57078032	57079280	12:57078032-57079280	ENSG00000166881,ENSG00000166886,ENSG00000166888
chr12	57087138	57087378	12:57087138-57087378	ENSG00000166881,ENSG00000166886
chr12	57088444	57089187	12:57088444-57089187	ENSG00000166881,ENSG00000166886,ENSG00000166888
chr12	57102418	57103143	12:57102418-57103143	ENSG00000166881,ENSG00000166886,ENSG00000166888
chr12	57110324	57110678	12:57110324-57110678	ENSG00000166888
chr12	57111208	57111510	12:57111208-57111510	ENSG00000166881,ENSG00000166886,ENSG00000166888
chr12	57111641	57112646	12:57111641-57112646	ENSG00000166881,ENSG00000166886,ENSG00000166888
chr12	57124315	57124589	12:57124315-57124589	ENSG00000166888,ENSG00000123384,ENSG00000221365
chr12	57126614	57126968	12:57126614-57126968	ENSG00000166888,ENSG00000123384,ENSG00000259125,ENSG00000221365
chr12	57127252	57127452	12:57127252-57127452	ENSG00000123384,ENSG00000259125
chr12	57127642	57127853	12:57127642-57127853	ENSG00000123384,ENSG00000259125
chr12	57128356	57128601	12:57128356-57128601	ENSG00000123384,ENSG00000259125
chr12	57132398	57132679	12:57132398-57132679	ENSG00000166888,ENSG00000123384,ENSG00000259125
chr12	57138894	57139227	12:57138894-57139227	ENSG00000166888,ENSG00000123384,ENSG00000259125,ENSG00000221365
chr12	57167180	57167387	12:57167180-57167387	ENSG00000123384,ENSG00000259125,ENSG00000221365
chr12	57173056	57173316	12:57173056-57173316	ENSG00000123384,ENSG00000259125,ENSG00000221365
chr12	57174755	57175188	12:57174755-57175188	ENSG00000123384,ENSG00000259125,ENSG00000221365
chr12	57182982	57183305	12:57182982-57183305	ENSG00000123384,ENSG00000259125,ENSG00000221365
chr12	57213313	57213611	12:57213313-57213611	ENSG00000221365,ENSG00000182379,ENSG00000276727,ENSG00000182199,ENSG00000185633
chr12	57214306	57214615	12:57214306-57214615	ENSG00000221365,ENSG00000182379,ENSG00000276727,ENSG00000182199,ENSG00000185633
chr12	57224852	57225215	12:57224852-57225215	ENSG00000182379,ENSG00000276727,ENSG00000182199,ENSG00000185633
chr12	57229500	57229854	12:57229500-57229854	ENSG00000182379,ENSG00000276727,ENSG00000182199,ENSG00000185633
chr12	57229929	57230407	12:57229929-57230407	ENSG00000182379,ENSG00000276727,ENSG00000182199,ENSG00000185633
chr12	57239083	57239441	12:57239083-57239441	ENSG00000182379,ENSG00000276727,ENSG00000182199,ENSG00000185633
chr12	57243669	57244007	12:57243669-57244007	ENSG00000182379,ENSG00000276727,ENSG00000182199,ENSG00000185633,ENSG00000185482
chr12	57249009	57249290	12:57249009-57249290	ENSG00000185633,ENSG00000185482
chr12	57259287	57259738	12:57259287-57259738	ENSG00000185482,ENSG00000258830
chr12	57307760	57308082	12:57307760-57308082	ENSG00000258830,ENSG00000179912,ENSG00000201198,ENSG00000139269
chr12	57342215	57342667	12:57342215-57342667	ENSG00000258830,ENSG00000179912,ENSG00000201198
chr12	57377092	57377703	12:57377092-57377703	ENSG00000258830,ENSG00000201198
chr12	57430317	57431322	12:57430317-57431322	ENSG00000258830,ENSG00000179912,ENSG00000201198,ENSG00000258001,ENSG00000175189,ENSG00000139269
chr12	57444852	57445142	12:57444852-57445142	ENSG00000258830,ENSG00000179912,ENSG00000201198,ENSG00000258001,ENSG00000175189,ENSG00000139269
chr12	57452940	57453245	12:57452940-57453245	ENSG00000258830,ENSG00000179912,ENSG00000201198,ENSG00000258001,ENSG00000175189,ENSG00000139269,ENSG00000287200,ENSG00000111087
chr12	57459108	57459437	12:57459108-57459437	ENSG00000258830,ENSG00000201198,ENSG00000139269,ENSG00000287200,ENSG00000111087
chr12	57462622	57462985	12:57462622-57462985	ENSG00000258830,ENSG00000139269,ENSG00000287200,ENSG00000111087,ENSG00000123329,ENSG00000284152
chr12	57476227	57476617	12:57476227-57476617	ENSG00000123329,ENSG00000166986,ENSG00000284152
chr12	57487709	57488359	12:57487709-57488359	ENSG00000123329,ENSG00000166986,ENSG00000284152,ENSG00000175197,ENSG00000285133,ENSG00000208028,ENSG00000166987
chr12	57488702	57488903	12:57488702-57488903	ENSG00000123329,ENSG00000166986,ENSG00000284152
chr12	57491457	57491703	12:57491457-57491703	ENSG00000123329,ENSG00000166986,ENSG00000284152,ENSG00000208028
chr12	57520358	57521148	12:57520358-57521148	ENSG00000166986,ENSG00000284152,ENSG00000175197,ENSG00000285133,ENSG00000208028,ENSG00000166987
chr12	57522114	57522909	12:57522114-57522909	ENSG00000284152,ENSG00000175197,ENSG00000285133,ENSG00000208028,ENSG00000166987
chr12	57539262	57539716	12:57539262-57539716	ENSG00000284152,ENSG00000175197,ENSG00000285133,ENSG00000208028,ENSG00000166987,ENSG00000175203
chr12	57546482	57546682	12:57546482-57546682	ENSG00000175203,ENSG00000155980
chr12	57547032	57547477	12:57547032-57547477	ENSG00000284152,ENSG00000175197,ENSG00000285133,ENSG00000208028,ENSG00000166987,ENSG00000175203,ENSG00000155980
chr12	57549870	57550164	12:57549870-57550164	ENSG00000175203,ENSG00000155980
chr12	57552247	57552645	12:57552247-57552645	ENSG00000175203,ENSG00000155980
chr12	57583292	57583683	12:57583292-57583683	ENSG00000155980,ENSG00000166908,ENSG00000178498,ENSG00000240771,ENSG00000224713,ENSG00000287908,ENSG00000135502,ENSG00000135454,ENSG00000242990
chr12	57590810	57591368	12:57590810-57591368	ENSG00000155980,ENSG00000166908,ENSG00000178498,ENSG00000240771,ENSG00000224713,ENSG00000287908,ENSG00000135502,ENSG00000242990
chr12	57591456	57591656	12:57591456-57591656	ENSG00000166908,ENSG00000178498
chr12	57610584	57610805	12:57610584-57610805	ENSG00000178498,ENSG00000240771,ENSG00000224713,ENSG00000287908,ENSG00000135502
chr12	57611287	57611524	12:57611287-57611524	ENSG00000178498,ENSG00000240771,ENSG00000224713,ENSG00000287908,ENSG00000135502
chr12	57614313	57614527	12:57614313-57614527	ENSG00000178498,ENSG00000240771,ENSG00000224713,ENSG00000287908,ENSG00000135502
chr12	57621780	57622225	12:57621780-57622225	ENSG00000155980,ENSG00000178498,ENSG00000240771,ENSG00000224713,ENSG00000287908,ENSG00000135502,ENSG00000135454,ENSG00000242990
chr12	57627479	57627737	12:57627479-57627737	ENSG00000135502,ENSG00000135454,ENSG00000242990
chr12	57633042	57633387	12:57633042-57633387	ENSG00000155980,ENSG00000178498,ENSG00000135502,ENSG00000135454,ENSG00000242990
chr12	57693662	57694313	12:57693662-57694313	ENSG00000242990,ENSG00000135506
chr12	57726072	57726368	12:57726072-57726368	ENSG00000242990,ENSG00000135506,ENSG00000257342,ENSG00000135439,ENSG00000255737,ENSG00000135452
chr12	57726553	57726788	12:57726553-57726788	ENSG00000135506,ENSG00000257342,ENSG00000135439,ENSG00000255737
chr12	57742141	57742355	12:57742141-57742355	ENSG00000135439,ENSG00000135452,ENSG00000135446,ENSG00000283621
chr12	57744519	57745195	12:57744519-57745195	ENSG00000242990,ENSG00000135439,ENSG00000255737,ENSG00000135452,ENSG00000135446,ENSG00000283621
chr12	57751739	57752022	12:57751739-57752022	ENSG00000135452,ENSG00000135446,ENSG00000283621,ENSG00000139266
chr12	57752175	57752810	12:57752175-57752810	ENSG00000135452,ENSG00000135446,ENSG00000283621,ENSG00000139266
chr12	57756808	57757063	12:57756808-57757063	ENSG00000135446,ENSG00000139266,ENSG00000111012,ENSG00000037897
chr12	57759453	57759697	12:57759453-57759697	ENSG00000135446,ENSG00000139266,ENSG00000111012,ENSG00000037897
chr12	57765085	57765679	12:57765085-57765679	ENSG00000139266,ENSG00000111012,ENSG00000037897,ENSG00000123427,ENSG00000257921
chr12	57771670	57772660	12:57771670-57772660	ENSG00000135446,ENSG00000139266,ENSG00000111012,ENSG00000037897,ENSG00000123427,ENSG00000257921,ENSG00000123297
chr12	57782532	57783283	12:57782532-57783283	ENSG00000139266,ENSG00000111012,ENSG00000037897,ENSG00000123427,ENSG00000257921,ENSG00000123297,ENSG00000135407,ENSG00000270039,ENSG00000206749,ENSG00000269903
chr12	57803372	57803609	12:57803372-57803609	ENSG00000135407,ENSG00000270039,ENSG00000206749,ENSG00000269903,ENSG00000207789
chr12	57823213	57823502	12:57823213-57823502	ENSG00000135407,ENSG00000206749,ENSG00000269903,ENSG00000175215,ENSG00000207789
chr12	57831421	57831732	12:57831421-57831732	ENSG00000135407,ENSG00000270039,ENSG00000206749,ENSG00000269903,ENSG00000175215,ENSG00000207789,ENSG00000257953,ENSG00000245651,ENSG00000273805
chr12	57836878	57837215	12:57836878-57837215	ENSG00000269903,ENSG00000175215,ENSG00000207789,ENSG00000257953,ENSG00000273805
chr12	57840829	57841039	12:57840829-57841039	ENSG00000269903,ENSG00000175215,ENSG00000207789,ENSG00000257953,ENSG00000273805
chr12	57845366	57845733	12:57845366-57845733	ENSG00000175215,ENSG00000257953
chr12	57846620	57847323	12:57846620-57847323	ENSG00000269903,ENSG00000175215,ENSG00000257953,ENSG00000245651,ENSG00000273805
chr12	57852881	57853134	12:57852881-57853134	ENSG00000175215,ENSG00000273805
chr12	57865036	57865627	12:57865036-57865627	ENSG00000269903,ENSG00000245651,ENSG00000273805
chr12	57892315	57892570	12:57892315-57892570	ENSG00000245651,ENSG00000273805
chr12	57905362	57905722	12:57905362-57905722	ENSG00000123297,ENSG00000135407,ENSG00000270039,ENSG00000206749,ENSG00000269903,ENSG00000175215,ENSG00000207789,ENSG00000257953,ENSG00000245651,ENSG00000273805,ENSG00000166896,ENSG00000257159
chr12	57913893	57914093	12:57913893-57914093	ENSG00000269903,ENSG00000166896
chr12	57935859	57936377	12:57935859-57936377	ENSG00000166896,ENSG00000257698,ENSG00000257159,ENSG00000222210,ENSG00000257541,ENSG00000279411
chr12	57941145	57941972	12:57941145-57941972	ENSG00000166896,ENSG00000257698,ENSG00000257159,ENSG00000222210,ENSG00000257668,ENSG00000279134,ENSG00000279411
chr12	58346173	58346382	12:58346173-58346382	ENSG00000257159,ENSG00000222210,ENSG00000257668,ENSG00000257541,ENSG00000279134,ENSG00000279411,ENSG00000241423,ENSG00000257259,ENSG00000244390,ENSG00000257288
chr12	58384195	58384573	12:58384195-58384573	ENSG00000257159,ENSG00000222210,ENSG00000257668,ENSG00000257541,ENSG00000279134,ENSG00000279411,ENSG00000241423,ENSG00000258133,ENSG00000257259,ENSG00000244390,ENSG00000257288
chr12	58412359	58412796	12:58412359-58412796	ENSG00000257159,ENSG00000222210,ENSG00000257541,ENSG00000279134,ENSG00000279411,ENSG00000241423,ENSG00000258133,ENSG00000257259,ENSG00000244390
chr12	58419147	58419610	12:58419147-58419610	ENSG00000257159,ENSG00000222210,ENSG00000257668,ENSG00000257541,ENSG00000279134,ENSG00000279411,ENSG00000241423,ENSG00000258133,ENSG00000257259,ENSG00000244390,ENSG00000257288,ENSG00000286279
chr12	58425813	58426338	12:58425813-58426338	ENSG00000257159,ENSG00000222210,ENSG00000257541,ENSG00000279134,ENSG00000279411,ENSG00000241423,ENSG00000258133,ENSG00000257259,ENSG00000244390,ENSG00000257288
chr12	58443632	58443907	12:58443632-58443907	ENSG00000257159,ENSG00000222210,ENSG00000257668,ENSG00000257541,ENSG00000279134,ENSG00000279411,ENSG00000241423,ENSG00000257259,ENSG00000244390,ENSG00000257288
chr12	58540587	58540806	12:58540587-58540806	ENSG00000222210,ENSG00000279411,ENSG00000241423,ENSG00000258231,ENSG00000257259,ENSG00000244390,ENSG00000257288
chr12	58920148	58920746	12:58920148-58920746	ENSG00000222210,ENSG00000241423,ENSG00000257259,ENSG00000139263,ENSG00000257443,ENSG00000244390,ENSG00000257288
chr12	59113863	59114087	12:59113863-59114087	ENSG00000257159,ENSG00000222210,ENSG00000257668,ENSG00000257541,ENSG00000279134,ENSG00000279411,ENSG00000257259,ENSG00000244390,ENSG00000257288,ENSG00000286351,ENSG00000286279,ENSG00000212599
chr12	59150038	59150373	12:59150038-59150373	ENSG00000257159,ENSG00000222210,ENSG00000257668,ENSG00000257541,ENSG00000279134,ENSG00000279411,ENSG00000241423,ENSG00000258231,ENSG00000257259,ENSG00000244390,ENSG00000257288,ENSG00000286351,ENSG00000286279,ENSG00000212599,ENSG00000257865
chr12	59403337	59403594	12:59403337-59403594	ENSG00000241423,ENSG00000286279,ENSG00000258214,ENSG00000212599,ENSG00000251931,ENSG00000257230,ENSG00000257146
chr12	59595771	59596421	12:59595771-59596421	ENSG00000286279,ENSG00000212599,ENSG00000251931,ENSG00000257230,ENSG00000202471,ENSG00000118596,ENSG00000257146
chr12	59596677	59597168	12:59596677-59597168	ENSG00000251931,ENSG00000257230,ENSG00000202471,ENSG00000118596,ENSG00000257146
chr12	59736838	59737051	12:59736838-59737051	ENSG00000286279,ENSG00000212599,ENSG00000251931,ENSG00000257230,ENSG00000202471,ENSG00000257146
chr12	59808422	59808652	12:59808422-59808652	ENSG00000286279,ENSG00000258214,ENSG00000212599,ENSG00000251931,ENSG00000257230,ENSG00000202471,ENSG00000257146,ENSG00000237176
chr12	59858467	59858830	12:59858467-59858830	ENSG00000257541,ENSG00000279134,ENSG00000279411,ENSG00000241423,ENSG00000257259,ENSG00000244390,ENSG00000257288,ENSG00000286279,ENSG00000258214,ENSG00000212599,ENSG00000251931,ENSG00000257230,ENSG00000257146,ENSG00000237176,ENSG00000287014,ENSG00000258184,ENSG00000252607,ENSG00000251822,ENSG00000257865,ENSG00000257308
chr12	60106343	60106543	12:60106343-60106543	ENSG00000286279,ENSG00000212599,ENSG00000251931,ENSG00000257230,ENSG00000257294,ENSG00000287014,ENSG00000258184,ENSG00000252607,ENSG00000251822,ENSG00000257865
chr12	60144272	60144810	12:60144272-60144810	ENSG00000222210,ENSG00000257541,ENSG00000279134,ENSG00000279411,ENSG00000241423,ENSG00000257259,ENSG00000244390,ENSG00000257288,ENSG00000286279,ENSG00000258214,ENSG00000212599,ENSG00000251931,ENSG00000257230,ENSG00000257146,ENSG00000257294,ENSG00000287014,ENSG00000258184,ENSG00000252607,ENSG00000251822,ENSG00000257865,ENSG00000257308,ENSG00000258336,ENSG00000286402
chr12	60318355	60318555	12:60318355-60318555	ENSG00000286279,ENSG00000212599,ENSG00000251931,ENSG00000257230,ENSG00000287014,ENSG00000258184,ENSG00000252607,ENSG00000251822,ENSG00000257865
chr12	60930141	60930498	12:60930141-60930498	ENSG00000257259,ENSG00000244390,ENSG00000257288,ENSG00000286279,ENSG00000212599,ENSG00000251931,ENSG00000257230,ENSG00000257146,ENSG00000287014,ENSG00000258184,ENSG00000252607,ENSG00000251822,ENSG00000257865,ENSG00000257308,ENSG00000258336,ENSG00000286402,ENSG00000242922
chr12	61869752	61870197	12:61869752-61870197	ENSG00000258184,ENSG00000251822,ENSG00000257865,ENSG00000257308,ENSG00000258336,ENSG00000286402,ENSG00000242922,ENSG00000257528,ENSG00000213363
chr12	61907081	61907385	12:61907081-61907385	ENSG00000257308,ENSG00000258336,ENSG00000286402,ENSG00000242922,ENSG00000257528,ENSG00000213363
chr12	61993796	61994076	12:61993796-61994076	ENSG00000257308,ENSG00000258336,ENSG00000286402,ENSG00000242922,ENSG00000213363
chr12	62006177	62006395	12:62006177-62006395	ENSG00000257308,ENSG00000258336,ENSG00000286402,ENSG00000242922,ENSG00000213363
chr12	62096891	62097110	12:62096891-62097110	ENSG00000198673,ENSG00000257880
chr12	62123728	62124032	12:62123728-62124032	ENSG00000257308,ENSG00000258336,ENSG00000286402,ENSG00000242922,ENSG00000213363,ENSG00000257880
chr12	62129300	62129660	12:62129300-62129660	ENSG00000258184,ENSG00000257308,ENSG00000258336,ENSG00000286402,ENSG00000198673,ENSG00000242922,ENSG00000213363,ENSG00000257880
chr12	62184452	62184738	12:62184452-62184738	ENSG00000257880
chr12	62192407	62192993	12:62192407-62192993	ENSG00000257308,ENSG00000258336,ENSG00000286402,ENSG00000198673,ENSG00000257880
chr12	62210385	62210675	12:62210385-62210675	-
chr12	62211538	62211839	12:62211538-62211839	ENSG00000257308,ENSG00000286402
chr12	62233660	62234359	12:62233660-62234359	ENSG00000258316
chr12	62248810	62249243	12:62248810-62249243	ENSG00000198673,ENSG00000258316,ENSG00000284360
chr12	62250580	62251125	12:62250580-62251125	ENSG00000198673,ENSG00000135655,ENSG00000284360,ENSG00000275881
chr12	62259734	62260499	12:62259734-62260499	ENSG00000198673,ENSG00000135655,ENSG00000284360
chr12	62260946	62261334	12:62260946-62261334	ENSG00000198673,ENSG00000135655,ENSG00000284360
chr12	62270928	62271172	12:62270928-62271172	ENSG00000198673,ENSG00000135655,ENSG00000284360
chr12	62271612	62271819	12:62271612-62271819	ENSG00000198673,ENSG00000135655,ENSG00000284360
chr12	62276970	62277361	12:62276970-62277361	ENSG00000198673,ENSG00000135655,ENSG00000284360,ENSG00000200814,ENSG00000275881
chr12	62282616	62282847	12:62282616-62282847	ENSG00000198673,ENSG00000135655
chr12	62292856	62293078	12:62292856-62293078	-
chr12	62308225	62308586	12:62308225-62308586	ENSG00000135655,ENSG00000200814,ENSG00000275881
chr12	62319074	62319478	12:62319074-62319478	ENSG00000135655,ENSG00000200814,ENSG00000275881
chr12	62320015	62320461	12:62320015-62320461	ENSG00000135655,ENSG00000200814,ENSG00000275881
chr12	62370306	62370729	12:62370306-62370729	ENSG00000135655,ENSG00000200814,ENSG00000275881,ENSG00000202034
chr12	62435747	62436057	12:62435747-62436057	ENSG00000275881,ENSG00000257568,ENSG00000202034
chr12	62438188	62438388	12:62438188-62438388	ENSG00000275881,ENSG00000257568,ENSG00000202034
chr12	62466392	62467179	12:62466392-62467179	ENSG00000275881,ENSG00000061987,ENSG00000257568,ENSG00000202034
chr12	62517468	62518120	12:62517468-62518120	ENSG00000275881,ENSG00000061987,ENSG00000257568,ENSG00000202034,ENSG00000241941
chr12	62581818	62582072	12:62581818-62582072	ENSG00000061987,ENSG00000202034,ENSG00000221949,ENSG00000257354,ENSG00000199179,ENSG00000275180,ENSG00000241941
chr12	62602361	62603816	12:62602361-62603816	ENSG00000202034,ENSG00000221949,ENSG00000257354,ENSG00000199179,ENSG00000275180,ENSG00000241941
chr12	62631851	62632248	12:62631851-62632248	ENSG00000202034,ENSG00000221949,ENSG00000257354,ENSG00000199179,ENSG00000275180,ENSG00000241941
chr12	62760890	62761150	12:62760890-62761150	ENSG00000241941,ENSG00000213352
chr12	62793957	62794224	12:62793957-62794224	ENSG00000202034,ENSG00000221949,ENSG00000257354,ENSG00000199179,ENSG00000275180,ENSG00000111110,ENSG00000241941
chr12	62799184	62799474	12:62799184-62799474	ENSG00000061987,ENSG00000257568,ENSG00000202034,ENSG00000221949,ENSG00000257354,ENSG00000199179,ENSG00000275180,ENSG00000241941,ENSG00000257664
chr12	62813260	62813553	12:62813260-62813553	ENSG00000202034,ENSG00000241941,ENSG00000200296,ENSG00000257664
chr12	62866533	62866733	12:62866533-62866733	ENSG00000200296
chr12	62867133	62867514	12:62867133-62867514	ENSG00000200296
chr12	62910508	62910956	12:62910508-62910956	ENSG00000111110,ENSG00000241941,ENSG00000200296,ENSG00000252660,ENSG00000139239,ENSG00000257779,ENSG00000250517,ENSG00000257235,ENSG00000257664
chr12	62934394	62935369	12:62934394-62935369	ENSG00000111110,ENSG00000200296,ENSG00000252660,ENSG00000139239,ENSG00000257779,ENSG00000250517,ENSG00000257235,ENSG00000257664
chr12	62977883	62978188	12:62977883-62978188	ENSG00000139239,ENSG00000257779,ENSG00000250517,ENSG00000257235,ENSG00000257664
chr12	62983722	62984064	12:62983722-62984064	ENSG00000200296,ENSG00000139239,ENSG00000257779,ENSG00000250517,ENSG00000257235,ENSG00000257664
chr12	63129801	63130355	12:63129801-63130355	ENSG00000257779,ENSG00000250517,ENSG00000257235,ENSG00000257664,ENSG00000166148,ENSG00000279444,ENSG00000258117,ENSG00000255583,ENSG00000255850,ENSG00000255817,ENSG00000212298
chr12	63150187	63150414	12:63150187-63150414	ENSG00000166148,ENSG00000279444
chr12	63150824	63151076	12:63150824-63151076	ENSG00000166148,ENSG00000279444
chr12	63152045	63152422	12:63152045-63152422	ENSG00000257664,ENSG00000166148,ENSG00000279444
chr12	63276793	63277159	12:63276793-63277159	ENSG00000257332,ENSG00000258117
chr12	63277817	63278055	12:63277817-63278055	ENSG00000257332,ENSG00000258117
chr12	63296236	63296530	12:63296236-63296530	ENSG00000258117,ENSG00000255583
chr12	63319381	63319812	12:63319381-63319812	ENSG00000257664,ENSG00000258117,ENSG00000255583
chr12	63420258	63420606	12:63420258-63420606	ENSG00000258117
chr12	63643496	63644104	12:63643496-63644104	ENSG00000258117,ENSG00000177990,ENSG00000249753,ENSG00000257005,ENSG00000255583,ENSG00000255850,ENSG00000255642,ENSG00000242087,ENSG00000255629,ENSG00000238440
chr12	63654544	63654813	12:63654544-63654813	ENSG00000177990,ENSG00000249753,ENSG00000257005,ENSG00000255583,ENSG00000255850,ENSG00000255629
chr12	63655687	63655985	12:63655687-63655985	ENSG00000177990,ENSG00000249753,ENSG00000257005,ENSG00000255583,ENSG00000255850
chr12	63668220	63669074	12:63668220-63669074	ENSG00000177990,ENSG00000249753,ENSG00000255583,ENSG00000255850,ENSG00000255642
chr12	63765418	63765645	12:63765418-63765645	ENSG00000249753,ENSG00000255583,ENSG00000240027,ENSG00000118600,ENSG00000255850
chr12	63779624	63780410	12:63779624-63780410	ENSG00000249753,ENSG00000255583,ENSG00000240027,ENSG00000118600,ENSG00000255850,ENSG00000255642
chr12	63843575	63844295	12:63843575-63844295	ENSG00000249753,ENSG00000255850,ENSG00000255642,ENSG00000196935,ENSG00000242087,ENSG00000256571,ENSG00000256399,ENSG00000255780,ENSG00000255886,ENSG00000287618,ENSG00000255817,ENSG00000255629,ENSG00000174206,ENSG00000212298
chr12	63897888	63898153	12:63897888-63898153	ENSG00000242087,ENSG00000256571,ENSG00000256399,ENSG00000255780,ENSG00000255886,ENSG00000287618,ENSG00000255817,ENSG00000255629,ENSG00000212298
chr12	63911404	63911633	12:63911404-63911633	ENSG00000242087,ENSG00000256571,ENSG00000256399,ENSG00000255780,ENSG00000255886,ENSG00000287618,ENSG00000255817,ENSG00000255629,ENSG00000212298
chr12	63956364	63956802	12:63956364-63956802	ENSG00000255642,ENSG00000242087,ENSG00000256571,ENSG00000256399,ENSG00000255780,ENSG00000255886,ENSG00000287618,ENSG00000255817,ENSG00000255629,ENSG00000212298
chr12	63985615	63985815	12:63985615-63985815	ENSG00000196935,ENSG00000242087,ENSG00000256571,ENSG00000255780,ENSG00000255886,ENSG00000287618,ENSG00000255817,ENSG00000255629,ENSG00000212298
chr12	64044258	64044458	12:64044258-64044458	ENSG00000196935,ENSG00000242087,ENSG00000256571,ENSG00000255780,ENSG00000255886,ENSG00000287618,ENSG00000255817,ENSG00000255629,ENSG00000212298
chr12	64221687	64222704	12:64221687-64222704	ENSG00000255850,ENSG00000255642,ENSG00000242087,ENSG00000255886,ENSG00000287618,ENSG00000255817,ENSG00000255629,ENSG00000174206,ENSG00000212298,ENSG00000243024,ENSG00000251788
chr12	64238405	64238605	12:64238405-64238605	ENSG00000255850,ENSG00000255642,ENSG00000255886,ENSG00000287618,ENSG00000255817,ENSG00000255629,ENSG00000174206,ENSG00000212298,ENSG00000251788
chr12	64255265	64255619	12:64255265-64255619	ENSG00000255583,ENSG00000255850,ENSG00000255642,ENSG00000196935,ENSG00000242087,ENSG00000255886,ENSG00000287618,ENSG00000255817,ENSG00000255629,ENSG00000212298,ENSG00000256192,ENSG00000238440
chr12	64273780	64274016	12:64273780-64274016	ENSG00000255850,ENSG00000255642,ENSG00000287618,ENSG00000255817,ENSG00000255629,ENSG00000212298,ENSG00000185306,ENSG00000256192,ENSG00000238440
chr12	64342380	64342580	12:64342380-64342580	ENSG00000243024,ENSG00000256293,ENSG00000238440
chr12	64390604	64390848	12:64390604-64390848	ENSG00000243024,ENSG00000185306,ENSG00000238440,ENSG00000184575
chr12	64404085	64405258	12:64404085-64405258	ENSG00000243024,ENSG00000185306,ENSG00000238440,ENSG00000184575,ENSG00000255566,ENSG00000277895,ENSG00000183735,ENSG00000288665
chr12	64451932	64452582	12:64451932-64452582	ENSG00000255566,ENSG00000277895,ENSG00000183735,ENSG00000288665
chr12	64452894	64453223	12:64452894-64453223	ENSG00000255566,ENSG00000277895,ENSG00000183735
chr12	64457100	64457335	12:64457100-64457335	ENSG00000255566,ENSG00000277895,ENSG00000183735,ENSG00000288665
chr12	64459568	64459774	12:64459568-64459774	ENSG00000255566,ENSG00000277895,ENSG00000183735
chr12	64543873	64544102	12:64543873-64544102	ENSG00000280181,ENSG00000223294,ENSG00000288665,ENSG00000256199
chr12	64549588	64549905	12:64549588-64549905	ENSG00000280181,ENSG00000280320,ENSG00000256314,ENSG00000256670,ENSG00000223294,ENSG00000255566,ENSG00000288665,ENSG00000256199
chr12	64608987	64609279	12:64608987-64609279	ENSG00000256670,ENSG00000223294,ENSG00000153179
chr12	64610149	64610786	12:64610149-64610786	ENSG00000256314,ENSG00000225195,ENSG00000207546,ENSG00000266016,ENSG00000256670,ENSG00000223294,ENSG00000153179
chr12	64610868	64611241	12:64610868-64611241	ENSG00000256314,ENSG00000225195,ENSG00000207546,ENSG00000266016,ENSG00000256670,ENSG00000223294,ENSG00000153179
chr12	64611997	64612248	12:64611997-64612248	ENSG00000256314,ENSG00000225195,ENSG00000207546,ENSG00000266016,ENSG00000256670,ENSG00000223294,ENSG00000153179
chr12	64625491	64626062	12:64625491-64626062	ENSG00000256314,ENSG00000225195,ENSG00000207546,ENSG00000266016,ENSG00000256670,ENSG00000223294,ENSG00000153179
chr12	64669497	64669697	12:64669497-64669697	ENSG00000256314,ENSG00000225195,ENSG00000223294
chr12	64694214	64694641	12:64694214-64694641	ENSG00000280181,ENSG00000280320,ENSG00000256314,ENSG00000223294,ENSG00000288665,ENSG00000256199
chr12	64698042	64698346	12:64698042-64698346	ENSG00000280181,ENSG00000280320,ENSG00000256314,ENSG00000256670,ENSG00000223294,ENSG00000255566,ENSG00000288665,ENSG00000153179,ENSG00000256199
chr12	64720852	64721204	12:64720852-64721204	ENSG00000135677,ENSG00000280181,ENSG00000223294,ENSG00000288665,ENSG00000256199
chr12	64730243	64730713	12:64730243-64730713	ENSG00000288591,ENSG00000135677,ENSG00000280181,ENSG00000223294,ENSG00000255566,ENSG00000288665,ENSG00000256199
chr12	64758668	64759791	12:64758668-64759791	ENSG00000288591,ENSG00000111490,ENSG00000135677,ENSG00000280181,ENSG00000288665
chr12	64780399	64780831	12:64780399-64780831	ENSG00000111490
chr12	64796245	64796593	12:64796245-64796593	ENSG00000207099,ENSG00000198671,ENSG00000221564,ENSG00000248995,ENSG00000255693,ENSG00000243020,ENSG00000286682,ENSG00000111490,ENSG00000288665
chr12	64802243	64802540	12:64802243-64802540	ENSG00000207099,ENSG00000198671,ENSG00000221564,ENSG00000248995,ENSG00000255693,ENSG00000243020,ENSG00000286682,ENSG00000111490
chr12	64826385	64826655	12:64826385-64826655	ENSG00000248995,ENSG00000255693,ENSG00000243020,ENSG00000286682,ENSG00000111490
chr12	64890928	64891216	12:64890928-64891216	ENSG00000207099,ENSG00000198671,ENSG00000221564,ENSG00000248995,ENSG00000255693,ENSG00000243020
chr12	65121454	65121730	12:65121454-65121730	ENSG00000255700,ENSG00000207099,ENSG00000156076,ENSG00000198671,ENSG00000221564,ENSG00000248995,ENSG00000243020
chr12	65125932	65126458	12:65125932-65126458	ENSG00000255700,ENSG00000207099,ENSG00000156076,ENSG00000198671,ENSG00000221564,ENSG00000248995,ENSG00000255693,ENSG00000243020
chr12	65156349	65156621	12:65156349-65156621	ENSG00000174106,ENSG00000207099,ENSG00000198671,ENSG00000221564,ENSG00000248995
chr12	65169301	65169727	12:65169301-65169727	ENSG00000276853,ENSG00000174106,ENSG00000207099,ENSG00000198671,ENSG00000221564,ENSG00000248995
chr12	65170000	65170212	12:65170000-65170212	ENSG00000276853,ENSG00000174106
chr12	65170365	65170731	12:65170365-65170731	ENSG00000276853,ENSG00000174106,ENSG00000221564
chr12	65182004	65182654	12:65182004-65182654	ENSG00000215208,ENSG00000276853,ENSG00000174106,ENSG00000207099,ENSG00000198671,ENSG00000221564,ENSG00000248995,ENSG00000243020
chr12	65193115	65193449	12:65193115-65193449	ENSG00000215208,ENSG00000276853,ENSG00000174106,ENSG00000207099,ENSG00000198671,ENSG00000221564,ENSG00000248995,ENSG00000243020
chr12	65209023	65209297	12:65209023-65209297	ENSG00000207099,ENSG00000198671,ENSG00000221564
chr12	65278508	65279599	12:65278508-65279599	ENSG00000250280,ENSG00000174099
chr12	65300822	65301145	12:65300822-65301145	ENSG00000215208,ENSG00000250280,ENSG00000174099
chr12	65306628	65307041	12:65306628-65307041	ENSG00000215208,ENSG00000250280,ENSG00000174099
chr12	65332256	65332627	12:65332256-65332627	ENSG00000215208,ENSG00000174099
chr12	65367439	65367676	12:65367439-65367676	ENSG00000215208,ENSG00000198671
chr12	65556724	65557080	12:65556724-65557080	ENSG00000251857,ENSG00000213343,ENSG00000256259,ENSG00000276878,ENSG00000213344,ENSG00000256915,ENSG00000255866,ENSG00000250748,ENSG00000215208
chr12	65557474	65557788	12:65557474-65557788	ENSG00000213343,ENSG00000256259,ENSG00000255866,ENSG00000250748
chr12	65565968	65566259	12:65565968-65566259	ENSG00000251857,ENSG00000213343,ENSG00000256259,ENSG00000276878,ENSG00000213344,ENSG00000256915,ENSG00000256268,ENSG00000255866,ENSG00000250748,ENSG00000215208
chr12	65602540	65602844	12:65602540-65602844	ENSG00000251857,ENSG00000213343,ENSG00000256259,ENSG00000276878,ENSG00000213344,ENSG00000256915,ENSG00000256268,ENSG00000250748,ENSG00000215208
chr12	65685593	65685846	12:65685593-65685846	ENSG00000213344,ENSG00000256915
chr12	65741340	65741676	12:65741340-65741676	ENSG00000251857,ENSG00000213343,ENSG00000256259,ENSG00000276878,ENSG00000241749,ENSG00000213344,ENSG00000256915,ENSG00000198671
chr12	65770354	65770606	12:65770354-65770606	ENSG00000256259,ENSG00000276878,ENSG00000241749,ENSG00000213344,ENSG00000256915
chr12	65822905	65823222	12:65822905-65823222	ENSG00000277945,ENSG00000149948,ENSG00000241749
chr12	65824091	65824313	12:65824091-65824313	ENSG00000277945,ENSG00000149948,ENSG00000241749
chr12	65824996	65825239	12:65824996-65825239	ENSG00000277945,ENSG00000149948,ENSG00000241749
chr12	65825537	65825762	12:65825537-65825762	ENSG00000277945,ENSG00000149948,ENSG00000241749
chr12	65825946	65826303	12:65825946-65826303	ENSG00000277945,ENSG00000149948,ENSG00000241749
chr12	65860628	65861080	12:65860628-65861080	ENSG00000256285,ENSG00000251857,ENSG00000213343,ENSG00000256259,ENSG00000276878,ENSG00000256083,ENSG00000197301,ENSG00000277945,ENSG00000149948,ENSG00000241749,ENSG00000213344,ENSG00000256915,ENSG00000215208,ENSG00000198671,ENSG00000248995
chr12	65880485	65880685	12:65880485-65880685	ENSG00000197301
chr12	65881696	65882471	12:65881696-65882471	ENSG00000256259,ENSG00000197301
chr12	65926126	65926329	12:65926126-65926329	ENSG00000213343,ENSG00000256259,ENSG00000276878,ENSG00000256083
chr12	65937071	65937359	12:65937071-65937359	ENSG00000213343,ENSG00000256259,ENSG00000276878,ENSG00000256083,ENSG00000213344
chr12	65963114	65963442	12:65963114-65963442	ENSG00000251857,ENSG00000213343,ENSG00000256259,ENSG00000276878,ENSG00000256083,ENSG00000213344
chr12	65983672	65983910	12:65983672-65983910	ENSG00000251857,ENSG00000213343,ENSG00000256259,ENSG00000276878,ENSG00000256083,ENSG00000256915
chr12	66087497	66087744	12:66087497-66087744	ENSG00000251857,ENSG00000213343,ENSG00000256259,ENSG00000276878
chr12	66107413	66107738	12:66107413-66107738	ENSG00000256285,ENSG00000251857,ENSG00000213343,ENSG00000256259,ENSG00000276878,ENSG00000256915,ENSG00000215208
chr12	66130616	66131228	12:66130616-66131228	ENSG00000256285,ENSG00000155957,ENSG00000239335,ENSG00000228144,ENSG00000139233,ENSG00000276878
chr12	66145126	66145419	12:66145126-66145419	ENSG00000155957,ENSG00000239335,ENSG00000228144,ENSG00000139233
chr12	66150026	66150363	12:66150026-66150363	ENSG00000155957,ENSG00000228144
chr12	66169202	66170137	12:66169202-66170137	ENSG00000155957,ENSG00000239335,ENSG00000228144,ENSG00000139233
chr12	66182717	66183032	12:66182717-66183032	ENSG00000090376,ENSG00000155957
chr12	66189084	66189857	12:66189084-66189857	ENSG00000090376,ENSG00000155957,ENSG00000228144
chr12	66206230	66206437	12:66206230-66206437	-
chr12	66234119	66234346	12:66234119-66234346	ENSG00000225422
chr12	66235021	66235575	12:66235021-66235575	ENSG00000256420,ENSG00000256285,ENSG00000222744,ENSG00000256777,ENSG00000256072,ENSG00000284011,ENSG00000225422,ENSG00000155957,ENSG00000228144
chr12	66248886	66249161	12:66248886-66249161	ENSG00000256420,ENSG00000256285,ENSG00000222744,ENSG00000256777,ENSG00000256072,ENSG00000284011,ENSG00000225422
chr12	66269839	66270072	12:66269839-66270072	ENSG00000256420,ENSG00000256285,ENSG00000222744,ENSG00000256777,ENSG00000256072,ENSG00000284011
chr12	66302164	66303007	12:66302164-66303007	ENSG00000256285,ENSG00000127311,ENSG00000222744,ENSG00000256777
chr12	66331947	66332201	12:66331947-66332201	ENSG00000127311,ENSG00000222744
chr12	66337390	66337998	12:66337390-66337998	ENSG00000256420,ENSG00000256285,ENSG00000127311,ENSG00000222744,ENSG00000256777
chr12	66340948	66341481	12:66340948-66341481	ENSG00000256420,ENSG00000256285,ENSG00000222744,ENSG00000256777
chr12	66346005	66346334	12:66346005-66346334	ENSG00000256420,ENSG00000256285,ENSG00000127311,ENSG00000222744,ENSG00000256777
chr12	66366109	66366309	12:66366109-66366309	ENSG00000256420,ENSG00000256285,ENSG00000155974
chr12	66409282	66409626	12:66409282-66409626	ENSG00000256420,ENSG00000256285,ENSG00000155974,ENSG00000222744,ENSG00000256777
chr12	66688974	66689174	12:66688974-66689174	ENSG00000256420,ENSG00000256285,ENSG00000155974
chr12	66693941	66694240	12:66693941-66694240	ENSG00000256420,ENSG00000256285,ENSG00000155974,ENSG00000256777
chr12	66799636	66799903	12:66799636-66799903	ENSG00000256420,ENSG00000155974
chr12	66861189	66861409	12:66861189-66861409	-
chr12	66920160	66920614	12:66920160-66920614	ENSG00000255976,ENSG00000257083,ENSG00000256420,ENSG00000256285
chr12	66942850	66943145	12:66942850-66943145	ENSG00000255976,ENSG00000257083
chr12	67025555	67025759	12:67025555-67025759	ENSG00000255976,ENSG00000279310,ENSG00000257083,ENSG00000256420
chr12	67069031	67069354	12:67069031-67069354	ENSG00000255976,ENSG00000279310,ENSG00000257083,ENSG00000155974
chr12	67222451	67222651	12:67222451-67222651	ENSG00000255976,ENSG00000257083
chr12	67245496	67245962	12:67245496-67245962	ENSG00000244432,ENSG00000255733,ENSG00000256835,ENSG00000256077,ENSG00000286563,ENSG00000111530,ENSG00000237766,ENSG00000255976,ENSG00000257083
chr12	67268429	67269745	12:67268429-67269745	ENSG00000286563,ENSG00000111530,ENSG00000237766
chr12	67355864	67356188	12:67355864-67356188	ENSG00000244432,ENSG00000255733,ENSG00000256835,ENSG00000255772,ENSG00000235872,ENSG00000256077,ENSG00000203585,ENSG00000256355,ENSG00000256037,ENSG00000286563
chr12	67388959	67389176	12:67388959-67389176	ENSG00000244432,ENSG00000255733,ENSG00000256835,ENSG00000255772,ENSG00000256077,ENSG00000256355,ENSG00000286563
chr12	67410670	67411123	12:67410670-67411123	ENSG00000244432,ENSG00000255733,ENSG00000256835,ENSG00000255772,ENSG00000279505,ENSG00000235872,ENSG00000256077,ENSG00000203585,ENSG00000256172,ENSG00000256355,ENSG00000256037,ENSG00000286563,ENSG00000255976,ENSG00000257083,ENSG00000256420
chr12	67441824	67442118	12:67441824-67442118	ENSG00000244432,ENSG00000255733,ENSG00000256835,ENSG00000255772,ENSG00000279505,ENSG00000235872,ENSG00000256077,ENSG00000203585,ENSG00000256172,ENSG00000256355,ENSG00000286563
chr12	67647845	67648112	12:67647845-67648112	ENSG00000279505,ENSG00000235872,ENSG00000127334,ENSG00000256077
chr12	67648400	67649170	12:67648400-67649170	ENSG00000255772,ENSG00000279505,ENSG00000235872,ENSG00000127334,ENSG00000256077
chr12	67720658	67720910	12:67720658-67720910	ENSG00000255772,ENSG00000279505,ENSG00000255970,ENSG00000235872,ENSG00000256077
chr12	67721373	67721780	12:67721373-67721780	ENSG00000255733,ENSG00000256835,ENSG00000255772,ENSG00000279505,ENSG00000255970,ENSG00000235872,ENSG00000256077,ENSG00000286563
chr12	67943341	67943639	12:67943341-67943639	ENSG00000244432,ENSG00000255733,ENSG00000256835,ENSG00000255772,ENSG00000279505,ENSG00000235872,ENSG00000256077,ENSG00000256037,ENSG00000286563
chr12	68040497	68040796	12:68040497-68040796	ENSG00000111537,ENSG00000236946,ENSG00000244432,ENSG00000255733,ENSG00000256835
chr12	68067915	68068115	12:68067915-68068115	ENSG00000111537,ENSG00000244432,ENSG00000255733,ENSG00000256835
chr12	68113712	68113982	12:68113712-68113982	ENSG00000111537,ENSG00000244432,ENSG00000255733,ENSG00000256835
chr12	68134883	68135187	12:68134883-68135187	ENSG00000111537,ENSG00000256708,ENSG00000244432,ENSG00000255733,ENSG00000256835
chr12	68223089	68223475	12:68223089-68223475	ENSG00000233560,ENSG00000256273,ENSG00000111554,ENSG00000127318,ENSG00000111536,ENSG00000111537,ENSG00000244432
chr12	68236596	68236958	12:68236596-68236958	ENSG00000256273,ENSG00000111554,ENSG00000127318,ENSG00000111536
chr12	68241019	68241355	12:68241019-68241355	ENSG00000111554,ENSG00000127318,ENSG00000111536,ENSG00000244432
chr12	68279405	68279741	12:68279405-68279741	ENSG00000233560,ENSG00000256273,ENSG00000111554,ENSG00000127318,ENSG00000111537,ENSG00000244432,ENSG00000255733,ENSG00000256835
chr12	68332013	68332718	12:68332013-68332718	ENSG00000256273,ENSG00000251301,ENSG00000111554
chr12	68358846	68359178	12:68358846-68359178	ENSG00000233560,ENSG00000247363,ENSG00000234925,ENSG00000127314,ENSG00000274459,ENSG00000256917,ENSG00000256075,ENSG00000273824,ENSG00000256273
chr12	68364820	68365752	12:68364820-68365752	ENSG00000233560,ENSG00000234925,ENSG00000256917,ENSG00000256075,ENSG00000273824,ENSG00000256273
chr12	68370150	68370677	12:68370150-68370677	ENSG00000233560,ENSG00000234925,ENSG00000274459,ENSG00000256917,ENSG00000256075,ENSG00000273824,ENSG00000256273,ENSG00000251301
chr12	68379153	68379577	12:68379153-68379577	ENSG00000233560,ENSG00000234925,ENSG00000274459,ENSG00000256917,ENSG00000256075,ENSG00000273824,ENSG00000256273,ENSG00000251301
chr12	68391820	68392297	12:68391820-68392297	ENSG00000233560,ENSG00000234925,ENSG00000274459,ENSG00000256917,ENSG00000256075,ENSG00000273824,ENSG00000256273,ENSG00000251301
chr12	68403715	68403994	12:68403715-68403994	ENSG00000256917,ENSG00000256075,ENSG00000273824,ENSG00000251301
chr12	68447640	68448142	12:68447640-68448142	ENSG00000234925,ENSG00000274459,ENSG00000256917,ENSG00000256075,ENSG00000273824,ENSG00000251301
chr12	68451457	68451697	12:68451457-68451697	ENSG00000256917,ENSG00000256075,ENSG00000273824,ENSG00000251301
chr12	68539205	68539435	12:68539205-68539435	ENSG00000274459,ENSG00000240087,ENSG00000256917,ENSG00000256075
chr12	68540216	68540512	12:68540216-68540512	ENSG00000274459,ENSG00000240087,ENSG00000256917,ENSG00000256075,ENSG00000273824
chr12	68560718	68560958	12:68560718-68560958	ENSG00000274459,ENSG00000240087,ENSG00000256917,ENSG00000256075
chr12	68610455	68611247	12:68610455-68611247	ENSG00000234925,ENSG00000127314
chr12	68611502	68611753	12:68611502-68611753	ENSG00000127314
chr12	68620474	68621080	12:68620474-68621080	ENSG00000234925,ENSG00000206650,ENSG00000234040,ENSG00000127314
chr12	68630108	68630389	12:68630108-68630389	ENSG00000233560,ENSG00000234925,ENSG00000206650,ENSG00000234040,ENSG00000127314
chr12	68686595	68687142	12:68686595-68687142	ENSG00000233560,ENSG00000111581,ENSG00000241825,ENSG00000247363,ENSG00000234925,ENSG00000127314
chr12	68687232	68687487	12:68687232-68687487	ENSG00000233560,ENSG00000111581,ENSG00000241825,ENSG00000247363
chr12	68745902	68746383	12:68745902-68746383	ENSG00000135679,ENSG00000256678,ENSG00000175782,ENSG00000233560
chr12	68746507	68746885	12:68746507-68746885	ENSG00000175782
chr12	68771136	68771651	12:68771136-68771651	ENSG00000256678,ENSG00000233560
chr12	68792954	68793315	12:68792954-68793315	ENSG00000135679,ENSG00000256678,ENSG00000175782,ENSG00000233560
chr12	68807535	68808336	12:68807535-68808336	ENSG00000135679,ENSG00000256678
chr12	68808812	68809061	12:68808812-68809061	ENSG00000135679,ENSG00000256678
chr12	68830257	68830541	12:68830257-68830541	ENSG00000256664,ENSG00000257181,ENSG00000256325,ENSG00000135679
chr12	68844789	68845216	12:68844789-68845216	ENSG00000256664,ENSG00000257181,ENSG00000135679
chr12	68865746	68866230	12:68865746-68866230	ENSG00000257336,ENSG00000135678
chr12	68905810	68906161	12:68905810-68906161	ENSG00000257336,ENSG00000257289,ENSG00000252770
chr12	68933028	68933466	12:68933028-68933466	ENSG00000257336,ENSG00000257289,ENSG00000252770,ENSG00000135678
chr12	69070390	69070669	12:69070390-69070669	ENSG00000257336
chr12	69073093	69073404	12:69073093-69073404	ENSG00000257336
chr12	69097956	69098156	12:69097956-69098156	-
chr12	69113371	69113660	12:69113371-69113660	ENSG00000257336
chr12	69154610	69154875	12:69154610-69154875	ENSG00000258140
chr12	69157045	69157393	12:69157045-69157393	ENSG00000283476,ENSG00000111605,ENSG00000258140,ENSG00000257336
chr12	69179805	69180102	12:69179805-69180102	ENSG00000258140
chr12	69239298	69239803	12:69239298-69239803	ENSG00000283476,ENSG00000111605,ENSG00000258140
chr12	69239893	69240351	12:69239893-69240351	ENSG00000111605
chr12	69243774	69244036	12:69243774-69244036	ENSG00000111605,ENSG00000258140
chr12	69254023	69254346	12:69254023-69254346	ENSG00000283476,ENSG00000111605,ENSG00000258140
chr12	69284149	69284584	12:69284149-69284584	ENSG00000257818,ENSG00000283476,ENSG00000258140
chr12	69290971	69291330	12:69290971-69291330	ENSG00000266185,ENSG00000257818,ENSG00000283476,ENSG00000258140
chr12	69309580	69309858	12:69309580-69309858	-
chr12	69312247	69312447	12:69312247-69312447	-
chr12	69331014	69331507	12:69331014-69331507	ENSG00000090382,ENSG00000274979,ENSG00000258140
chr12	69337308	69337650	12:69337308-69337650	ENSG00000090382,ENSG00000274979
chr12	69345707	69346157	12:69345707-69346157	ENSG00000127337,ENSG00000257764,ENSG00000090382
chr12	69354461	69354719	12:69354461-69354719	ENSG00000127337,ENSG00000257764,ENSG00000090382
chr12	69357494	69357811	12:69357494-69357811	ENSG00000127337,ENSG00000257764
chr12	69359577	69359864	12:69359577-69359864	ENSG00000127337,ENSG00000257764
chr12	69359957	69360532	12:69359957-69360532	ENSG00000283677,ENSG00000264405,ENSG00000266185,ENSG00000127337
chr12	69386726	69386946	12:69386726-69386946	ENSG00000266185
chr12	69415795	69416104	12:69415795-69416104	ENSG00000257507,ENSG00000241765,ENSG00000266185
chr12	69438494	69438979	12:69438494-69438979	ENSG00000257507,ENSG00000241765,ENSG00000266185
chr12	69469808	69470540	12:69469808-69470540	ENSG00000283677,ENSG00000264405,ENSG00000166225,ENSG00000257507,ENSG00000266185
chr12	69470677	69471072	12:69470677-69471072	ENSG00000166225
chr12	69484557	69484764	12:69484557-69484764	ENSG00000166225,ENSG00000257507
chr12	69497656	69497980	12:69497656-69497980	-
chr12	69565897	69566217	12:69565897-69566217	ENSG00000283677,ENSG00000264405,ENSG00000166225,ENSG00000266185
chr12	69570855	69571138	12:69570855-69571138	ENSG00000166226,ENSG00000283677,ENSG00000264405,ENSG00000266185
chr12	69585196	69586081	12:69585196-69586081	ENSG00000166226,ENSG00000283677,ENSG00000264405
chr12	69605808	69606134	12:69605808-69606134	ENSG00000198812,ENSG00000166226
chr12	69608133	69608440	12:69608133-69608440	ENSG00000198812,ENSG00000166226
chr12	69623902	69624500	12:69623902-69624500	ENSG00000198812,ENSG00000266185
chr12	69633081	69633358	12:69633081-69633358	-
chr12	69639408	69639753	12:69639408-69639753	ENSG00000266185,ENSG00000127337
chr12	69652036	69652290	12:69652036-69652290	ENSG00000279551
chr12	69659984	69660576	12:69659984-69660576	ENSG00000279551,ENSG00000127325
chr12	69665157	69665385	12:69665157-69665385	ENSG00000279551
chr12	69666680	69667191	12:69666680-69667191	ENSG00000279551
chr12	69676346	69676557	12:69676346-69676557	ENSG00000127325
chr12	69687947	69688289	12:69687947-69688289	ENSG00000127325
chr12	69697801	69698090	12:69697801-69698090	ENSG00000127325
chr12	69718739	69718986	12:69718739-69718986	-
chr12	69722591	69722809	12:69722591-69722809	ENSG00000247131
chr12	69738414	69739173	12:69738414-69739173	ENSG00000127328,ENSG00000247131
chr12	69739643	69740012	12:69739643-69740012	ENSG00000127328,ENSG00000247131
chr12	69779897	69780211	12:69779897-69780211	ENSG00000166268,ENSG00000258052,ENSG00000127328
chr12	69811873	69812228	12:69811873-69812228	ENSG00000166268,ENSG00000258052,ENSG00000127328
chr12	69879406	69879698	12:69879406-69879698	ENSG00000207387,ENSG00000257302,ENSG00000153233,ENSG00000277247,ENSG00000258168,ENSG00000222405,ENSG00000257139,ENSG00000257241,ENSG00000166268
chr12	69900658	69900879	12:69900658-69900879	ENSG00000258168,ENSG00000257139,ENSG00000257241,ENSG00000166268
chr12	69967004	69967269	12:69967004-69967269	ENSG00000258168,ENSG00000222405,ENSG00000257139,ENSG00000257241,ENSG00000166268
chr12	69985616	69985903	12:69985616-69985903	ENSG00000257302,ENSG00000258168,ENSG00000222405,ENSG00000257139,ENSG00000257241,ENSG00000166268
chr12	69994909	69995181	12:69994909-69995181	ENSG00000257139,ENSG00000257241,ENSG00000166268
chr12	70044232	70044593	12:70044232-70044593	ENSG00000258168,ENSG00000257139,ENSG00000257241,ENSG00000166268
chr12	70050025	70050322	12:70050025-70050322	ENSG00000258168,ENSG00000222405,ENSG00000257139,ENSG00000257241
chr12	70053003	70053337	12:70053003-70053337	ENSG00000258168,ENSG00000222405,ENSG00000257139,ENSG00000257241,ENSG00000166268
chr12	70091038	70091498	12:70091038-70091498	ENSG00000207387,ENSG00000257302,ENSG00000153233,ENSG00000258168,ENSG00000222405,ENSG00000287132,ENSG00000257139,ENSG00000257241,ENSG00000166268
chr12	70120994	70121331	12:70120994-70121331	ENSG00000258168,ENSG00000222405,ENSG00000257139,ENSG00000257241,ENSG00000166268
chr12	70123233	70123546	12:70123233-70123546	ENSG00000258168,ENSG00000222405,ENSG00000257139,ENSG00000257241
chr12	70242695	70243944	12:70242695-70243944	ENSG00000111596,ENSG00000287132,ENSG00000257815
chr12	70251320	70251520	12:70251320-70251520	ENSG00000111596,ENSG00000287132,ENSG00000257815
chr12	70321217	70321521	12:70321217-70321521	ENSG00000279530,ENSG00000111596
chr12	70365574	70365942	12:70365574-70365942	ENSG00000258168,ENSG00000222405,ENSG00000135643,ENSG00000111596,ENSG00000257815
chr12	70366055	70366406	12:70366055-70366406	ENSG00000258168,ENSG00000222405,ENSG00000135643,ENSG00000111596,ENSG00000257815
chr12	70366847	70367285	12:70366847-70367285	ENSG00000258168,ENSG00000222405,ENSG00000135643,ENSG00000111596
chr12	70577142	70577342	12:70577142-70577342	ENSG00000257302,ENSG00000277247,ENSG00000258168,ENSG00000222405
chr12	70590073	70590295	12:70590073-70590295	ENSG00000257302,ENSG00000153233,ENSG00000127329,ENSG00000258168,ENSG00000222405
chr12	70609852	70610278	12:70609852-70610278	ENSG00000257302,ENSG00000153233,ENSG00000127329
chr12	70719688	70720131	12:70719688-70720131	ENSG00000257302,ENSG00000153233,ENSG00000127329
chr12	70733434	70733652	12:70733434-70733652	ENSG00000257265,ENSG00000207387,ENSG00000257302,ENSG00000153233
chr12	71217014	71217358	12:71217014-71217358	ENSG00000127324,ENSG00000258053,ENSG00000257454,ENSG00000257265,ENSG00000207387,ENSG00000153233
chr12	71236028	71236947	12:71236028-71236947	ENSG00000258115,ENSG00000127324,ENSG00000258053,ENSG00000257454,ENSG00000257265,ENSG00000207387,ENSG00000153233
chr12	71268608	71268908	12:71268608-71268908	ENSG00000127324,ENSG00000258053,ENSG00000257454,ENSG00000257265,ENSG00000207387
chr12	71270099	71270425	12:71270099-71270425	ENSG00000127324,ENSG00000258053,ENSG00000257454,ENSG00000257265,ENSG00000207387,ENSG00000257302,ENSG00000153233
chr12	71301371	71301588	12:71301371-71301588	ENSG00000127324,ENSG00000258053,ENSG00000257454,ENSG00000257265,ENSG00000207387
chr12	71333515	71333725	12:71333515-71333725	ENSG00000127324,ENSG00000258053,ENSG00000257454,ENSG00000257265,ENSG00000207387
chr12	71392575	71392909	12:71392575-71392909	ENSG00000277223,ENSG00000127324,ENSG00000258053,ENSG00000257265,ENSG00000207387,ENSG00000153233
chr12	71415694	71415969	12:71415694-71415969	ENSG00000277223,ENSG00000139292,ENSG00000127324,ENSG00000257265,ENSG00000207387
chr12	71465849	71466180	12:71465849-71466180	ENSG00000277223,ENSG00000139292,ENSG00000127324,ENSG00000258053,ENSG00000257454,ENSG00000257265,ENSG00000207387
chr12	71567632	71567932	12:71567632-71567932	ENSG00000288530,ENSG00000277223,ENSG00000139292
chr12	71594428	71594665	12:71594428-71594665	ENSG00000257761,ENSG00000288530
chr12	71598769	71598990	12:71598769-71598990	ENSG00000257761,ENSG00000288530
chr12	71599850	71600059	12:71599850-71600059	ENSG00000257761,ENSG00000288530
chr12	71626062	71626395	12:71626062-71626395	ENSG00000212461,ENSG00000133858
chr12	71636739	71636962	12:71636739-71636962	ENSG00000212461,ENSG00000133858
chr12	71639554	71639758	12:71639554-71639758	ENSG00000212461,ENSG00000133858
chr12	71641443	71641749	12:71641443-71641749	ENSG00000212461,ENSG00000133858
chr12	71662249	71662487	12:71662249-71662487	ENSG00000173451,ENSG00000133858
chr12	71662878	71663125	12:71662878-71663125	ENSG00000173451,ENSG00000133858
chr12	71663285	71664519	12:71663285-71664519	ENSG00000139291,ENSG00000258064,ENSG00000173451,ENSG00000133858
chr12	71671838	71672221	12:71671838-71672221	ENSG00000257515,ENSG00000139291,ENSG00000258064,ENSG00000173451,ENSG00000133858
chr12	71685894	71686606	12:71685894-71686606	ENSG00000257515,ENSG00000139291,ENSG00000258064,ENSG00000173451,ENSG00000133858
chr12	71691859	71692099	12:71691859-71692099	ENSG00000257515,ENSG00000139291
chr12	71704196	71704396	12:71704196-71704396	ENSG00000257515,ENSG00000139291
chr12	71721846	71722122	12:71721846-71722122	ENSG00000257515
chr12	71747029	71747357	12:71747029-71747357	ENSG00000080371,ENSG00000257515
chr12	71752965	71753273	12:71752965-71753273	ENSG00000080371
chr12	71754620	71755568	12:71754620-71755568	ENSG00000080371
chr12	71780301	71780569	12:71780301-71780569	ENSG00000257410,ENSG00000080371
chr12	71804695	71804895	12:71804695-71804895	ENSG00000257410
chr12	71833569	71833804	12:71833569-71833804	ENSG00000121749,ENSG00000257991
chr12	71839464	71840125	12:71839464-71840125	ENSG00000257802,ENSG00000121749,ENSG00000257991
chr12	71840540	71840830	12:71840540-71840830	ENSG00000257802,ENSG00000121749,ENSG00000257991
chr12	71846458	71846679	12:71846458-71846679	ENSG00000257802,ENSG00000121749,ENSG00000257991
chr12	71877738	71878084	12:71877738-71878084	ENSG00000257802,ENSG00000121749
chr12	71883112	71883532	12:71883112-71883532	ENSG00000257802
chr12	71938718	71939079	12:71938718-71939079	ENSG00000258294,ENSG00000258115,ENSG00000139287
chr12	72017052	72017413	12:72017052-72017413	ENSG00000257113,ENSG00000257183,ENSG00000251138,ENSG00000252415,ENSG00000243164,ENSG00000257682,ENSG00000258294,ENSG00000236333,ENSG00000258115,ENSG00000139287
chr12	72264629	72264829	12:72264629-72264829	ENSG00000236333,ENSG00000072657
chr12	72346387	72346662	12:72346387-72346662	ENSG00000257183,ENSG00000251138,ENSG00000201809,ENSG00000257750,ENSG00000252415,ENSG00000243164,ENSG00000257682,ENSG00000258123,ENSG00000258294,ENSG00000258235,ENSG00000257287,ENSG00000236333,ENSG00000258115
chr12	72465946	72466312	12:72465946-72466312	ENSG00000257364,ENSG00000257113,ENSG00000257183,ENSG00000258320,ENSG00000257587,ENSG00000201809,ENSG00000257750,ENSG00000252415,ENSG00000243164,ENSG00000257682,ENSG00000258123,ENSG00000258294,ENSG00000258235,ENSG00000257723,ENSG00000257287,ENSG00000236333,ENSG00000258115
chr12	72570614	72570922	12:72570614-72570922	ENSG00000257364,ENSG00000252415,ENSG00000243164,ENSG00000257682,ENSG00000258123,ENSG00000258294,ENSG00000257723,ENSG00000257287,ENSG00000072657
chr12	72578249	72578639	12:72578249-72578639	ENSG00000201809,ENSG00000257750,ENSG00000252415,ENSG00000243164,ENSG00000257682,ENSG00000258123,ENSG00000258294,ENSG00000258235,ENSG00000257723,ENSG00000257287,ENSG00000072657
chr12	72677837	72678266	12:72677837-72678266	ENSG00000257364,ENSG00000257113,ENSG00000257183,ENSG00000258320,ENSG00000257587,ENSG00000251138,ENSG00000201809,ENSG00000257750,ENSG00000252415,ENSG00000243164,ENSG00000257682,ENSG00000258123,ENSG00000258294,ENSG00000258235,ENSG00000257723,ENSG00000257287,ENSG00000236333,ENSG00000258115,ENSG00000257454
chr12	72679401	72679663	12:72679401-72679663	ENSG00000257587,ENSG00000201809,ENSG00000257750,ENSG00000252415,ENSG00000243164,ENSG00000257682,ENSG00000258123,ENSG00000258294,ENSG00000258235,ENSG00000257723
chr12	73002486	73002869	12:73002486-73002869	ENSG00000257364,ENSG00000257113,ENSG00000257183,ENSG00000258320,ENSG00000257587,ENSG00000251138,ENSG00000201809,ENSG00000257750,ENSG00000252415,ENSG00000243164,ENSG00000257682,ENSG00000258123,ENSG00000258294,ENSG00000258235,ENSG00000257723,ENSG00000257287,ENSG00000258115
chr12	74021928	74022471	12:74021928-74022471	ENSG00000257434,ENSG00000188646,ENSG00000257323,ENSG00000257364,ENSG00000257113,ENSG00000257183,ENSG00000258320,ENSG00000258332,ENSG00000257587,ENSG00000251138,ENSG00000201809,ENSG00000257750,ENSG00000252415,ENSG00000243164,ENSG00000257682,ENSG00000258123,ENSG00000258294
chr12	74537335	74538133	12:74537335-74538133	ENSG00000257434,ENSG00000188646,ENSG00000257323,ENSG00000257386,ENSG00000253719,ENSG00000257364,ENSG00000257113,ENSG00000257183,ENSG00000258320,ENSG00000257587,ENSG00000251138,ENSG00000201809,ENSG00000257750,ENSG00000252415,ENSG00000243164
chr12	74538683	74538914	12:74538683-74538914	ENSG00000257386,ENSG00000253719,ENSG00000257364,ENSG00000257183,ENSG00000251138
chr12	74689183	74689383	12:74689183-74689383	ENSG00000258112,ENSG00000257434,ENSG00000188646,ENSG00000257323,ENSG00000257364,ENSG00000257113,ENSG00000257183,ENSG00000258320,ENSG00000251138,ENSG00000201809,ENSG00000257750,ENSG00000243164
chr12	74732876	74733172	12:74732876-74733172	ENSG00000257434,ENSG00000257998,ENSG00000188646,ENSG00000257323,ENSG00000257364,ENSG00000257113,ENSG00000257183,ENSG00000258320,ENSG00000257587,ENSG00000251138,ENSG00000201809,ENSG00000257750,ENSG00000252415,ENSG00000243164
chr12	75170626	75170971	12:75170626-75170971	ENSG00000258112,ENSG00000166006,ENSG00000257434,ENSG00000257323,ENSG00000257113
chr12	75207590	75207790	12:75207590-75207790	ENSG00000258112,ENSG00000166006
chr12	75294331	75294916	12:75294331-75294916	ENSG00000286259,ENSG00000257777,ENSG00000257823,ENSG00000258112,ENSG00000254451,ENSG00000257434,ENSG00000188646,ENSG00000257323,ENSG00000257364,ENSG00000257113,ENSG00000257183,ENSG00000251138,ENSG00000201809,ENSG00000257750,ENSG00000252415
chr12	75317728	75318219	12:75317728-75318219	ENSG00000173401,ENSG00000273987,ENSG00000257823,ENSG00000180881,ENSG00000258112,ENSG00000257434,ENSG00000188646,ENSG00000257323,ENSG00000257364
chr12	75329949	75330541	12:75329949-75330541	ENSG00000173401,ENSG00000273987,ENSG00000257823,ENSG00000180881,ENSG00000258112
chr12	75334351	75334652	12:75334351-75334652	ENSG00000173401,ENSG00000273987,ENSG00000180881,ENSG00000258112
chr12	75360089	75360296	12:75360089-75360296	ENSG00000173401
chr12	75390705	75391492	12:75390705-75391492	ENSG00000180481,ENSG00000273987,ENSG00000180881
chr12	75480633	75480941	12:75480633-75480941	ENSG00000257497,ENSG00000139278
chr12	75485323	75485604	12:75485323-75485604	ENSG00000257497,ENSG00000139278
chr12	75488635	75488907	12:75488635-75488907	ENSG00000257497,ENSG00000139278
chr12	75505846	75506095	12:75505846-75506095	ENSG00000111615
chr12	75511118	75511979	12:75511118-75511979	ENSG00000257941,ENSG00000258088,ENSG00000251893,ENSG00000258245,ENSG00000286259,ENSG00000257777,ENSG00000258077,ENSG00000111615,ENSG00000139278
chr12	75526952	75527184	12:75526952-75527184	ENSG00000257941,ENSG00000258088,ENSG00000251893,ENSG00000258245,ENSG00000286259,ENSG00000257777,ENSG00000258077
chr12	75784696	75784896	12:75784696-75784896	ENSG00000198923,ENSG00000257329,ENSG00000243420,ENSG00000258088,ENSG00000251893,ENSG00000258245,ENSG00000286259,ENSG00000257777,ENSG00000258077
chr12	75837802	75838065	12:75837802-75838065	ENSG00000198923,ENSG00000257329,ENSG00000243420,ENSG00000258088,ENSG00000251893,ENSG00000258245,ENSG00000286259,ENSG00000257777,ENSG00000258077
chr12	75892929	75893313	12:75892929-75893313	ENSG00000257941,ENSG00000198923,ENSG00000257329,ENSG00000243420,ENSG00000258091,ENSG00000258088,ENSG00000251893,ENSG00000258245,ENSG00000286259,ENSG00000257777,ENSG00000258077,ENSG00000257434
chr12	75934565	75934866	12:75934565-75934866	ENSG00000198923,ENSG00000257329,ENSG00000243420,ENSG00000258091,ENSG00000258088,ENSG00000251893,ENSG00000258245,ENSG00000286259,ENSG00000257777,ENSG00000258077
chr12	76031252	76032481	12:76031252-76032481	ENSG00000257941,ENSG00000257839,ENSG00000257453,ENSG00000139289,ENSG00000198923,ENSG00000257329,ENSG00000243420,ENSG00000258088,ENSG00000251893,ENSG00000258245,ENSG00000286259,ENSG00000257777,ENSG00000258077
chr12	76037143	76037441	12:76037143-76037441	ENSG00000257941,ENSG00000257839,ENSG00000257453,ENSG00000139289,ENSG00000198923,ENSG00000257329,ENSG00000243420,ENSG00000258088,ENSG00000251893,ENSG00000258245,ENSG00000286259,ENSG00000257777,ENSG00000258077
chr12	76083865	76085162	12:76083865-76085162	ENSG00000257941,ENSG00000187109
chr12	76092453	76092700	12:76092453-76092700	ENSG00000252858,ENSG00000257872,ENSG00000257941,ENSG00000187109
chr12	76114442	76114738	12:76114442-76114738	ENSG00000223273,ENSG00000257219,ENSG00000252858,ENSG00000257872,ENSG00000258304,ENSG00000257941,ENSG00000187109,ENSG00000257777
chr12	76155862	76156200	12:76155862-76156200	ENSG00000223273,ENSG00000257219,ENSG00000252858,ENSG00000257872,ENSG00000257941,ENSG00000187109
chr12	76158762	76159057	12:76158762-76159057	ENSG00000223273,ENSG00000257219,ENSG00000252858,ENSG00000257872,ENSG00000257941,ENSG00000187109,ENSG00000257777
chr12	76180622	76180943	12:76180622-76180943	ENSG00000223273,ENSG00000257219,ENSG00000252858,ENSG00000257872,ENSG00000257941,ENSG00000286259
chr12	76206742	76207042	12:76206742-76207042	ENSG00000223273,ENSG00000257219,ENSG00000252858,ENSG00000257872
chr12	76347100	76347330	12:76347100-76347330	ENSG00000179941,ENSG00000223273,ENSG00000257219,ENSG00000257941
chr12	76348058	76348834	12:76348058-76348834	ENSG00000179941,ENSG00000223273,ENSG00000257219,ENSG00000252858,ENSG00000257872,ENSG00000257941,ENSG00000187109,ENSG00000258088,ENSG00000286259,ENSG00000257777
chr12	76402292	76402653	12:76402292-76402653	ENSG00000213272,ENSG00000091039,ENSG00000223273,ENSG00000257219,ENSG00000257941,ENSG00000258088,ENSG00000257777
chr12	76455791	76456003	12:76455791-76456003	-
chr12	76470617	76470851	12:76470617-76470851	-
chr12	76472927	76473143	12:76472927-76473143	-
chr12	76480775	76481224	12:76480775-76481224	ENSG00000091039,ENSG00000223273
chr12	76529580	76529843	12:76529580-76529843	-
chr12	76530594	76530942	12:76530594-76530942	ENSG00000213272,ENSG00000287030,ENSG00000257526,ENSG00000091039
chr12	76539903	76540112	12:76539903-76540112	ENSG00000257526
chr12	76544929	76545261	12:76544929-76545261	ENSG00000213272,ENSG00000257526,ENSG00000091039
chr12	76551375	76551919	12:76551375-76551919	ENSG00000257526,ENSG00000091039
chr12	76558760	76559261	12:76558760-76559261	ENSG00000257526,ENSG00000091039
chr12	76559534	76560182	12:76559534-76560182	ENSG00000257526,ENSG00000091039
chr12	76586855	76587077	12:76586855-76587077	ENSG00000213272,ENSG00000287030,ENSG00000257526
chr12	76621534	76621821	12:76621534-76621821	ENSG00000257199,ENSG00000186908,ENSG00000241045,ENSG00000243071,ENSG00000271142,ENSG00000213272,ENSG00000287030
chr12	76633370	76633762	12:76633370-76633762	ENSG00000257199,ENSG00000186908,ENSG00000258090,ENSG00000241045,ENSG00000243071,ENSG00000271142,ENSG00000213272,ENSG00000287030
chr12	76636133	76636460	12:76636133-76636460	ENSG00000257199,ENSG00000241045,ENSG00000243071,ENSG00000213272,ENSG00000287030
chr12	76671958	76672308	12:76671958-76672308	ENSG00000241045,ENSG00000243071,ENSG00000213272,ENSG00000287030
chr12	76688758	76688977	12:76688758-76688977	ENSG00000241045,ENSG00000243071
chr12	76708719	76708919	12:76708719-76708919	ENSG00000241045
chr12	76763749	76764668	12:76763749-76764668	ENSG00000186908,ENSG00000258090,ENSG00000241045
chr12	76781296	76781775	12:76781296-76781775	ENSG00000257199,ENSG00000186908,ENSG00000258090,ENSG00000241045,ENSG00000243071,ENSG00000271142,ENSG00000213272,ENSG00000287030
chr12	76787114	76787409	12:76787114-76787409	ENSG00000186908,ENSG00000241045,ENSG00000287030
chr12	76804597	76804914	12:76804597-76804914	ENSG00000257199,ENSG00000186908,ENSG00000241045,ENSG00000213272,ENSG00000287030
chr12	76871041	76871433	12:76871041-76871433	ENSG00000257199,ENSG00000257910,ENSG00000175183
chr12	76878324	76878641	12:76878324-76878641	ENSG00000257910,ENSG00000175183
chr12	76878754	76879398	12:76878754-76879398	ENSG00000257199,ENSG00000257910,ENSG00000175183
chr12	76927222	76927525	12:76927222-76927525	ENSG00000257199,ENSG00000241045
chr12	77010731	77011270	12:77010731-77011270	ENSG00000258066,ENSG00000257835,ENSG00000257199,ENSG00000287030
chr12	77049826	77050112	12:77049826-77050112	ENSG00000258066,ENSG00000257835,ENSG00000165891,ENSG00000257199
chr12	77065096	77066228	12:77065096-77066228	ENSG00000257835,ENSG00000165891,ENSG00000257199
chr12	77078289	77078576	12:77078289-77078576	ENSG00000258066,ENSG00000257835,ENSG00000165891,ENSG00000257199
chr12	77079690	77079896	12:77079690-77079896	ENSG00000257835,ENSG00000165891,ENSG00000257199
chr12	77133616	77133824	12:77133616-77133824	ENSG00000257835,ENSG00000286476
chr12	77324680	77325071	12:77324680-77325071	ENSG00000258066,ENSG00000257835,ENSG00000067798,ENSG00000257677
chr12	77925566	77925867	12:77925566-77925867	ENSG00000257191,ENSG00000067715,ENSG00000257879,ENSG00000258084,ENSG00000258220,ENSG00000258225,ENSG00000258066,ENSG00000257835
chr12	78000113	78000372	12:78000113-78000372	ENSG00000257191,ENSG00000067715,ENSG00000257948,ENSG00000257564,ENSG00000257165,ENSG00000257879,ENSG00000258084,ENSG00000258220,ENSG00000257220,ENSG00000258225,ENSG00000258066,ENSG00000067798
chr12	78146407	78146694	12:78146407-78146694	ENSG00000257191,ENSG00000067715,ENSG00000257948,ENSG00000257564,ENSG00000257165,ENSG00000257879,ENSG00000258084,ENSG00000258220,ENSG00000257220,ENSG00000258225
chr12	78181605	78181893	12:78181605-78181893	ENSG00000067715,ENSG00000257948,ENSG00000257564,ENSG00000257165,ENSG00000257879,ENSG00000258084,ENSG00000258220,ENSG00000257220,ENSG00000258225,ENSG00000067798
chr12	78183778	78184227	12:78183778-78184227	ENSG00000257191,ENSG00000067715,ENSG00000257948,ENSG00000257564,ENSG00000257165,ENSG00000257879,ENSG00000258084,ENSG00000258220,ENSG00000257220,ENSG00000258225,ENSG00000067798
chr12	78229543	78229835	12:78229543-78229835	ENSG00000257786,ENSG00000257894,ENSG00000257191,ENSG00000067715,ENSG00000257948,ENSG00000257564,ENSG00000257165,ENSG00000257879,ENSG00000258084,ENSG00000258220,ENSG00000257220,ENSG00000258225,ENSG00000258066
chr12	78731884	78732084	12:78731884-78732084	ENSG00000257191,ENSG00000067715,ENSG00000257948,ENSG00000257564,ENSG00000257165,ENSG00000257879,ENSG00000258084,ENSG00000258220
chr12	79373967	79374239	12:79373967-79374239	ENSG00000257609,ENSG00000258375,ENSG00000258162,ENSG00000111049,ENSG00000257429,ENSG00000257786,ENSG00000222880,ENSG00000230291,ENSG00000165899,ENSG00000238842,ENSG00000239473,ENSG00000257604,ENSG00000257894,ENSG00000257191,ENSG00000067715,ENSG00000257948,ENSG00000257564,ENSG00000257165,ENSG00000257879,ENSG00000258084,ENSG00000258220
chr12	79420257	79420489	12:79420257-79420489	ENSG00000222880,ENSG00000165899,ENSG00000257956,ENSG00000257604,ENSG00000221788,ENSG00000257894,ENSG00000257191,ENSG00000067715
chr12	79547915	79548205	12:79547915-79548205	ENSG00000222880,ENSG00000230291,ENSG00000165899,ENSG00000238842,ENSG00000257956,ENSG00000257474,ENSG00000257604,ENSG00000257894,ENSG00000257191
chr12	79680206	79680412	12:79680206-79680412	ENSG00000258048,ENSG00000177425,ENSG00000257956,ENSG00000257604,ENSG00000257894
chr12	79689809	79690042	12:79689809-79690042	ENSG00000258048,ENSG00000177425,ENSG00000257956
chr12	79690579	79690871	12:79690579-79690871	ENSG00000258048,ENSG00000177425,ENSG00000257956,ENSG00000257604,ENSG00000257894
chr12	79691080	79691280	12:79691080-79691280	ENSG00000258048,ENSG00000177425,ENSG00000257956
chr12	79738242	79738454	12:79738242-79738454	ENSG00000222880,ENSG00000230291,ENSG00000165899,ENSG00000238842,ENSG00000239473,ENSG00000277130,ENSG00000257956,ENSG00000257604,ENSG00000257894
chr12	79782201	79782401	12:79782201-79782401	ENSG00000258044,ENSG00000277130,ENSG00000058272
chr12	79784465	79784835	12:79784465-79784835	ENSG00000230291,ENSG00000238842,ENSG00000239473,ENSG00000258044,ENSG00000277130,ENSG00000058272
chr12	79847768	79848070	12:79847768-79848070	ENSG00000230291,ENSG00000165899,ENSG00000238842,ENSG00000239473,ENSG00000201942,ENSG00000258044,ENSG00000277130
chr12	79886944	79887271	12:79886944-79887271	ENSG00000258215,ENSG00000257429,ENSG00000257786,ENSG00000222880,ENSG00000230291,ENSG00000165899,ENSG00000238842,ENSG00000239473,ENSG00000257557,ENSG00000201942,ENSG00000258044,ENSG00000277130,ENSG00000058272,ENSG00000257604,ENSG00000257894
chr12	79921512	79921789	12:79921512-79921789	ENSG00000257429,ENSG00000222880,ENSG00000230291,ENSG00000165899,ENSG00000238842,ENSG00000239473,ENSG00000257557,ENSG00000201942,ENSG00000258044,ENSG00000277130,ENSG00000058272,ENSG00000257604,ENSG00000257894
chr12	79934406	79934658	12:79934406-79934658	ENSG00000230291,ENSG00000257557,ENSG00000277130,ENSG00000058272
chr12	79934861	79935633	12:79934861-79935633	ENSG00000230291,ENSG00000165899,ENSG00000238842,ENSG00000239473,ENSG00000257557,ENSG00000201942,ENSG00000258044,ENSG00000277130,ENSG00000058272
chr12	79992943	79993143	12:79992943-79993143	ENSG00000222880,ENSG00000230291,ENSG00000165899,ENSG00000238842,ENSG00000239473,ENSG00000271496
chr12	80195221	80195425	12:80195221-80195425	ENSG00000257429,ENSG00000257786,ENSG00000222880,ENSG00000230291,ENSG00000165899,ENSG00000238842,ENSG00000239473,ENSG00000257604,ENSG00000257894
chr12	80270096	80270296	12:80270096-80270296	ENSG00000257429,ENSG00000257786,ENSG00000222880,ENSG00000230291,ENSG00000165899,ENSG00000238842,ENSG00000239473,ENSG00000257956,ENSG00000257604,ENSG00000257894
chr12	80412372	80412680	12:80412372-80412680	ENSG00000257609,ENSG00000258375,ENSG00000258162,ENSG00000257467,ENSG00000139220,ENSG00000208022,ENSG00000258215,ENSG00000207763,ENSG00000111052,ENSG00000257741,ENSG00000111049,ENSG00000111046,ENSG00000257429,ENSG00000257786,ENSG00000139304,ENSG00000222880,ENSG00000165899
chr12	80776830	80777067	12:80776830-80777067	ENSG00000258375,ENSG00000258162,ENSG00000257467,ENSG00000139220,ENSG00000208022,ENSG00000258215,ENSG00000207763,ENSG00000111052,ENSG00000257741,ENSG00000111049,ENSG00000111046,ENSG00000257429,ENSG00000257786,ENSG00000222880,ENSG00000165899
chr12	80778143	80778513	12:80778143-80778513	ENSG00000258193,ENSG00000257747,ENSG00000257609,ENSG00000258375,ENSG00000258162,ENSG00000257467,ENSG00000139220,ENSG00000111058,ENSG00000208022,ENSG00000258215,ENSG00000207763,ENSG00000111052,ENSG00000257741,ENSG00000111049,ENSG00000111046,ENSG00000257429,ENSG00000257786,ENSG00000222880,ENSG00000165899
chr12	81128991	81129195	12:81128991-81129195	ENSG00000258375,ENSG00000258162,ENSG00000257467,ENSG00000139220,ENSG00000265227,ENSG00000258026,ENSG00000111058,ENSG00000208022,ENSG00000258215,ENSG00000207763,ENSG00000111052,ENSG00000111049,ENSG00000257429,ENSG00000257786
chr12	81206103	81206382	12:81206103-81206382	ENSG00000258193,ENSG00000257747,ENSG00000257609,ENSG00000258375,ENSG00000258162,ENSG00000257467,ENSG00000139220,ENSG00000265227,ENSG00000111058,ENSG00000208022,ENSG00000258215,ENSG00000207763,ENSG00000111052,ENSG00000111049,ENSG00000111046,ENSG00000257429,ENSG00000257786,ENSG00000222880
chr12	81207760	81208003	12:81207760-81208003	ENSG00000257875,ENSG00000258193,ENSG00000257747,ENSG00000257609,ENSG00000258375,ENSG00000258162,ENSG00000257467,ENSG00000139220,ENSG00000265227,ENSG00000111058,ENSG00000208022,ENSG00000258215,ENSG00000207763,ENSG00000111052,ENSG00000111049,ENSG00000111046,ENSG00000257429,ENSG00000257786,ENSG00000222880
chr12	82174995	82175235	12:82174995-82175235	ENSG00000221148,ENSG00000257729,ENSG00000285191,ENSG00000257124,ENSG00000258338,ENSG00000257431,ENSG00000257837,ENSG00000258170,ENSG00000257875,ENSG00000258193,ENSG00000257747,ENSG00000257609,ENSG00000258375,ENSG00000258162,ENSG00000257467,ENSG00000139220
chr12	82351522	82351741	12:82351522-82351741	ENSG00000257837,ENSG00000258170,ENSG00000257875,ENSG00000127720,ENSG00000133773,ENSG00000258193,ENSG00000257609,ENSG00000139220
chr12	82352360	82352617	12:82352360-82352617	ENSG00000257431,ENSG00000257837,ENSG00000258170,ENSG00000257875,ENSG00000127720,ENSG00000133773,ENSG00000258193,ENSG00000257609,ENSG00000258375,ENSG00000139220
chr12	82358231	82359052	12:82358231-82359052	ENSG00000257431,ENSG00000257837,ENSG00000258170,ENSG00000257875,ENSG00000127720,ENSG00000133773,ENSG00000258193,ENSG00000257747,ENSG00000257609,ENSG00000258375,ENSG00000258162,ENSG00000139220
chr12	82384012	82384237	12:82384012-82384237	ENSG00000221148,ENSG00000257124,ENSG00000258338,ENSG00000213270,ENSG00000257431,ENSG00000257837,ENSG00000258170,ENSG00000257875,ENSG00000127720,ENSG00000258193,ENSG00000257747,ENSG00000257609,ENSG00000258375,ENSG00000258162,ENSG00000139220
chr12	82685741	82686209	12:82685741-82686209	ENSG00000258358,ENSG00000221148,ENSG00000257729,ENSG00000285191,ENSG00000257124,ENSG00000258338,ENSG00000213270,ENSG00000252220,ENSG00000179104,ENSG00000286043,ENSG00000257431,ENSG00000257837,ENSG00000258170,ENSG00000257875,ENSG00000257747,ENSG00000258375
chr12	82686589	82687176	12:82686589-82687176	ENSG00000258358,ENSG00000221148,ENSG00000257729,ENSG00000285191,ENSG00000257124,ENSG00000258338,ENSG00000213270,ENSG00000252220,ENSG00000179104,ENSG00000286043,ENSG00000257431,ENSG00000257837,ENSG00000258170,ENSG00000257875,ENSG00000257747,ENSG00000257609,ENSG00000258375,ENSG00000258162,ENSG00000139220
chr12	83004685	83004951	12:83004685-83004951	ENSG00000257296,ENSG00000258358,ENSG00000221148,ENSG00000257729,ENSG00000285191,ENSG00000257124,ENSG00000258338,ENSG00000213270,ENSG00000252220,ENSG00000257431,ENSG00000257837,ENSG00000258170,ENSG00000257875,ENSG00000258193,ENSG00000257747,ENSG00000257609,ENSG00000258375,ENSG00000258162,ENSG00000139220
chr12	83826231	83826451	12:83826231-83826451	ENSG00000258073,ENSG00000257296,ENSG00000258358,ENSG00000221148,ENSG00000257729,ENSG00000285191,ENSG00000257124,ENSG00000258338,ENSG00000213270,ENSG00000252220,ENSG00000257431,ENSG00000257837,ENSG00000258170,ENSG00000257875,ENSG00000257747,ENSG00000258375,ENSG00000258162
chr12	84842479	84842679	12:84842479-84842679	ENSG00000133640,ENSG00000231738,ENSG00000258073,ENSG00000257296,ENSG00000258358,ENSG00000221148,ENSG00000257729,ENSG00000285191,ENSG00000257124,ENSG00000257431
chr12	84874600	84874820	12:84874600-84874820	ENSG00000133640,ENSG00000231738,ENSG00000258073,ENSG00000072041,ENSG00000257296,ENSG00000258358
chr12	84912777	84913000	12:84912777-84913000	ENSG00000258073,ENSG00000072041
chr12	85029511	85029711	12:85029511-85029711	ENSG00000133640,ENSG00000231738,ENSG00000258073,ENSG00000072041
chr12	85057502	85057710	12:85057502-85057710	ENSG00000133640,ENSG00000231738,ENSG00000258073,ENSG00000072041,ENSG00000257296,ENSG00000258358,ENSG00000221148,ENSG00000257729,ENSG00000285191
chr12	85076675	85076945	12:85076675-85076945	ENSG00000257897,ENSG00000258178,ENSG00000258815,ENSG00000133640,ENSG00000231738,ENSG00000258073,ENSG00000257296,ENSG00000258358,ENSG00000221148,ENSG00000257729,ENSG00000285191,ENSG00000257124
chr12	85280661	85280895	12:85280661-85280895	ENSG00000258178,ENSG00000258815,ENSG00000180318,ENSG00000133640,ENSG00000258073,ENSG00000258358,ENSG00000257729,ENSG00000285191
chr12	85424911	85425159	12:85424911-85425159	ENSG00000257897,ENSG00000258178,ENSG00000258206,ENSG00000258815,ENSG00000133640,ENSG00000258073,ENSG00000257296,ENSG00000258358,ENSG00000221148,ENSG00000257729,ENSG00000285191
chr12	85456851	85457408	12:85456851-85457408	ENSG00000240721,ENSG00000258179,ENSG00000257912,ENSG00000258128,ENSG00000242850,ENSG00000257897,ENSG00000258178,ENSG00000182050,ENSG00000198774,ENSG00000258206,ENSG00000258815,ENSG00000133640,ENSG00000258073,ENSG00000257296,ENSG00000258358,ENSG00000221148,ENSG00000257729,ENSG00000285191,ENSG00000257124
chr12	85468690	85469187	12:85468690-85469187	ENSG00000240721,ENSG00000258179,ENSG00000257940,ENSG00000257912,ENSG00000258128,ENSG00000258173,ENSG00000257648,ENSG00000242850,ENSG00000280049,ENSG00000257897,ENSG00000258178,ENSG00000182050,ENSG00000133636,ENSG00000198774,ENSG00000258206,ENSG00000257855,ENSG00000258815,ENSG00000133640,ENSG00000258073,ENSG00000257296,ENSG00000258358,ENSG00000221148,ENSG00000257729,ENSG00000285191,ENSG00000257124
chr12	85514527	85514727	12:85514527-85514727	ENSG00000257912,ENSG00000258173,ENSG00000257648,ENSG00000242850,ENSG00000257897,ENSG00000258178,ENSG00000182050,ENSG00000198774,ENSG00000258206,ENSG00000257855,ENSG00000258815,ENSG00000257296,ENSG00000258358,ENSG00000221148,ENSG00000257729,ENSG00000285191
chr12	85575731	85575966	12:85575731-85575966	ENSG00000257912,ENSG00000258128,ENSG00000258173,ENSG00000257648,ENSG00000257897,ENSG00000258178,ENSG00000182050,ENSG00000133636,ENSG00000198774,ENSG00000258206,ENSG00000257855,ENSG00000258815,ENSG00000258073,ENSG00000257296,ENSG00000258358,ENSG00000221148,ENSG00000257729,ENSG00000285191
chr12	85588267	85588484	12:85588267-85588484	ENSG00000257912,ENSG00000257897,ENSG00000258178,ENSG00000182050,ENSG00000198774,ENSG00000258206,ENSG00000257855,ENSG00000258073,ENSG00000257296,ENSG00000258358
chr12	85617828	85618028	12:85617828-85618028	ENSG00000257897,ENSG00000258178,ENSG00000198774,ENSG00000258206,ENSG00000257855,ENSG00000258815,ENSG00000258073,ENSG00000257296,ENSG00000258358
chr12	85658261	85658603	12:85658261-85658603	ENSG00000257912,ENSG00000257897,ENSG00000258178,ENSG00000182050,ENSG00000198774,ENSG00000258206,ENSG00000258815,ENSG00000258073,ENSG00000257296,ENSG00000258358,ENSG00000285191
chr12	85867208	85867509	12:85867208-85867509	ENSG00000257897,ENSG00000258178,ENSG00000133636,ENSG00000198774,ENSG00000258206,ENSG00000257855
chr12	85872555	85872829	12:85872555-85872829	ENSG00000257897,ENSG00000258178,ENSG00000133636,ENSG00000198774,ENSG00000258206
chr12	86903154	86903542	12:86903154-86903542	ENSG00000240721,ENSG00000258179,ENSG00000257940,ENSG00000257912,ENSG00000258128,ENSG00000258173,ENSG00000257648,ENSG00000258205,ENSG00000242850,ENSG00000280049,ENSG00000258185,ENSG00000257897,ENSG00000258178,ENSG00000182050,ENSG00000258073,ENSG00000257296
chr12	87995645	87995939	12:87995645-87995939	ENSG00000165805,ENSG00000240721,ENSG00000258179,ENSG00000257940,ENSG00000257912,ENSG00000258128,ENSG00000258173,ENSG00000257648,ENSG00000258205,ENSG00000242850,ENSG00000280049,ENSG00000257897,ENSG00000258178,ENSG00000182050
chr12	88035308	88035856	12:88035308-88035856	ENSG00000252747,ENSG00000133641,ENSG00000165805,ENSG00000240721,ENSG00000257940,ENSG00000257912
chr12	88036345	88036723	12:88036345-88036723	ENSG00000133641,ENSG00000165805
chr12	88052744	88053038	12:88052744-88053038	ENSG00000257752,ENSG00000252747,ENSG00000198707,ENSG00000133641,ENSG00000165805,ENSG00000240721,ENSG00000258179,ENSG00000257940,ENSG00000257912,ENSG00000258128
chr12	88111166	88111375	12:88111166-88111375	ENSG00000199245,ENSG00000139324,ENSG00000198707
chr12	88132515	88132715	12:88132515-88132715	ENSG00000139324,ENSG00000198707
chr12	88141686	88142503	12:88141686-88142503	ENSG00000199245,ENSG00000139324,ENSG00000198707
chr12	88176739	88176992	12:88176739-88176992	ENSG00000199245
chr12	88211063	88211290	12:88211063-88211290	ENSG00000199245,ENSG00000240721,ENSG00000257912,ENSG00000258128
chr12	88393456	88393754	12:88393456-88393754	ENSG00000278011,ENSG00000199245
chr12	88579197	88579400	12:88579197-88579400	ENSG00000278011,ENSG00000252850,ENSG00000281333,ENSG00000049130,ENSG00000199245
chr12	88580130	88580659	12:88580130-88580659	ENSG00000278011,ENSG00000252850,ENSG00000281333,ENSG00000049130,ENSG00000199245
chr12	89017283	89017495	12:89017283-89017495	ENSG00000259075,ENSG00000139323,ENSG00000257629,ENSG00000246363
chr12	89019587	89019916	12:89019587-89019916	ENSG00000270344,ENSG00000259075,ENSG00000226982,ENSG00000139323,ENSG00000257629,ENSG00000246363
chr12	89051171	89051399	12:89051171-89051399	ENSG00000139323,ENSG00000238302,ENSG00000257629
chr12	89154772	89155118	12:89154772-89155118	ENSG00000238302,ENSG00000258128
chr12	89231646	89232028	12:89231646-89232028	ENSG00000257995,ENSG00000286021,ENSG00000258183,ENSG00000257820,ENSG00000238302,ENSG00000257629,ENSG00000199245,ENSG00000257940,ENSG00000257912,ENSG00000258205
chr12	89323553	89323767	12:89323553-89323767	ENSG00000257820,ENSG00000238302
chr12	89333869	89334201	12:89333869-89334201	ENSG00000286608,ENSG00000274021,ENSG00000139318,ENSG00000257820,ENSG00000238302,ENSG00000257629,ENSG00000246363,ENSG00000278011
chr12	89352231	89352863	12:89352231-89352863	ENSG00000271259,ENSG00000271327,ENSG00000286608,ENSG00000274021,ENSG00000139318,ENSG00000238302
chr12	89372476	89372946	12:89372476-89372946	ENSG00000271259,ENSG00000271327,ENSG00000286608,ENSG00000274021,ENSG00000139318
chr12	89393513	89394205	12:89393513-89394205	ENSG00000258183,ENSG00000271259,ENSG00000271327,ENSG00000286608,ENSG00000274021,ENSG00000139318,ENSG00000238302,ENSG00000257629
chr12	89422273	89422587	12:89422273-89422587	ENSG00000139323,ENSG00000238302,ENSG00000257629
chr12	89461757	89462112	12:89461757-89462112	ENSG00000259075,ENSG00000139323,ENSG00000286608,ENSG00000274021,ENSG00000139318,ENSG00000238302,ENSG00000257629,ENSG00000246363
chr12	89470800	89471094	12:89470800-89471094	ENSG00000270344,ENSG00000257594,ENSG00000259075,ENSG00000226982,ENSG00000139323,ENSG00000257629
chr12	89493991	89494198	12:89493991-89494198	ENSG00000226982
chr12	89516632	89516913	12:89516632-89516913	ENSG00000270344,ENSG00000257594,ENSG00000259075,ENSG00000226982,ENSG00000139323
chr12	89517701	89518221	12:89517701-89518221	ENSG00000270344,ENSG00000257594,ENSG00000259075,ENSG00000226982,ENSG00000139323,ENSG00000257629
chr12	89524495	89525022	12:89524495-89525022	ENSG00000270344,ENSG00000257594,ENSG00000259075,ENSG00000226982,ENSG00000139323
chr12	89525742	89526414	12:89525742-89526414	ENSG00000270344,ENSG00000257594,ENSG00000259075,ENSG00000139323
chr12	89539486	89539751	12:89539486-89539751	ENSG00000257194,ENSG00000258302,ENSG00000279939,ENSG00000259075
chr12	89540569	89540939	12:89540569-89540939	ENSG00000196243,ENSG00000257787,ENSG00000288102,ENSG00000257995,ENSG00000286021,ENSG00000258183,ENSG00000257194,ENSG00000257725,ENSG00000258302,ENSG00000279939,ENSG00000259075
chr12	89543045	89543248	12:89543045-89543248	ENSG00000258183,ENSG00000257194,ENSG00000258302,ENSG00000279939
chr12	89544060	89544414	12:89544060-89544414	ENSG00000196243,ENSG00000257787,ENSG00000288102,ENSG00000257995,ENSG00000286021,ENSG00000258183,ENSG00000257194,ENSG00000257725,ENSG00000258302,ENSG00000279939
chr12	89574918	89575284	12:89574918-89575284	ENSG00000139330,ENSG00000196243,ENSG00000257787,ENSG00000288102,ENSG00000257995,ENSG00000286021,ENSG00000258183,ENSG00000257194,ENSG00000257725,ENSG00000258290,ENSG00000258302
chr12	89593157	89593820	12:89593157-89593820	ENSG00000196243,ENSG00000257787,ENSG00000288102,ENSG00000257995,ENSG00000286021,ENSG00000258183,ENSG00000257194,ENSG00000257725,ENSG00000258290,ENSG00000258216,ENSG00000070961,ENSG00000258302
chr12	89605153	89605469	12:89605153-89605469	ENSG00000070961
chr12	89607117	89607356	12:89607117-89607356	ENSG00000070961
chr12	89648516	89648934	12:89648516-89648934	ENSG00000258148,ENSG00000139330,ENSG00000083782,ENSG00000257787,ENSG00000288102,ENSG00000257995,ENSG00000286021,ENSG00000258183,ENSG00000257194,ENSG00000257725,ENSG00000258290,ENSG00000258216,ENSG00000271614,ENSG00000070961,ENSG00000258302
chr12	89664000	89664438	12:89664000-89664438	ENSG00000257787,ENSG00000288102,ENSG00000257995,ENSG00000286021,ENSG00000258183,ENSG00000257194,ENSG00000257725,ENSG00000258290,ENSG00000258216,ENSG00000271614,ENSG00000070961,ENSG00000258302
chr12	89672255	89672522	12:89672255-89672522	ENSG00000258183,ENSG00000257725,ENSG00000258290
chr12	89679745	89679989	12:89679745-89679989	ENSG00000257995,ENSG00000258183,ENSG00000257194,ENSG00000257725,ENSG00000258216,ENSG00000271614
chr12	89708699	89709991	12:89708699-89709991	ENSG00000258183,ENSG00000257194,ENSG00000257725,ENSG00000258290,ENSG00000258216,ENSG00000271614,ENSG00000070961
chr12	89733726	89733978	12:89733726-89733978	ENSG00000257787,ENSG00000288102,ENSG00000257995,ENSG00000258183,ENSG00000257725,ENSG00000258290,ENSG00000252823,ENSG00000257480,ENSG00000252207,ENSG00000258216
chr12	89756743	89757118	12:89756743-89757118	ENSG00000257787,ENSG00000288102,ENSG00000257995,ENSG00000286021,ENSG00000257725,ENSG00000258290,ENSG00000252823,ENSG00000257480,ENSG00000258216
chr12	89797471	89797799	12:89797471-89797799	ENSG00000257787,ENSG00000288102,ENSG00000257995,ENSG00000286021,ENSG00000258183,ENSG00000257194,ENSG00000257725,ENSG00000258290,ENSG00000258216
chr12	89799318	89799686	12:89799318-89799686	ENSG00000139330,ENSG00000257787,ENSG00000288102,ENSG00000257995,ENSG00000286021,ENSG00000258183,ENSG00000257194,ENSG00000257725,ENSG00000258290,ENSG00000258216
chr12	89800492	89800824	12:89800492-89800824	ENSG00000139330,ENSG00000257787,ENSG00000288102,ENSG00000257995,ENSG00000286021,ENSG00000258183,ENSG00000257194,ENSG00000257725,ENSG00000258290,ENSG00000258216
chr12	89806021	89806279	12:89806021-89806279	ENSG00000257787,ENSG00000288102,ENSG00000257995,ENSG00000286021,ENSG00000257194,ENSG00000257725,ENSG00000258290,ENSG00000258216
chr12	89827597	89827906	12:89827597-89827906	ENSG00000139330,ENSG00000257787,ENSG00000288102,ENSG00000257995,ENSG00000286021,ENSG00000258183,ENSG00000257194,ENSG00000257725,ENSG00000258290,ENSG00000258216,ENSG00000258302
chr12	90940944	90941204	12:90940944-90941204	ENSG00000258148,ENSG00000139329,ENSG00000139330,ENSG00000083782,ENSG00000196243,ENSG00000197651,ENSG00000257787,ENSG00000288102,ENSG00000257995,ENSG00000286021,ENSG00000258183
chr12	90945112	90945313	12:90945112-90945313	ENSG00000258148,ENSG00000139329,ENSG00000139330,ENSG00000083782,ENSG00000196243,ENSG00000197651,ENSG00000257787,ENSG00000288102,ENSG00000257995,ENSG00000286021
chr12	90959517	90959894	12:90959517-90959894	ENSG00000258148,ENSG00000011465,ENSG00000139329,ENSG00000139330,ENSG00000083782,ENSG00000196243,ENSG00000197651,ENSG00000257787,ENSG00000288102,ENSG00000257995,ENSG00000286021
chr12	91326476	91326774	12:91326476-91326774	ENSG00000258100,ENSG00000258148,ENSG00000011465,ENSG00000139329,ENSG00000139330,ENSG00000083782
chr12	91355447	91355724	12:91355447-91355724	ENSG00000258125,ENSG00000277738,ENSG00000274647,ENSG00000286049,ENSG00000258100,ENSG00000258148,ENSG00000011465,ENSG00000139329,ENSG00000139330,ENSG00000083782
chr12	91382084	91382353	12:91382084-91382353	ENSG00000187510,ENSG00000258262,ENSG00000205056,ENSG00000257863,ENSG00000257893,ENSG00000258224,ENSG00000258125,ENSG00000277738,ENSG00000274647,ENSG00000286049,ENSG00000258148,ENSG00000011465
chr12	91811736	91812044	12:91811736-91812044	ENSG00000258262,ENSG00000199895,ENSG00000239201,ENSG00000133639,ENSG00000287714,ENSG00000257242,ENSG00000257863,ENSG00000257893,ENSG00000258224,ENSG00000258125,ENSG00000277738,ENSG00000274647,ENSG00000286049
chr12	91988585	91988934	12:91988585-91988934	ENSG00000287714,ENSG00000257242,ENSG00000257863,ENSG00000257893,ENSG00000258224,ENSG00000258125,ENSG00000274647
chr12	92002702	92003024	12:92002702-92003024	ENSG00000258262,ENSG00000239201,ENSG00000287714,ENSG00000286907,ENSG00000257242,ENSG00000257863,ENSG00000257893,ENSG00000258224,ENSG00000258125,ENSG00000277738,ENSG00000274647,ENSG00000286049
chr12	92003849	92004052	12:92003849-92004052	ENSG00000287714,ENSG00000286907,ENSG00000257242,ENSG00000257863,ENSG00000257893,ENSG00000258224
chr12	92078229	92078485	12:92078229-92078485	ENSG00000287714,ENSG00000257863,ENSG00000257893,ENSG00000258224,ENSG00000258125,ENSG00000277738,ENSG00000274647
chr12	92144072	92144380	12:92144072-92144380	ENSG00000245904,ENSG00000133639,ENSG00000287714,ENSG00000257242,ENSG00000257863,ENSG00000257893
chr12	92145675	92146486	12:92145675-92146486	ENSG00000258262,ENSG00000205056,ENSG00000199895,ENSG00000239201,ENSG00000245904,ENSG00000133639,ENSG00000287714,ENSG00000257242,ENSG00000257893,ENSG00000258224
chr12	92233358	92233719	12:92233358-92233719	ENSG00000187510,ENSG00000258262,ENSG00000205056,ENSG00000266923,ENSG00000257127,ENSG00000205057,ENSG00000199895,ENSG00000239201,ENSG00000245904,ENSG00000133639,ENSG00000287714,ENSG00000257863,ENSG00000257893,ENSG00000258224,ENSG00000258125,ENSG00000277738,ENSG00000274647,ENSG00000286049,ENSG00000258148,ENSG00000139329,ENSG00000139330
chr12	92340946	92341228	12:92340946-92341228	ENSG00000187510,ENSG00000258262,ENSG00000205056,ENSG00000266923,ENSG00000257127,ENSG00000205057,ENSG00000277851,ENSG00000199895,ENSG00000239201,ENSG00000257863,ENSG00000257893,ENSG00000258224,ENSG00000258125,ENSG00000277738,ENSG00000274647,ENSG00000286049
chr12	92357943	92358272	12:92357943-92358272	ENSG00000258262,ENSG00000205056,ENSG00000266923,ENSG00000257127,ENSG00000205057,ENSG00000277851,ENSG00000199895,ENSG00000239201,ENSG00000257863,ENSG00000258224,ENSG00000258125,ENSG00000277738,ENSG00000274647,ENSG00000286049
chr12	92379112	92379522	12:92379112-92379522	ENSG00000187510,ENSG00000258262,ENSG00000205056,ENSG00000266923,ENSG00000257127,ENSG00000205057,ENSG00000277851,ENSG00000199895,ENSG00000239201,ENSG00000257863,ENSG00000257893,ENSG00000258224,ENSG00000258125,ENSG00000277738,ENSG00000274647,ENSG00000286049,ENSG00000258148,ENSG00000139329,ENSG00000139330
chr12	92391750	92391961	12:92391750-92391961	ENSG00000258262,ENSG00000205056,ENSG00000266923,ENSG00000257127,ENSG00000205057,ENSG00000199895,ENSG00000239201,ENSG00000277738,ENSG00000274647
chr12	92398539	92398818	12:92398539-92398818	ENSG00000258262,ENSG00000205056,ENSG00000266923,ENSG00000257127,ENSG00000205057,ENSG00000199895,ENSG00000239201,ENSG00000257863,ENSG00000257893,ENSG00000258224,ENSG00000258125,ENSG00000277738,ENSG00000274647
chr12	92403673	92404130	12:92403673-92404130	ENSG00000187510,ENSG00000258262,ENSG00000205056,ENSG00000266923,ENSG00000257127,ENSG00000205057,ENSG00000199895,ENSG00000239201,ENSG00000287714,ENSG00000257863,ENSG00000257893,ENSG00000258224,ENSG00000258125,ENSG00000277738,ENSG00000274647,ENSG00000286049,ENSG00000258148
chr12	92404824	92405246	12:92404824-92405246	ENSG00000258262,ENSG00000205056,ENSG00000266923,ENSG00000257127,ENSG00000205057,ENSG00000199895,ENSG00000239201,ENSG00000258125,ENSG00000286049
chr12	92408149	92408394	12:92408149-92408394	ENSG00000258262,ENSG00000205056,ENSG00000266923,ENSG00000257127,ENSG00000205057
chr12	92785115	92785481	12:92785115-92785481	ENSG00000257345,ENSG00000202534,ENSG00000258012,ENSG00000187510
chr12	92827906	92828196	12:92827906-92828196	ENSG00000202534,ENSG00000258012,ENSG00000102189,ENSG00000187510
chr12	92876495	92876812	12:92876495-92876812	ENSG00000202534,ENSG00000257195,ENSG00000258012,ENSG00000187510
chr12	92879669	92880210	12:92879669-92880210	ENSG00000202534,ENSG00000257195,ENSG00000258012,ENSG00000187510
chr12	92928608	92929817	12:92928608-92929817	ENSG00000202534,ENSG00000258012,ENSG00000102189,ENSG00000187510
chr12	92987351	92987572	12:92987351-92987572	ENSG00000257345,ENSG00000202534
chr12	93025559	93025800	12:93025559-93025800	ENSG00000270506,ENSG00000207365,ENSG00000257345,ENSG00000202534
chr12	93043827	93044184	12:93043827-93044184	ENSG00000201502,ENSG00000270506,ENSG00000207365,ENSG00000257345,ENSG00000202534
chr12	93087511	93087828	12:93087511-93087828	ENSG00000257746,ENSG00000256393,ENSG00000257345
chr12	93098138	93098368	12:93098138-93098368	ENSG00000257746,ENSG00000256393
chr12	93115170	93115924	12:93115170-93115924	ENSG00000201502,ENSG00000257210,ENSG00000257746,ENSG00000257322,ENSG00000257345
chr12	93177705	93178145	12:93177705-93178145	ENSG00000201502,ENSG00000258171,ENSG00000257322
chr12	93192887	93193298	12:93192887-93193298	ENSG00000201502,ENSG00000258171,ENSG00000257322,ENSG00000257345
chr12	93291145	93291476	12:93291145-93291476	ENSG00000201502,ENSG00000257345
chr12	93315877	93316952	12:93315877-93316952	ENSG00000257512,ENSG00000201502
chr12	93322591	93322990	12:93322591-93322990	ENSG00000257512,ENSG00000201502,ENSG00000257345,ENSG00000202534
chr12	93333897	93334208	12:93333897-93334208	ENSG00000201502,ENSG00000202534
chr12	93347235	93347671	12:93347235-93347671	ENSG00000201502
chr12	93360713	93361045	12:93360713-93361045	ENSG00000173598,ENSG00000257252,ENSG00000201502,ENSG00000257345,ENSG00000202534
chr12	93361554	93361859	12:93361554-93361859	ENSG00000173598,ENSG00000257252,ENSG00000201502,ENSG00000202534
chr12	93373122	93373506	12:93373122-93373506	ENSG00000173598,ENSG00000257252
chr12	93377421	93378018	12:93377421-93378018	ENSG00000173598,ENSG00000257252
chr12	93396760	93397006	12:93396760-93397006	ENSG00000257345
chr12	93399175	93399447	12:93399175-93399447	ENSG00000177889,ENSG00000173598,ENSG00000257252,ENSG00000257345,ENSG00000202534
chr12	93419470	93419731	12:93419470-93419731	ENSG00000177889,ENSG00000257345
chr12	93441777	93442528	12:93441777-93442528	ENSG00000198015,ENSG00000200011,ENSG00000177889
chr12	93467250	93467943	12:93467250-93467943	ENSG00000198015,ENSG00000200011,ENSG00000177889
chr12	93501997	93502386	12:93501997-93502386	ENSG00000223126,ENSG00000258271,ENSG00000243015,ENSG00000198015
chr12	93569620	93569921	12:93569620-93569921	ENSG00000120833,ENSG00000246985,ENSG00000258271
chr12	93570195	93570472	12:93570195-93570472	ENSG00000120833,ENSG00000246985
chr12	93570688	93571381	12:93570688-93571381	ENSG00000120833,ENSG00000246985
chr12	93571533	93572085	12:93571533-93572085	ENSG00000120833,ENSG00000246985
chr12	93590662	93590938	12:93590662-93590938	ENSG00000186076,ENSG00000120833,ENSG00000246985
chr12	93591440	93591896	12:93591440-93591896	ENSG00000186076,ENSG00000120833,ENSG00000246985,ENSG00000258271
chr12	93663114	93663453	12:93663114-93663453	ENSG00000169372,ENSG00000186076,ENSG00000258271
chr12	93677127	93677693	12:93677127-93677693	ENSG00000169372,ENSG00000186076,ENSG00000120833,ENSG00000246985
chr12	93677841	93678079	12:93677841-93678079	ENSG00000169372
chr12	93680045	93680341	12:93680045-93680341	ENSG00000169372
chr12	93706405	93706747	12:93706405-93706747	ENSG00000223126,ENSG00000258303,ENSG00000264978,ENSG00000258274,ENSG00000169372,ENSG00000186076,ENSG00000258271
chr12	93713055	93713418	12:93713055-93713418	ENSG00000258274,ENSG00000186076
chr12	93741783	93742665	12:93741783-93742665	ENSG00000258303,ENSG00000264978,ENSG00000258274,ENSG00000169372,ENSG00000186076,ENSG00000120833,ENSG00000246985,ENSG00000258271
chr12	93748733	93748982	12:93748733-93748982	ENSG00000264978,ENSG00000258274
chr12	93749570	93749868	12:93749570-93749868	ENSG00000264978,ENSG00000258274,ENSG00000258271
chr12	93757291	93757491	12:93757291-93757491	-
chr12	93757899	93758289	12:93757899-93758289	-
chr12	93767307	93767507	12:93767307-93767507	ENSG00000223126,ENSG00000258303,ENSG00000264978
chr12	93773145	93773514	12:93773145-93773514	ENSG00000223126,ENSG00000258303,ENSG00000264978,ENSG00000258271
chr12	93798369	93798667	12:93798369-93798667	ENSG00000258303,ENSG00000264978
chr12	93855958	93856535	12:93855958-93856535	ENSG00000223126,ENSG00000271382,ENSG00000258303,ENSG00000264978,ENSG00000169372,ENSG00000258271
chr12	93912341	93912612	12:93912341-93912612	ENSG00000223126,ENSG00000271382,ENSG00000258303,ENSG00000264978
chr12	93938352	93938733	12:93938352-93938733	ENSG00000223126,ENSG00000271382,ENSG00000257283,ENSG00000258303,ENSG00000264978,ENSG00000258271
chr12	94075341	94075604	12:94075341-94075604	ENSG00000223126,ENSG00000264978,ENSG00000258271
chr12	94089918	94090247	12:94089918-94090247	ENSG00000223126,ENSG00000258303,ENSG00000264978,ENSG00000186076,ENSG00000258271
chr12	94101426	94101717	12:94101426-94101717	ENSG00000223126,ENSG00000120833,ENSG00000246985,ENSG00000258271,ENSG00000243015
chr12	94102056	94102565	12:94102056-94102565	ENSG00000223126,ENSG00000120833,ENSG00000246985,ENSG00000258271,ENSG00000243015
chr12	94127557	94127861	12:94127557-94127861	ENSG00000258357,ENSG00000244091,ENSG00000257400,ENSG00000213250,ENSG00000244391
chr12	94134240	94134577	12:94134240-94134577	ENSG00000266099,ENSG00000258357,ENSG00000244091,ENSG00000257400,ENSG00000213250,ENSG00000244391,ENSG00000136040,ENSG00000257360,ENSG00000223126
chr12	94140641	94140861	12:94140641-94140861	ENSG00000258357,ENSG00000244091,ENSG00000257400,ENSG00000213250,ENSG00000136040,ENSG00000257360
chr12	94144837	94145105	12:94144837-94145105	ENSG00000258357,ENSG00000244091,ENSG00000257400,ENSG00000213250,ENSG00000244391,ENSG00000136040,ENSG00000257360
chr12	94148164	94148801	12:94148164-94148801	ENSG00000258357,ENSG00000244091,ENSG00000213250,ENSG00000136040,ENSG00000257360
chr12	94168124	94168417	12:94168124-94168417	ENSG00000257400,ENSG00000213250,ENSG00000244391,ENSG00000258035,ENSG00000136040
chr12	94172117	94172410	12:94172117-94172410	ENSG00000257400,ENSG00000258035
chr12	94207871	94208196	12:94207871-94208196	ENSG00000257400,ENSG00000213250,ENSG00000244391,ENSG00000258172,ENSG00000287237,ENSG00000258035,ENSG00000136040
chr12	94208766	94208977	12:94208766-94208977	ENSG00000244391,ENSG00000258035
chr12	94219835	94220052	12:94219835-94220052	ENSG00000136040
chr12	94262337	94262737	12:94262337-94262737	ENSG00000258365,ENSG00000258172,ENSG00000287237,ENSG00000136040
chr12	94284975	94285229	12:94284975-94285229	ENSG00000244391,ENSG00000258365,ENSG00000258172
chr12	94289928	94290318	12:94289928-94290318	ENSG00000213250,ENSG00000244391,ENSG00000258365,ENSG00000258172
chr12	94386412	94386640	12:94386412-94386640	ENSG00000213250,ENSG00000244391,ENSG00000173588
chr12	94435704	94436109	12:94435704-94436109	ENSG00000257400,ENSG00000213250,ENSG00000244391,ENSG00000173588
chr12	94459606	94460552	12:94459606-94460552	ENSG00000283998,ENSG00000216306,ENSG00000258357,ENSG00000244091,ENSG00000257400,ENSG00000278916,ENSG00000213250,ENSG00000244391,ENSG00000173588
chr12	94532908	94533133	12:94532908-94533133	ENSG00000283818,ENSG00000266099,ENSG00000258357,ENSG00000244091,ENSG00000257400,ENSG00000213250,ENSG00000257360
chr12	94546270	94546547	12:94546270-94546547	ENSG00000283998,ENSG00000216306,ENSG00000257847,ENSG00000283818,ENSG00000266099,ENSG00000236349,ENSG00000258357,ENSG00000244091,ENSG00000257400
chr12	94603576	94603789	12:94603576-94603789	ENSG00000283998,ENSG00000216306,ENSG00000257847,ENSG00000283818,ENSG00000266099
chr12	94615880	94616884	12:94615880-94616884	ENSG00000283998,ENSG00000216306,ENSG00000257847,ENSG00000283818,ENSG00000057704,ENSG00000266099
chr12	94649887	94650206	12:94649887-94650206	ENSG00000283998,ENSG00000216306,ENSG00000257847,ENSG00000283818,ENSG00000057704,ENSG00000266099
chr12	94650428	94650745	12:94650428-94650745	ENSG00000283998,ENSG00000216306,ENSG00000257847,ENSG00000283818,ENSG00000057704,ENSG00000266099
chr12	94699822	94700199	12:94699822-94700199	ENSG00000283998,ENSG00000216306,ENSG00000257847,ENSG00000283818,ENSG00000266099,ENSG00000244091,ENSG00000257400
chr12	94711031	94711231	12:94711031-94711231	ENSG00000283818,ENSG00000266099
chr12	94764131	94764532	12:94764131-94764532	ENSG00000283998,ENSG00000216306,ENSG00000257847,ENSG00000283818,ENSG00000266099,ENSG00000236349,ENSG00000257400
chr12	94873603	94873825	12:94873603-94873825	ENSG00000283998,ENSG00000216306
chr12	94954242	94954595	12:94954242-94954595	ENSG00000283998,ENSG00000216306,ENSG00000257400
chr12	95003248	95003929	12:95003248-95003929	ENSG00000184752,ENSG00000283998,ENSG00000216306
chr12	95072757	95073193	12:95072757-95073193	ENSG00000120798
chr12	95073303	95073854	12:95073303-95073854	ENSG00000120798
chr12	95087483	95087727	12:95087483-95087727	ENSG00000237774,ENSG00000180263
chr12	95100153	95100630	12:95100153-95100630	ENSG00000265917,ENSG00000199172,ENSG00000212535,ENSG00000257666,ENSG00000202470,ENSG00000237774,ENSG00000257121,ENSG00000180263
chr12	95117171	95117460	12:95117171-95117460	ENSG00000265917,ENSG00000199172,ENSG00000212535,ENSG00000257666,ENSG00000202470,ENSG00000028203,ENSG00000237774,ENSG00000180263
chr12	95173705	95174403	12:95173705-95174403	ENSG00000265917,ENSG00000199172,ENSG00000212535,ENSG00000257666,ENSG00000202470,ENSG00000028203,ENSG00000237774,ENSG00000180263
chr12	95182869	95183241	12:95182869-95183241	ENSG00000265917,ENSG00000199172,ENSG00000212535,ENSG00000257666,ENSG00000202470,ENSG00000237774
chr12	95204438	95204798	12:95204438-95204798	ENSG00000202470,ENSG00000028203,ENSG00000237774,ENSG00000180263
chr12	95217105	95217943	12:95217105-95217943	ENSG00000265917,ENSG00000199172,ENSG00000257666,ENSG00000202470,ENSG00000028203,ENSG00000237774,ENSG00000180263
chr12	95224589	95224875	12:95224589-95224875	ENSG00000212535,ENSG00000257666,ENSG00000202470,ENSG00000028203,ENSG00000180263
chr12	95231202	95231528	12:95231202-95231528	ENSG00000265917,ENSG00000199172,ENSG00000212535,ENSG00000257666,ENSG00000202470,ENSG00000028203,ENSG00000237774,ENSG00000180263
chr12	95244526	95244759	12:95244526-95244759	ENSG00000265917,ENSG00000199172,ENSG00000212535,ENSG00000257666,ENSG00000202470,ENSG00000028203
chr12	95385702	95386001	12:95385702-95386001	ENSG00000258313,ENSG00000257943
chr12	95388178	95388676	12:95388178-95388676	ENSG00000258313,ENSG00000257943
chr12	95406390	95406715	12:95406390-95406715	ENSG00000257943,ENSG00000265917,ENSG00000199172,ENSG00000212535,ENSG00000202470
chr12	95428519	95429101	12:95428519-95429101	ENSG00000222544,ENSG00000257943,ENSG00000265917,ENSG00000199172,ENSG00000212535,ENSG00000257666,ENSG00000202470
chr12	95439536	95439807	12:95439536-95439807	ENSG00000222544,ENSG00000257943
chr12	95440351	95440641	12:95440351-95440641	ENSG00000222544,ENSG00000257943
chr12	95443522	95443994	12:95443522-95443994	ENSG00000222544,ENSG00000257943
chr12	95446562	95446816	12:95446562-95446816	ENSG00000222544,ENSG00000257943
chr12	95452603	95453042	12:95452603-95453042	ENSG00000111142,ENSG00000257943,ENSG00000265917,ENSG00000199172
chr12	95454929	95455233	12:95454929-95455233	ENSG00000111142,ENSG00000241556
chr12	95462747	95463514	12:95462747-95463514	ENSG00000111142,ENSG00000241556,ENSG00000265917,ENSG00000199172,ENSG00000212535,ENSG00000202470
chr12	95473790	95474297	12:95473790-95474297	ENSG00000111142,ENSG00000241556,ENSG00000265917,ENSG00000199172,ENSG00000212535,ENSG00000202470
chr12	95474556	95474756	12:95474556-95474756	ENSG00000111142,ENSG00000241556
chr12	95516789	95517197	12:95516789-95517197	ENSG00000265917,ENSG00000199172,ENSG00000212535,ENSG00000257666,ENSG00000202470,ENSG00000237774
chr12	95520904	95521166	12:95520904-95521166	ENSG00000136014
chr12	95534428	95534720	12:95534428-95534720	ENSG00000136014,ENSG00000265917,ENSG00000199172,ENSG00000212535,ENSG00000257666,ENSG00000202470,ENSG00000237774
chr12	95546476	95546782	12:95546476-95546782	ENSG00000257150,ENSG00000136014
chr12	95548646	95549007	12:95548646-95549007	ENSG00000257150,ENSG00000136014
chr12	95554487	95554796	12:95554487-95554796	ENSG00000257150,ENSG00000136014
chr12	95561481	95561884	12:95561481-95561884	-
chr12	95623602	95623845	12:95623602-95623845	ENSG00000258292,ENSG00000199506,ENSG00000074527,ENSG00000212448
chr12	95628516	95628883	12:95628516-95628883	ENSG00000285030,ENSG00000258292,ENSG00000199506,ENSG00000074527,ENSG00000212448,ENSG00000257150
chr12	95654179	95654538	12:95654179-95654538	ENSG00000258292,ENSG00000199506,ENSG00000257150
chr12	95738853	95739053	12:95738853-95739053	ENSG00000258292,ENSG00000199506,ENSG00000074527
chr12	95764015	95764309	12:95764015-95764309	ENSG00000258292,ENSG00000199506,ENSG00000074527
chr12	95815676	95815876	12:95815676-95815876	ENSG00000285030,ENSG00000258292,ENSG00000199506,ENSG00000074527
chr12	95858676	95859301	12:95858676-95859301	ENSG00000285030,ENSG00000139343,ENSG00000258292,ENSG00000199506,ENSG00000258343
chr12	95859607	95859807	12:95859607-95859807	ENSG00000285030,ENSG00000139343,ENSG00000258343
chr12	95918535	95918830	12:95918535-95918830	ENSG00000257715,ENSG00000257878,ENSG00000084110,ENSG00000285030
chr12	95942622	95943233	12:95942622-95943233	ENSG00000139344,ENSG00000285030,ENSG00000165972
chr12	95943308	95943644	12:95943308-95943644	ENSG00000139344,ENSG00000285030,ENSG00000165972
chr12	95978895	95979142	12:95978895-95979142	ENSG00000084110
chr12	95998672	95998987	12:95998672-95998987	ENSG00000257715,ENSG00000257878,ENSG00000084110,ENSG00000285030
chr12	96034963	96036138	12:96034963-96036138	ENSG00000287454,ENSG00000277062,ENSG00000257715,ENSG00000111144
chr12	96047748	96047971	12:96047748-96047971	ENSG00000257715,ENSG00000111144
chr12	96048638	96048943	12:96048638-96048943	ENSG00000277062,ENSG00000257715,ENSG00000111144
chr12	96061880	96062217	12:96061880-96062217	ENSG00000287454,ENSG00000277062,ENSG00000258251,ENSG00000257715
chr12	96170435	96170778	12:96170435-96170778	ENSG00000283422,ENSG00000277062
chr12	96183589	96184209	12:96183589-96184209	ENSG00000287454,ENSG00000111145,ENSG00000283422,ENSG00000277062,ENSG00000257715
chr12	96194156	96194561	12:96194156-96194561	ENSG00000287454,ENSG00000111145,ENSG00000277062
chr12	96196239	96196480	12:96196239-96196480	ENSG00000287454,ENSG00000111145,ENSG00000277062
chr12	96215224	96215556	12:96215224-96215556	ENSG00000201435,ENSG00000287454,ENSG00000258177,ENSG00000111145,ENSG00000277062,ENSG00000258251,ENSG00000257715
chr12	96346854	96347076	12:96346854-96347076	ENSG00000257169,ENSG00000201435,ENSG00000059758,ENSG00000287454
chr12	96359351	96359627	12:96359351-96359627	ENSG00000257169,ENSG00000201435,ENSG00000059758,ENSG00000287454
chr12	96366362	96366562	12:96366362-96366562	ENSG00000257169,ENSG00000201435
chr12	96371506	96371781	12:96371506-96371781	ENSG00000257169,ENSG00000201435,ENSG00000059758,ENSG00000287454
chr12	96375929	96376282	12:96375929-96376282	ENSG00000257169,ENSG00000201435,ENSG00000059758,ENSG00000287454,ENSG00000277062
chr12	96376361	96376585	12:96376361-96376585	ENSG00000257169,ENSG00000201435
chr12	96399278	96399859	12:96399278-96399859	ENSG00000257169,ENSG00000201435,ENSG00000059758,ENSG00000287454
chr12	96400196	96400800	12:96400196-96400800	ENSG00000257169,ENSG00000201435,ENSG00000059758,ENSG00000287454
chr12	96401262	96401581	12:96401262-96401581	ENSG00000201435,ENSG00000059758,ENSG00000287454
chr12	96420296	96420615	12:96420296-96420615	ENSG00000252827
chr12	96445756	96446034	12:96445756-96446034	ENSG00000252827
chr12	96460225	96460709	12:96460225-96460709	ENSG00000252827,ENSG00000258272,ENSG00000201435,ENSG00000287454,ENSG00000277062
chr12	96472373	96472775	12:96472373-96472775	ENSG00000188596,ENSG00000258272,ENSG00000201435,ENSG00000277062
chr12	96487332	96487622	12:96487332-96487622	ENSG00000188596,ENSG00000258272
chr12	96489312	96489864	12:96489312-96489864	ENSG00000188596,ENSG00000252827,ENSG00000258272,ENSG00000201435,ENSG00000059758,ENSG00000287454,ENSG00000277062
chr12	96501104	96501304	12:96501104-96501304	-
chr12	96501922	96502368	12:96501922-96502368	ENSG00000188596,ENSG00000252827,ENSG00000258272,ENSG00000201435,ENSG00000287454,ENSG00000277062
chr12	96516707	96517037	12:96516707-96517037	ENSG00000287454,ENSG00000258251
chr12	96578596	96578829	12:96578596-96578829	ENSG00000257920,ENSG00000257470
chr12	96585426	96586099	12:96585426-96586099	ENSG00000258312,ENSG00000265861,ENSG00000206899,ENSG00000257501,ENSG00000257157,ENSG00000277081,ENSG00000207586,ENSG00000279798,ENSG00000276398,ENSG00000278802,ENSG00000251844,ENSG00000274819,ENSG00000275971,ENSG00000273570,ENSG00000275231,ENSG00000274230,ENSG00000273942,ENSG00000221479,ENSG00000257920,ENSG00000257470,ENSG00000202368,ENSG00000188596
chr12	96674351	96674737	12:96674351-96674737	ENSG00000265861,ENSG00000206899,ENSG00000257501,ENSG00000257157,ENSG00000277081,ENSG00000207586,ENSG00000279798,ENSG00000276398,ENSG00000278802,ENSG00000251844,ENSG00000274819,ENSG00000275971,ENSG00000273570,ENSG00000275231,ENSG00000274230,ENSG00000273942,ENSG00000221479,ENSG00000257920,ENSG00000257470
chr12	96701832	96702253	12:96701832-96702253	ENSG00000206899,ENSG00000257501,ENSG00000257157,ENSG00000277081,ENSG00000207586,ENSG00000279798,ENSG00000276398,ENSG00000278802,ENSG00000251844,ENSG00000274819,ENSG00000275971,ENSG00000273570,ENSG00000275231,ENSG00000274230,ENSG00000273942,ENSG00000221479,ENSG00000257920,ENSG00000257470
chr12	96719915	96720605	12:96719915-96720605	ENSG00000257501,ENSG00000257157,ENSG00000277081,ENSG00000207586,ENSG00000279798,ENSG00000276398,ENSG00000278802,ENSG00000274819,ENSG00000275971,ENSG00000275231,ENSG00000274230,ENSG00000273942,ENSG00000221479,ENSG00000257920,ENSG00000257470
chr12	96887324	96887592	12:96887324-96887592	ENSG00000257470,ENSG00000258846
chr12	96906877	96907560	12:96906877-96907560	ENSG00000139350,ENSG00000258846
chr12	96907887	96908108	12:96907887-96908108	ENSG00000139350,ENSG00000258846
chr12	96985501	96985803	12:96985501-96985803	ENSG00000206899,ENSG00000257920,ENSG00000257470,ENSG00000258131,ENSG00000202368
chr12	96988861	96989299	12:96988861-96989299	ENSG00000265861,ENSG00000206899,ENSG00000257501,ENSG00000257157,ENSG00000277081,ENSG00000207586,ENSG00000279798,ENSG00000276398,ENSG00000278802,ENSG00000251844,ENSG00000274819,ENSG00000275971,ENSG00000273570,ENSG00000275231,ENSG00000274230,ENSG00000273942,ENSG00000221479,ENSG00000257920,ENSG00000257470,ENSG00000258131,ENSG00000202368
chr12	97148823	97149290	12:97148823-97149290	ENSG00000265861,ENSG00000257501,ENSG00000257157,ENSG00000277081,ENSG00000207586,ENSG00000279798,ENSG00000276398,ENSG00000278802,ENSG00000251844,ENSG00000274819,ENSG00000275971,ENSG00000273570,ENSG00000275231,ENSG00000274230,ENSG00000273942,ENSG00000221479,ENSG00000257920,ENSG00000286434,ENSG00000279190,ENSG00000257470
chr12	97309983	97310183	12:97309983-97310183	ENSG00000206899,ENSG00000257501,ENSG00000257157,ENSG00000277081,ENSG00000207586,ENSG00000279798,ENSG00000276398,ENSG00000278802,ENSG00000251844,ENSG00000274819,ENSG00000275971,ENSG00000273570,ENSG00000275231,ENSG00000274230,ENSG00000273942,ENSG00000221479,ENSG00000257920,ENSG00000286434,ENSG00000257470
chr12	97404598	97404803	12:97404598-97404803	ENSG00000265861,ENSG00000206899,ENSG00000257501,ENSG00000257157,ENSG00000277081,ENSG00000207586,ENSG00000279798,ENSG00000276398,ENSG00000278802,ENSG00000251844,ENSG00000274819,ENSG00000275971,ENSG00000273570,ENSG00000275231,ENSG00000274230,ENSG00000273942,ENSG00000221479,ENSG00000255794,ENSG00000257920
chr12	97429282	97429482	12:97429282-97429482	ENSG00000257157,ENSG00000277081,ENSG00000207586,ENSG00000279798,ENSG00000276398,ENSG00000278802,ENSG00000251844,ENSG00000274819,ENSG00000275971,ENSG00000273570,ENSG00000275231,ENSG00000274230,ENSG00000273942,ENSG00000221479,ENSG00000255794
chr12	98002964	98003207	12:98002964-98003207	ENSG00000258312,ENSG00000263890,ENSG00000265861,ENSG00000206899,ENSG00000257501,ENSG00000257157,ENSG00000277081,ENSG00000207586,ENSG00000279798,ENSG00000276398,ENSG00000278802,ENSG00000251844,ENSG00000274819,ENSG00000275971,ENSG00000273570,ENSG00000275231,ENSG00000274230,ENSG00000273942,ENSG00000221479
chr12	98345271	98345711	12:98345271-98345711	ENSG00000257458,ENSG00000257580,ENSG00000258312,ENSG00000265861,ENSG00000206899,ENSG00000257501,ENSG00000257157,ENSG00000277081,ENSG00000207586,ENSG00000279798,ENSG00000276398,ENSG00000278802,ENSG00000251844,ENSG00000274819,ENSG00000275971,ENSG00000273570,ENSG00000275231,ENSG00000274230,ENSG00000273942,ENSG00000221479,ENSG00000257920
chr12	98373028	98373291	12:98373028-98373291	ENSG00000257580,ENSG00000258312,ENSG00000265861,ENSG00000206899,ENSG00000257501,ENSG00000257157,ENSG00000277081,ENSG00000207586,ENSG00000279798,ENSG00000276398,ENSG00000278802,ENSG00000251844,ENSG00000274819,ENSG00000275971,ENSG00000273570
chr12	98397525	98397849	12:98397525-98397849	ENSG00000227825,ENSG00000201296,ENSG00000257580,ENSG00000258312,ENSG00000265861,ENSG00000206899,ENSG00000257501,ENSG00000257157,ENSG00000277081,ENSG00000207586,ENSG00000279798,ENSG00000276398,ENSG00000278802,ENSG00000251844,ENSG00000274819,ENSG00000275971,ENSG00000273570,ENSG00000275231,ENSG00000274230,ENSG00000273942,ENSG00000221479,ENSG00000257920,ENSG00000257470
chr12	98399588	98399869	12:98399588-98399869	ENSG00000257580,ENSG00000258312,ENSG00000265861,ENSG00000206899,ENSG00000257501,ENSG00000257157,ENSG00000277081,ENSG00000207586,ENSG00000279798,ENSG00000276398,ENSG00000278802,ENSG00000251844,ENSG00000274819,ENSG00000275971,ENSG00000275231,ENSG00000274230,ENSG00000273942,ENSG00000221479
chr12	98416927	98417150	12:98416927-98417150	ENSG00000286056,ENSG00000201296
chr12	98418798	98419049	12:98418798-98419049	ENSG00000227825,ENSG00000286056,ENSG00000201296
chr12	98424838	98425129	12:98424838-98425129	ENSG00000227825,ENSG00000286056,ENSG00000201296
chr12	98425943	98426160	12:98425943-98426160	ENSG00000227825,ENSG00000286056
chr12	98440030	98440424	12:98440030-98440424	ENSG00000258039,ENSG00000202324,ENSG00000257458,ENSG00000227825,ENSG00000286056,ENSG00000257580,ENSG00000258312,ENSG00000265861,ENSG00000257501,ENSG00000257157,ENSG00000277081,ENSG00000207586,ENSG00000279798,ENSG00000276398,ENSG00000278802,ENSG00000251844,ENSG00000274819,ENSG00000275971,ENSG00000273570
chr12	98491026	98491335	12:98491026-98491335	ENSG00000120802,ENSG00000257167,ENSG00000245017,ENSG00000227825
chr12	98502865	98503216	12:98502865-98503216	ENSG00000120802,ENSG00000257167,ENSG00000245017
chr12	98503313	98504337	12:98503313-98504337	ENSG00000120802,ENSG00000257167,ENSG00000245017
chr12	98515209	98515738	12:98515209-98515738	ENSG00000120802,ENSG00000257167,ENSG00000245017
chr12	98516152	98516700	12:98516152-98516700	ENSG00000120802,ENSG00000257167,ENSG00000245017
chr12	98532755	98533050	12:98532755-98533050	ENSG00000120802,ENSG00000257167
chr12	98566861	98567228	12:98566861-98567228	ENSG00000257458,ENSG00000120868,ENSG00000166130,ENSG00000212443,ENSG00000075415,ENSG00000225185
chr12	98572105	98572333	12:98572105-98572333	ENSG00000075415,ENSG00000225185
chr12	98593343	98593857	12:98593343-98593857	ENSG00000166130,ENSG00000212443,ENSG00000075415,ENSG00000225185
chr12	98594161	98594457	12:98594161-98594457	ENSG00000212443,ENSG00000075415,ENSG00000225185
chr12	98595275	98595490	12:98595275-98595490	ENSG00000212443,ENSG00000075415,ENSG00000225185
chr12	98644112	98644516	12:98644112-98644516	ENSG00000120868,ENSG00000166130
chr12	98644652	98645428	12:98644652-98645428	ENSG00000120868,ENSG00000166130,ENSG00000212443,ENSG00000075415,ENSG00000225185
chr12	98653956	98654204	12:98653956-98654204	ENSG00000120868,ENSG00000166130
chr12	98698918	98699194	12:98698918-98699194	ENSG00000257458,ENSG00000258204,ENSG00000120868
chr12	98725904	98726194	12:98725904-98726194	ENSG00000202324,ENSG00000257458,ENSG00000258204,ENSG00000120868
chr12	98736815	98737202	12:98736815-98737202	ENSG00000257458,ENSG00000258204,ENSG00000120868
chr12	98743463	98743710	12:98743463-98743710	ENSG00000257458,ENSG00000258204,ENSG00000185046
chr12	98772095	98772367	12:98772095-98772367	ENSG00000258039,ENSG00000202324,ENSG00000257458,ENSG00000258204,ENSG00000185046
chr12	98998788	98998988	12:98998788-98998988	ENSG00000258039,ENSG00000202324,ENSG00000257458
chr12	99043439	99043639	12:99043439-99043639	ENSG00000258039,ENSG00000202324,ENSG00000257458
chr12	99390739	99390939	12:99390739-99390939	ENSG00000258039,ENSG00000202324,ENSG00000185046
chr12	99619928	99620202	12:99619928-99620202	ENSG00000279148,ENSG00000258039,ENSG00000202324,ENSG00000257458
chr12	99649543	99650036	12:99649543-99650036	ENSG00000258033,ENSG00000258007,ENSG00000257325,ENSG00000280088,ENSG00000279148,ENSG00000214203,ENSG00000180219,ENSG00000258039,ENSG00000202324,ENSG00000257458
chr12	99984617	99985215	12:99984617-99985215	ENSG00000280088,ENSG00000279148,ENSG00000214203,ENSG00000287675,ENSG00000185046
chr12	100128223	100128431	12:100128223-100128431	ENSG00000221476,ENSG00000257696,ENSG00000280088,ENSG00000111647,ENSG00000279148,ENSG00000214203
chr12	100128619	100128828	12:100128619-100128828	ENSG00000221476,ENSG00000257696,ENSG00000280088,ENSG00000111647,ENSG00000279148,ENSG00000214203
chr12	100142113	100142368	12:100142113-100142368	ENSG00000257696,ENSG00000111647
chr12	100142713	100143163	12:100142713-100143163	ENSG00000075089,ENSG00000221476,ENSG00000257489,ENSG00000257696,ENSG00000280088,ENSG00000111647,ENSG00000279148,ENSG00000214203
chr12	100154792	100155207	12:100154792-100155207	ENSG00000206790,ENSG00000075089,ENSG00000221476,ENSG00000257489,ENSG00000266610,ENSG00000238105,ENSG00000257696,ENSG00000280088,ENSG00000111647,ENSG00000279148,ENSG00000214203
chr12	100163835	100164261	12:100163835-100164261	ENSG00000207414,ENSG00000206790,ENSG00000075089,ENSG00000221476,ENSG00000257489,ENSG00000266610,ENSG00000238105,ENSG00000257696,ENSG00000280088,ENSG00000111647,ENSG00000279148,ENSG00000214203
chr12	100199710	100200193	12:100199710-100200193	ENSG00000075089,ENSG00000221476,ENSG00000257489
chr12	100200453	100201130	12:100200453-100201130	ENSG00000206790,ENSG00000166153,ENSG00000075089,ENSG00000221476,ENSG00000257489,ENSG00000280088,ENSG00000279148
chr12	100234583	100234988	12:100234583-100234988	ENSG00000206790,ENSG00000280088,ENSG00000279148
chr12	100266663	100267541	12:100266663-100267541	ENSG00000136021,ENSG00000206790,ENSG00000166153
chr12	100279218	100279486	12:100279218-100279486	ENSG00000136021,ENSG00000206790,ENSG00000166153
chr12	100279594	100279943	12:100279594-100279943	ENSG00000136021,ENSG00000206790,ENSG00000166153
chr12	100302076	100302425	12:100302076-100302425	ENSG00000241744,ENSG00000256870,ENSG00000258033,ENSG00000136021,ENSG00000206790,ENSG00000166153,ENSG00000280088,ENSG00000279148,ENSG00000214203
chr12	100342270	100342480	12:100342270-100342480	ENSG00000179520,ENSG00000136021,ENSG00000206790
chr12	100348773	100349002	12:100348773-100349002	ENSG00000179520,ENSG00000136021
chr12	100404828	100405142	12:100404828-100405142	ENSG00000256870,ENSG00000258033,ENSG00000258007,ENSG00000012504,ENSG00000179520,ENSG00000279148
chr12	100437243	100437738	12:100437243-100437738	ENSG00000207414,ENSG00000256870,ENSG00000258033,ENSG00000258007,ENSG00000257325,ENSG00000271177,ENSG00000012504,ENSG00000179520,ENSG00000280088,ENSG00000279148,ENSG00000214203
chr12	100539346	100539546	12:100539346-100539546	ENSG00000257325,ENSG00000271177,ENSG00000012504
chr12	100554618	100554944	12:100554618-100554944	ENSG00000241744,ENSG00000207414,ENSG00000256870,ENSG00000258033,ENSG00000258007,ENSG00000257325,ENSG00000271177,ENSG00000012504,ENSG00000206790,ENSG00000279148
chr12	100573395	100574184	12:100573395-100574184	ENSG00000258007,ENSG00000257325,ENSG00000257803,ENSG00000139354,ENSG00000271177,ENSG00000012504
chr12	100612635	100613214	12:100612635-100613214	ENSG00000241744,ENSG00000207414,ENSG00000256870,ENSG00000258033,ENSG00000258007,ENSG00000257325,ENSG00000257803,ENSG00000139354,ENSG00000271177,ENSG00000012504,ENSG00000280088,ENSG00000279148,ENSG00000214203
chr12	100668976	100669200	12:100668976-100669200	ENSG00000241744,ENSG00000207414,ENSG00000256870,ENSG00000258033,ENSG00000258007,ENSG00000257325
chr12	100672076	100672360	12:100672076-100672360	ENSG00000241744,ENSG00000207414,ENSG00000256870,ENSG00000258033,ENSG00000258007,ENSG00000257325,ENSG00000012504,ENSG00000280088
chr12	100717163	100717363	12:100717163-100717363	ENSG00000257325,ENSG00000151572
chr12	100741178	100741378	12:100741178-100741378	ENSG00000207414,ENSG00000256870,ENSG00000258033,ENSG00000258007,ENSG00000257325,ENSG00000151572
chr12	101279722	101280454	12:101279722-101280454	ENSG00000166211,ENSG00000202249,ENSG00000206929,ENSG00000120800,ENSG00000241744,ENSG00000207414,ENSG00000256870,ENSG00000258033,ENSG00000258007,ENSG00000257325
chr12	101323782	101324031	12:101323782-101324031	ENSG00000166211,ENSG00000202249,ENSG00000206929,ENSG00000239413,ENSG00000120800,ENSG00000241744,ENSG00000207414,ENSG00000256870,ENSG00000258033,ENSG00000258007,ENSG00000257325
chr12	101407160	101408191	12:101407160-101408191	ENSG00000166211,ENSG00000252366,ENSG00000202249,ENSG00000206929,ENSG00000239413,ENSG00000222890,ENSG00000257543,ENSG00000120805
chr12	101414573	101414861	12:101414573-101414861	ENSG00000166211,ENSG00000252366,ENSG00000202249,ENSG00000206929,ENSG00000239413,ENSG00000222890,ENSG00000257543,ENSG00000120805
chr12	101653127	101653327	12:101653127-101653327	ENSG00000257514,ENSG00000196091,ENSG00000166211,ENSG00000252366,ENSG00000202249,ENSG00000206929
chr12	101669884	101670381	12:101669884-101670381	ENSG00000139351,ENSG00000111666,ENSG00000274560,ENSG00000257514,ENSG00000196091,ENSG00000166211,ENSG00000252366,ENSG00000202249,ENSG00000206929,ENSG00000241744
chr12	101695026	101695311	12:101695026-101695311	ENSG00000139351,ENSG00000111666,ENSG00000274560
chr12	101696661	101697949	12:101696661-101697949	ENSG00000139351,ENSG00000199933,ENSG00000111666,ENSG00000274560,ENSG00000196091,ENSG00000166211,ENSG00000252366
chr12	101707131	101707533	12:101707131-101707533	ENSG00000139351,ENSG00000199933,ENSG00000111666,ENSG00000274560,ENSG00000196091,ENSG00000166211,ENSG00000252366,ENSG00000202249,ENSG00000206929,ENSG00000239413
chr12	101713301	101713577	12:101713301-101713577	ENSG00000139351,ENSG00000199933,ENSG00000111666,ENSG00000274560
chr12	101754246	101754500	12:101754246-101754500	ENSG00000222255,ENSG00000111670,ENSG00000139351,ENSG00000166211,ENSG00000252366,ENSG00000202249,ENSG00000206929,ENSG00000239413
chr12	101759493	101759782	12:101759493-101759782	ENSG00000258230,ENSG00000222255,ENSG00000111670,ENSG00000139351,ENSG00000166211,ENSG00000252366,ENSG00000202249,ENSG00000206929,ENSG00000239413
chr12	101773638	101773957	12:101773638-101773957	ENSG00000223046,ENSG00000201168,ENSG00000258230,ENSG00000222255,ENSG00000111670,ENSG00000139351,ENSG00000166211,ENSG00000252366,ENSG00000202249,ENSG00000206929,ENSG00000239413
chr12	101793406	101793808	12:101793406-101793808	ENSG00000223046,ENSG00000222932,ENSG00000201168,ENSG00000258230,ENSG00000222255,ENSG00000111670,ENSG00000139351,ENSG00000166211,ENSG00000252366,ENSG00000202249,ENSG00000206929,ENSG00000239413
chr12	101823886	101824369	12:101823886-101824369	ENSG00000223046,ENSG00000222932,ENSG00000201168,ENSG00000258230,ENSG00000222255,ENSG00000111670,ENSG00000139351,ENSG00000166211,ENSG00000252366,ENSG00000202249,ENSG00000206929,ENSG00000239413,ENSG00000258033
chr12	101830707	101831258	12:101830707-101831258	ENSG00000223046,ENSG00000201168,ENSG00000258230,ENSG00000222255,ENSG00000111670,ENSG00000166211,ENSG00000252366,ENSG00000202249,ENSG00000206929
chr12	101839813	101840117	12:101839813-101840117	ENSG00000223046,ENSG00000201168,ENSG00000258230,ENSG00000222255,ENSG00000111670,ENSG00000166211,ENSG00000252366,ENSG00000202249,ENSG00000206929,ENSG00000239413
chr12	101855253	101855842	12:101855253-101855842	ENSG00000257254,ENSG00000136048,ENSG00000258153,ENSG00000252863,ENSG00000166211,ENSG00000252366,ENSG00000202249,ENSG00000206929,ENSG00000239413
chr12	101877073	101877835	12:101877073-101877835	ENSG00000136048,ENSG00000258153,ENSG00000252863
chr12	101878593	101878961	12:101878593-101878961	ENSG00000136048,ENSG00000258153,ENSG00000252863
chr12	101891705	101891924	12:101891705-101891924	ENSG00000136048
chr12	101902713	101903073	12:101902713-101903073	ENSG00000136048
chr12	101917733	101918063	12:101917733-101918063	ENSG00000257762,ENSG00000257254,ENSG00000283052,ENSG00000258142,ENSG00000264554,ENSG00000281344,ENSG00000183395,ENSG00000241917,ENSG00000257202,ENSG00000136048,ENSG00000252366
chr12	101924742	101924991	12:101924742-101924991	ENSG00000257254,ENSG00000241917,ENSG00000257202,ENSG00000136048
chr12	101939814	101940093	12:101939814-101940093	ENSG00000257762,ENSG00000257254,ENSG00000283052,ENSG00000258142,ENSG00000264554,ENSG00000241917,ENSG00000257202
chr12	101963612	101964090	12:101963612-101964090	ENSG00000257860,ENSG00000257703,ENSG00000288092,ENSG00000282964,ENSG00000171759,ENSG00000257254,ENSG00000283052,ENSG00000258142,ENSG00000264554,ENSG00000281344,ENSG00000183395,ENSG00000258288,ENSG00000258308,ENSG00000252366,ENSG00000202249,ENSG00000207414,ENSG00000258033
chr12	102026767	102027012	12:102026767-102027012	ENSG00000257254,ENSG00000258142,ENSG00000264554
chr12	102061564	102062312	12:102061564-102062312	ENSG00000185480,ENSG00000075188,ENSG00000257222,ENSG00000120860
chr12	102095750	102095991	12:102095750-102095991	ENSG00000257254,ENSG00000283052,ENSG00000258142,ENSG00000075188
chr12	102119747	102120616	12:102119747-102120616	ENSG00000283052,ENSG00000258142,ENSG00000264554,ENSG00000281344,ENSG00000183395,ENSG00000185480,ENSG00000075188
chr12	102168564	102168796	12:102168564-102168796	ENSG00000257254,ENSG00000283052,ENSG00000258142,ENSG00000264554,ENSG00000281344,ENSG00000183395
chr12	102169963	102170218	12:102169963-102170218	ENSG00000257860,ENSG00000257703,ENSG00000139352,ENSG00000257254,ENSG00000017427,ENSG00000283052,ENSG00000258142,ENSG00000264554,ENSG00000281344,ENSG00000183395
chr12	102484531	102484813	12:102484531-102484813	ENSG00000257254,ENSG00000017427,ENSG00000283052,ENSG00000258142,ENSG00000264554,ENSG00000281344,ENSG00000183395
chr12	102769640	102769858	12:102769640-102769858	ENSG00000257860,ENSG00000257703,ENSG00000288092,ENSG00000282964,ENSG00000171759,ENSG00000257254,ENSG00000283052,ENSG00000258142,ENSG00000264554
chr12	102816887	102817132	12:102816887-102817132	ENSG00000257762,ENSG00000257860,ENSG00000257703,ENSG00000288092,ENSG00000139352,ENSG00000282964,ENSG00000171759,ENSG00000258169,ENSG00000257254
chr12	103503984	103504233	12:103503984-103504233	ENSG00000257762,ENSG00000257994,ENSG00000257415,ENSG00000179088,ENSG00000257860,ENSG00000257703,ENSG00000288092,ENSG00000139352,ENSG00000282964,ENSG00000171759
chr12	103575296	103575611	12:103575296-103575611	ENSG00000257766,ENSG00000257737,ENSG00000212594,ENSG00000136011,ENSG00000257762,ENSG00000286197,ENSG00000257860,ENSG00000257703,ENSG00000288092,ENSG00000139352,ENSG00000282964,ENSG00000171759
chr12	103632583	103632932	12:103632583-103632932	ENSG00000257766,ENSG00000257737,ENSG00000212594,ENSG00000136011,ENSG00000257762,ENSG00000257860,ENSG00000257703,ENSG00000288092,ENSG00000139352,ENSG00000282964,ENSG00000171759
chr12	103680567	103681098	12:103680567-103681098	ENSG00000257766,ENSG00000257737,ENSG00000212594,ENSG00000136011,ENSG00000257762,ENSG00000257860,ENSG00000257703,ENSG00000288092,ENSG00000139352,ENSG00000282964,ENSG00000171759
chr12	103743769	103744231	12:103743769-103744231	ENSG00000216285,ENSG00000257681,ENSG00000257766,ENSG00000257737,ENSG00000212594,ENSG00000136011,ENSG00000257860,ENSG00000257703,ENSG00000288092,ENSG00000139352,ENSG00000282964,ENSG00000171759
chr12	103771485	103771762	12:103771485-103771762	ENSG00000257681,ENSG00000136011
chr12	103797345	103797683	12:103797345-103797683	ENSG00000257754,ENSG00000111696
chr12	103800289	103800496	12:103800289-103800496	ENSG00000257754,ENSG00000111696
chr12	103807860	103808259	12:103807860-103808259	ENSG00000257754,ENSG00000111696
chr12	103809158	103809559	12:103809158-103809559	ENSG00000257754,ENSG00000111696,ENSG00000136011,ENSG00000288092
chr12	103840875	103841615	12:103840875-103841615	ENSG00000257327,ENSG00000257754,ENSG00000111696,ENSG00000288092
chr12	103877983	103878301	12:103877983-103878301	ENSG00000216285,ENSG00000284503,ENSG00000166598,ENSG00000214198
chr12	103929621	103930561	12:103929621-103930561	ENSG00000204954,ENSG00000284503,ENSG00000166598,ENSG00000214198
chr12	103956800	103957722	12:103956800-103957722	ENSG00000139372,ENSG00000204954,ENSG00000284503,ENSG00000166598,ENSG00000214198
chr12	103960605	103960874	12:103960605-103960874	ENSG00000139372,ENSG00000204954
chr12	103965535	103966260	12:103965535-103966260	ENSG00000216285,ENSG00000139372,ENSG00000204954,ENSG00000284503,ENSG00000166598,ENSG00000214198
chr12	103975373	103975796	12:103975373-103975796	ENSG00000216285,ENSG00000139372,ENSG00000204954
chr12	104057745	104057953	12:104057745-104057953	ENSG00000111727,ENSG00000216285,ENSG00000120820
chr12	104063826	104064953	12:104063826-104064953	ENSG00000199415,ENSG00000111727,ENSG00000216285,ENSG00000120820
chr12	104109174	104109491	12:104109174-104109491	ENSG00000199415,ENSG00000111727,ENSG00000216285,ENSG00000120820,ENSG00000284503,ENSG00000166598,ENSG00000214198
chr12	104137213	104137649	12:104137213-104137649	ENSG00000199415,ENSG00000120837
chr12	104137904	104138610	12:104137904-104138610	ENSG00000199415,ENSG00000120837,ENSG00000216285
chr12	104172137	104172387	12:104172137-104172387	ENSG00000286258,ENSG00000257193
chr12	104201215	104201545	12:104201215-104201545	ENSG00000213442
chr12	104215579	104216191	12:104215579-104216191	ENSG00000255150,ENSG00000213442,ENSG00000257732,ENSG00000198431
chr12	104253456	104253708	12:104253456-104253708	ENSG00000213442,ENSG00000257732,ENSG00000198431
chr12	104286734	104287476	12:104286734-104287476	ENSG00000255150,ENSG00000213442,ENSG00000257732,ENSG00000198431
chr12	104288634	104289176	12:104288634-104289176	ENSG00000255150,ENSG00000213442,ENSG00000257732,ENSG00000198431
chr12	104294248	104294513	12:104294248-104294513	ENSG00000255150,ENSG00000213442,ENSG00000257732,ENSG00000198431
chr12	104303479	104304047	12:104303479-104304047	ENSG00000255150,ENSG00000213442,ENSG00000257732,ENSG00000198431
chr12	104311232	104311528	12:104311232-104311528	ENSG00000255150,ENSG00000213442,ENSG00000198431
chr12	104358422	104358678	12:104358422-104358678	-
chr12	104370314	104370514	12:104370314-104370514	-
chr12	104381863	104382180	12:104381863-104382180	ENSG00000286410,ENSG00000222579
chr12	104408544	104409047	12:104408544-104409047	ENSG00000286410,ENSG00000222579
chr12	104456629	104457086	12:104456629-104457086	ENSG00000286410,ENSG00000222579,ENSG00000171310
chr12	104457372	104457673	12:104457372-104457673	ENSG00000171310
chr12	104459138	104459411	12:104459138-104459411	ENSG00000171310
chr12	104467325	104467878	12:104467325-104467878	ENSG00000286410,ENSG00000279176,ENSG00000171310
chr12	104478419	104478815	12:104478419-104478815	-
chr12	104485678	104485992	12:104485678-104485992	-
chr12	104486421	104486681	12:104486421-104486681	-
chr12	104490134	104490549	12:104490134-104490549	-
chr12	104510022	104510615	12:104510022-104510615	ENSG00000286410,ENSG00000222579,ENSG00000279176,ENSG00000258111
chr12	104515936	104516144	12:104515936-104516144	ENSG00000258111
chr12	104526936	104527467	12:104526936-104527467	ENSG00000222579,ENSG00000279176
chr12	104534630	104534851	12:104534630-104534851	ENSG00000279176
chr12	104538975	104539255	12:104538975-104539255	ENSG00000279176
chr12	104568247	104568473	12:104568247-104568473	ENSG00000279176
chr12	104569737	104570178	12:104569737-104570178	ENSG00000279176
chr12	104576895	104577380	12:104576895-104577380	ENSG00000286410,ENSG00000222579,ENSG00000264295,ENSG00000279176,ENSG00000171310
chr12	104579761	104579961	12:104579761-104579961	ENSG00000279176
chr12	104582346	104582553	12:104582346-104582553	ENSG00000279176,ENSG00000171310
chr12	104589243	104589539	12:104589243-104589539	ENSG00000264295,ENSG00000279176,ENSG00000171310
```
