## Supplementary material for "Cell type-specific epigenetic regulatory circuitry of coronary artery disease loci": EBaso_ATAC_c7_hg38_EnhancerInteractions.bed (part 3 of 9)

```
chr12	104598587	104599320	12:104598587-104599320	ENSG00000286410,ENSG00000264295,ENSG00000279176,ENSG00000171310
chr12	104604151	104604391	12:104604151-104604391	ENSG00000264295
chr12	104612511	104612825	12:104612511-104612825	-
chr12	104620885	104621106	12:104620885-104621106	-
chr12	104653779	104654081	12:104653779-104654081	ENSG00000286410,ENSG00000222579
chr12	104671541	104672016	12:104671541-104672016	ENSG00000286410,ENSG00000222579
chr12	104684958	104685232	12:104684958-104685232	ENSG00000286410
chr12	104720345	104720714	12:104720345-104720714	-
chr12	104733710	104734025	12:104733710-104734025	ENSG00000286410,ENSG00000222579
chr12	104785960	104786225	12:104785960-104786225	ENSG00000286410,ENSG00000222579
chr12	104790598	104790871	12:104790598-104790871	ENSG00000286410,ENSG00000222579
chr12	104877224	104877424	12:104877224-104877424	ENSG00000286410,ENSG00000222579
chr12	104958153	104958836	12:104958153-104958836	ENSG00000257758,ENSG00000136052
chr12	104986105	104986679	12:104986105-104986679	ENSG00000151131,ENSG00000257758,ENSG00000136052
chr12	104993409	104993669	12:104993409-104993669	ENSG00000151131,ENSG00000257758
chr12	105053090	105053381	12:105053090-105053381	ENSG00000257758
chr12	105084332	105084822	12:105084332-105084822	ENSG00000136051,ENSG00000136010
chr12	105107436	105108343	12:105107436-105108343	ENSG00000136051,ENSG00000136010
chr12	105170004	105170246	12:105170004-105170246	ENSG00000136044,ENSG00000136051
chr12	105171751	105172015	12:105171751-105172015	ENSG00000136044,ENSG00000136051
chr12	105175636	105175850	12:105175636-105175850	ENSG00000136044
chr12	105177286	105177549	12:105177286-105177549	ENSG00000136044,ENSG00000136051
chr12	105224091	105224378	12:105224091-105224378	ENSG00000136044
chr12	105226224	105226484	12:105226224-105226484	ENSG00000286903,ENSG00000136044
chr12	105229434	105229783	12:105229434-105229783	ENSG00000286903,ENSG00000136044
chr12	105235697	105236422	12:105235697-105236422	ENSG00000286903,ENSG00000235162,ENSG00000136044
chr12	105253891	105254091	12:105253891-105254091	-
chr12	105278055	105278300	12:105278055-105278300	-
chr12	105279525	105279725	12:105279525-105279725	-
chr12	105330410	105330929	12:105330410-105330929	ENSG00000257642,ENSG00000235162
chr12	105336381	105336715	12:105336381-105336715	ENSG00000257642,ENSG00000235162
chr12	105347531	105347771	12:105347531-105347771	ENSG00000235162
chr12	105383408	105383608	12:105383408-105383608	-
chr12	105420696	105420970	12:105420696-105420970	ENSG00000257611,ENSG00000257438,ENSG00000074590,ENSG00000257890,ENSG00000257773,ENSG00000257859,ENSG00000286520
chr12	105840459	105840792	12:105840459-105840792	ENSG00000257611,ENSG00000257438,ENSG00000074590,ENSG00000257890,ENSG00000257773,ENSG00000257859,ENSG00000286520
chr12	105850146	105850475	12:105850146-105850475	ENSG00000257611,ENSG00000257438,ENSG00000074590,ENSG00000257890,ENSG00000257773,ENSG00000257859,ENSG00000286520
chr12	105920103	105920647	12:105920103-105920647	ENSG00000257611,ENSG00000257438,ENSG00000074590,ENSG00000257890,ENSG00000257773,ENSG00000257859,ENSG00000286520
chr12	105946552	105946977	12:105946552-105946977	ENSG00000257611,ENSG00000257438,ENSG00000074590,ENSG00000257890,ENSG00000257773,ENSG00000257859,ENSG00000286520
chr12	105954863	105955236	12:105954863-105955236	ENSG00000257611,ENSG00000257438,ENSG00000074590,ENSG00000257890,ENSG00000257773,ENSG00000257859,ENSG00000286520
chr12	105955558	105955904	12:105955558-105955904	ENSG00000257611,ENSG00000257438,ENSG00000074590,ENSG00000257890,ENSG00000257773,ENSG00000257859,ENSG00000286520
chr12	106224158	106224432	12:106224158-106224432	ENSG00000238609,ENSG00000257611,ENSG00000257438,ENSG00000074590,ENSG00000257859,ENSG00000286520
chr12	106247408	106247762	12:106247408-106247762	ENSG00000166046,ENSG00000238609,ENSG00000277715,ENSG00000258355,ENSG00000136026,ENSG00000257611
chr12	106269119	106269558	12:106269119-106269558	ENSG00000238609,ENSG00000277715,ENSG00000258355,ENSG00000136026,ENSG00000257611
chr12	106282433	106282745	12:106282433-106282745	ENSG00000166046,ENSG00000238609,ENSG00000277715,ENSG00000258355,ENSG00000136026,ENSG00000257611
chr12	106301675	106302207	12:106301675-106302207	ENSG00000166046,ENSG00000258355,ENSG00000136026
chr12	106302334	106302943	12:106302334-106302943	ENSG00000166046,ENSG00000136026
chr12	106345872	106346142	12:106345872-106346142	ENSG00000013503
chr12	106357528	106358747	12:106357528-106358747	ENSG00000013503,ENSG00000166046
chr12	106386218	106386471	12:106386218-106386471	ENSG00000240631,ENSG00000287957,ENSG00000257711,ENSG00000111783,ENSG00000013503
chr12	106773944	106774716	12:106773944-106774716	ENSG00000111785,ENSG00000257918,ENSG00000257711,ENSG00000111783,ENSG00000257545
chr12	106779918	106780361	12:106779918-106780361	ENSG00000287957,ENSG00000111785,ENSG00000257918,ENSG00000257711,ENSG00000111783,ENSG00000257545
chr12	106790084	106790293	12:106790084-106790293	ENSG00000287957,ENSG00000111785,ENSG00000257918,ENSG00000257711,ENSG00000111783,ENSG00000257545
chr12	106822245	106822530	12:106822245-106822530	ENSG00000287957,ENSG00000111785,ENSG00000257918,ENSG00000257711,ENSG00000111783
chr12	106835084	106835390	12:106835084-106835390	ENSG00000287957,ENSG00000257918,ENSG00000257711,ENSG00000111783
chr12	106841856	106842056	12:106841856-106842056	ENSG00000287957,ENSG00000257918,ENSG00000257711,ENSG00000111783
chr12	106903619	106903931	12:106903619-106903931	ENSG00000240631,ENSG00000257119,ENSG00000287957,ENSG00000257918,ENSG00000257711,ENSG00000111783
chr12	106919970	106920244	12:106919970-106920244	ENSG00000240631,ENSG00000287957,ENSG00000257918,ENSG00000257711,ENSG00000111783
chr12	106942722	106943208	12:106942722-106943208	ENSG00000151135,ENSG00000260329,ENSG00000240631,ENSG00000287957,ENSG00000257918,ENSG00000257711,ENSG00000111783
chr12	106955414	106956368	12:106955414-106956368	ENSG00000120832,ENSG00000151135,ENSG00000260329
chr12	106956582	106956935	12:106956582-106956935	ENSG00000151135,ENSG00000260329
chr12	106984756	106985088	12:106984756-106985088	ENSG00000120832,ENSG00000151135,ENSG00000260329
chr12	106986806	106987381	12:106986806-106987381	ENSG00000008405,ENSG00000120832,ENSG00000151135,ENSG00000260329
chr12	107079182	107079706	12:107079182-107079706	ENSG00000257548,ENSG00000008405
chr12	107092042	107092431	12:107092042-107092431	ENSG00000257548,ENSG00000008405
chr12	107093220	107094086	12:107093220-107094086	ENSG00000257548,ENSG00000008405
chr12	107104705	107105005	12:107104705-107105005	ENSG00000257548,ENSG00000008405
chr12	107131836	107132104	12:107131836-107132104	ENSG00000222160,ENSG00000257579,ENSG00000200897,ENSG00000257444,ENSG00000286678
chr12	107134665	107134885	12:107134665-107134885	ENSG00000222160,ENSG00000257579,ENSG00000200897,ENSG00000257444,ENSG00000286678
chr12	107318190	107318522	12:107318190-107318522	ENSG00000200897,ENSG00000151136,ENSG00000257444,ENSG00000286678
chr12	107402493	107402704	12:107402493-107402704	ENSG00000200897,ENSG00000257444,ENSG00000286678
chr12	107405057	107405379	12:107405057-107405379	ENSG00000257579,ENSG00000222302,ENSG00000200897,ENSG00000257444,ENSG00000286678
chr12	107439017	107439437	12:107439017-107439437	ENSG00000222160,ENSG00000257579,ENSG00000222302,ENSG00000200897,ENSG00000257444,ENSG00000286678
chr12	107440623	107440977	12:107440623-107440977	ENSG00000222160,ENSG00000257579,ENSG00000222302,ENSG00000200897,ENSG00000257444,ENSG00000286678
chr12	107448308	107448533	12:107448308-107448533	ENSG00000222302,ENSG00000200897,ENSG00000257444,ENSG00000286678
chr12	107503137	107503402	12:107503137-107503402	ENSG00000222160,ENSG00000222302,ENSG00000200897,ENSG00000257444,ENSG00000286678
chr12	107607560	107607768	12:107607560-107607768	ENSG00000222160,ENSG00000257579,ENSG00000200897,ENSG00000257444,ENSG00000286678
chr12	107671114	107671376	12:107671114-107671376	ENSG00000257398,ENSG00000258136,ENSG00000240441,ENSG00000222160
chr12	107676273	107676559	12:107676273-107676559	ENSG00000257951,ENSG00000257398,ENSG00000258136,ENSG00000240441,ENSG00000136045,ENSG00000222160
chr12	107685550	107686194	12:107685550-107686194	ENSG00000257398,ENSG00000258136,ENSG00000240441,ENSG00000136045,ENSG00000222160
chr12	107695846	107696121	12:107695846-107696121	ENSG00000257398,ENSG00000187855,ENSG00000258136,ENSG00000240441,ENSG00000136045,ENSG00000222160
chr12	107760821	107761469	12:107760821-107761469	ENSG00000257398,ENSG00000187855,ENSG00000258136,ENSG00000110851,ENSG00000240441,ENSG00000222160
chr12	107885138	107885510	12:107885138-107885510	ENSG00000257426,ENSG00000257392,ENSG00000257951,ENSG00000257398,ENSG00000187855,ENSG00000258136
chr12	107892039	107892320	12:107892039-107892320	ENSG00000258072,ENSG00000257426,ENSG00000257392,ENSG00000257951,ENSG00000257398
chr12	107903540	107903977	12:107903540-107903977	ENSG00000257129,ENSG00000258072,ENSG00000257426,ENSG00000257392,ENSG00000257951,ENSG00000257398,ENSG00000222160
chr12	107912346	107912655	12:107912346-107912655	ENSG00000257129,ENSG00000258072,ENSG00000257398
chr12	107912746	107913055	12:107912746-107913055	ENSG00000257129,ENSG00000258072,ENSG00000257398
chr12	107929544	107929769	12:107929544-107929769	ENSG00000257398
chr12	107950993	107951340	12:107950993-107951340	ENSG00000257398
chr12	107992906	107993175	12:107992906-107993175	ENSG00000257281
chr12	108099163	108099378	12:108099163-108099378	-
chr12	108099885	108100107	12:108099885-108100107	-
chr12	108106589	108106897	12:108106589-108106897	ENSG00000257281,ENSG00000075035
chr12	108119186	108119700	12:108119186-108119700	ENSG00000257281,ENSG00000075035
chr12	108129148	108129801	12:108129148-108129801	ENSG00000257281,ENSG00000075035
chr12	108337351	108337939	12:108337351-108337939	ENSG00000174600,ENSG00000257281
chr12	108339296	108339529	12:108339296-108339529	ENSG00000174600,ENSG00000257281
chr12	108371824	108372104	12:108371824-108372104	ENSG00000257281
chr12	108457282	108457547	12:108457282-108457547	ENSG00000247213,ENSG00000257281
chr12	108495009	108495288	12:108495009-108495288	ENSG00000247213,ENSG00000287202
chr12	108514900	108515562	12:108514900-108515562	ENSG00000198855,ENSG00000247213,ENSG00000075856,ENSG00000287202
chr12	108561332	108561629	12:108561332-108561629	ENSG00000075856,ENSG00000136003
chr12	108562277	108562733	12:108562277-108562733	ENSG00000075856,ENSG00000287202,ENSG00000136003
chr12	108563529	108563864	12:108563529-108563864	ENSG00000075856,ENSG00000287202,ENSG00000136003
chr12	108564814	108565035	12:108564814-108565035	ENSG00000075856,ENSG00000136003
chr12	108612179	108612401	12:108612179-108612401	ENSG00000136003,ENSG00000183160
chr12	108618108	108618612	12:108618108-108618612	ENSG00000075856,ENSG00000287202,ENSG00000136003,ENSG00000183160,ENSG00000110876,ENSG00000257221
chr12	108628419	108628806	12:108628419-108628806	ENSG00000183160,ENSG00000110876,ENSG00000257221,ENSG00000284388
chr12	108629814	108630200	12:108629814-108630200	ENSG00000183160,ENSG00000110876,ENSG00000257221,ENSG00000284388
chr12	108632028	108632318	12:108632028-108632318	ENSG00000183160,ENSG00000110876,ENSG00000257221,ENSG00000284388
chr12	108633749	108634082	12:108633749-108634082	ENSG00000183160,ENSG00000110876,ENSG00000257221,ENSG00000284388
chr12	108634424	108635047	12:108634424-108635047	ENSG00000183160,ENSG00000110876,ENSG00000257221,ENSG00000284388
chr12	108641076	108641406	12:108641076-108641406	ENSG00000183160,ENSG00000110876,ENSG00000257221,ENSG00000284388,ENSG00000110880
chr12	108653605	108653884	12:108653605-108653884	ENSG00000183160,ENSG00000110880
chr12	108664840	108665161	12:108664840-108665161	ENSG00000238457,ENSG00000200060
chr12	108679127	108679521	12:108679127-108679521	ENSG00000238457,ENSG00000200060
chr12	108689361	108689697	12:108689361-108689697	-
chr12	108691502	108692031	12:108691502-108692031	ENSG00000110880
chr12	108692420	108692696	12:108692420-108692696	ENSG00000110880
chr12	108694991	108695211	12:108694991-108695211	ENSG00000110880
chr12	108696386	108696690	12:108696386-108696690	ENSG00000110880
chr12	108700045	108700562	12:108700045-108700562	ENSG00000110880
chr12	108701754	108702095	12:108701754-108702095	ENSG00000110880
chr12	108711538	108711828	12:108711538-108711828	ENSG00000110880
chr12	108722853	108723160	12:108722853-108723160	-
chr12	108729780	108730063	12:108729780-108730063	ENSG00000110880,ENSG00000200060
chr12	108731379	108732301	12:108731379-108732301	ENSG00000110880,ENSG00000200060
chr12	108768703	108769173	12:108768703-108769173	ENSG00000200060,ENSG00000273499,ENSG00000280110
chr12	108783473	108783692	12:108783473-108783692	ENSG00000273499,ENSG00000280110
chr12	108803560	108803876	12:108803560-108803876	ENSG00000075856,ENSG00000136003,ENSG00000238457,ENSG00000273499,ENSG00000084112,ENSG00000280110
chr12	108816331	108816604	12:108816331-108816604	ENSG00000084112,ENSG00000274598
chr12	108820172	108820544	12:108820172-108820544	ENSG00000084112,ENSG00000274598,ENSG00000207622
chr12	108823824	108824063	12:108823824-108824063	ENSG00000084112,ENSG00000274598,ENSG00000207622
chr12	108838330	108838682	12:108838330-108838682	ENSG00000084112,ENSG00000274598,ENSG00000207622
chr12	108855808	108856164	12:108855808-108856164	ENSG00000084112,ENSG00000110887
chr12	108857308	108857985	12:108857308-108857985	ENSG00000084112,ENSG00000274598,ENSG00000207622,ENSG00000110887,ENSG00000201324
chr12	108884549	108884778	12:108884549-108884778	ENSG00000110887,ENSG00000201324
chr12	108939655	108939890	12:108939655-108939890	ENSG00000166111,ENSG00000201324
chr12	108951161	108951452	12:108951161-108951452	ENSG00000110887,ENSG00000201324
chr12	108967941	108968155	12:108967941-108968155	ENSG00000201324
chr12	109020819	109021091	12:109020819-109021091	ENSG00000166111,ENSG00000279630,ENSG00000135093
chr12	109052340	109052751	12:109052340-109052751	ENSG00000135093,ENSG00000256262,ENSG00000212138,ENSG00000189046
chr12	109052826	109053396	12:109052826-109053396	ENSG00000135093,ENSG00000256262,ENSG00000212138
chr12	109093291	109093713	12:109093291-109093713	ENSG00000135093,ENSG00000189046,ENSG00000076248
chr12	109097849	109098308	12:109097849-109098308	ENSG00000189046,ENSG00000076248
chr12	109110952	109111425	12:109110952-109111425	ENSG00000076248,ENSG00000256139,ENSG00000076555
chr12	109111901	109112154	12:109111901-109112154	ENSG00000256139,ENSG00000076555
chr12	109154445	109155322	12:109154445-109155322	ENSG00000256139,ENSG00000076555
chr12	109264192	109264490	12:109264192-109264490	ENSG00000076555
chr12	109310038	109310238	12:109310038-109310238	ENSG00000139445
chr12	109310409	109310660	12:109310409-109310660	ENSG00000139445,ENSG00000256560
chr12	109347042	109347242	12:109347042-109347242	ENSG00000174527,ENSG00000256560
chr12	109347605	109347875	12:109347605-109347875	ENSG00000174527,ENSG00000256560
chr12	109387449	109387706	12:109387449-109387706	ENSG00000256560
chr12	109389203	109389445	12:109389203-109389445	ENSG00000256560
chr12	109393792	109394054	12:109393792-109394054	ENSG00000256560
chr12	109428063	109428372	12:109428063-109428372	ENSG00000174527,ENSG00000255655,ENSG00000110906,ENSG00000151148
chr12	109432822	109433075	12:109432822-109433075	ENSG00000174527,ENSG00000255655,ENSG00000110906,ENSG00000151148
chr12	109433811	109434016	12:109433811-109434016	ENSG00000174527,ENSG00000255655,ENSG00000110906,ENSG00000151148
chr12	109477146	109478005	12:109477146-109478005	ENSG00000255655,ENSG00000110906,ENSG00000151148
chr12	109518821	109519084	12:109518821-109519084	ENSG00000151148
chr12	109573103	109573946	12:109573103-109573946	ENSG00000139428,ENSG00000200274,ENSG00000110921
chr12	109597734	109598037	12:109597734-109598037	ENSG00000139428,ENSG00000110921,ENSG00000255650
chr12	109606317	109606866	12:109606317-109606866	ENSG00000200794
chr12	109613060	109613267	12:109613060-109613267	ENSG00000200794
chr12	109653974	109654335	12:109653974-109654335	ENSG00000200794
chr12	109685652	109686057	12:109685652-109686057	ENSG00000200794
chr12	109698031	109698499	12:109698031-109698499	ENSG00000200794,ENSG00000139438
chr12	109706873	109707269	12:109706873-109707269	ENSG00000200794,ENSG00000139438
chr12	109713398	109713952	12:109713398-109713952	ENSG00000200794,ENSG00000139438
chr12	109714459	109714682	12:109714459-109714682	ENSG00000139438
chr12	109736626	109736961	12:109736626-109736961	ENSG00000139438,ENSG00000255650
chr12	109739884	109740566	12:109739884-109740566	ENSG00000255650
chr12	109764225	109764425	12:109764225-109764425	ENSG00000255650
chr12	109775311	109775591	12:109775311-109775591	ENSG00000255650
chr12	109777629	109777854	12:109777629-109777854	ENSG00000255650
chr12	109798000	109798220	12:109798000-109798220	ENSG00000111199,ENSG00000263510
chr12	109805324	109805606	12:109805324-109805606	ENSG00000111199,ENSG00000263510,ENSG00000256351,ENSG00000241413
chr12	109845196	109845660	12:109845196-109845660	ENSG00000111199,ENSG00000263510,ENSG00000139433,ENSG00000256351,ENSG00000241413,ENSG00000249094
chr12	109847463	109847760	12:109847463-109847760	ENSG00000111199,ENSG00000263510,ENSG00000256351,ENSG00000241413
chr12	109853208	109853424	12:109853208-109853424	ENSG00000263510,ENSG00000139433,ENSG00000256351,ENSG00000241413,ENSG00000249094
chr12	109880318	109880798	12:109880318-109880798	ENSG00000111199,ENSG00000263510,ENSG00000139433,ENSG00000256351,ENSG00000241413,ENSG00000249094,ENSG00000277299
chr12	109900057	109900872	12:109900057-109900872	ENSG00000256351,ENSG00000241413,ENSG00000139437,ENSG00000277299
chr12	109900968	109901181	12:109900968-109901181	ENSG00000139437,ENSG00000277299
chr12	109910929	109911276	12:109910929-109911276	ENSG00000256351,ENSG00000241413,ENSG00000139437,ENSG00000277299
chr12	109927691	109927891	12:109927691-109927891	ENSG00000139437,ENSG00000277299
chr12	109930706	109930989	12:109930706-109930989	ENSG00000139437,ENSG00000139436,ENSG00000277299
chr12	109983524	109984125	12:109983524-109984125	ENSG00000139436,ENSG00000277299,ENSG00000280426,ENSG00000076513,ENSG00000277595
chr12	109995691	109995916	12:109995691-109995916	ENSG00000139436,ENSG00000280426,ENSG00000076513
chr12	109996205	109996543	12:109996205-109996543	ENSG00000139436,ENSG00000277299,ENSG00000280426,ENSG00000076513,ENSG00000277595
chr12	109998977	109999588	12:109998977-109999588	ENSG00000139436,ENSG00000277299,ENSG00000280426,ENSG00000076513,ENSG00000277595
chr12	110043171	110043461	12:110043171-110043461	ENSG00000076513,ENSG00000174456,ENSG00000277595
chr12	110048246	110048788	12:110048246-110048788	ENSG00000277299,ENSG00000280426,ENSG00000076513,ENSG00000174456,ENSG00000277595,ENSG00000279360
chr12	110060213	110060413	12:110060213-110060413	ENSG00000174456,ENSG00000277595,ENSG00000286220,ENSG00000279360
chr12	110073603	110073803	12:110073603-110073803	ENSG00000174456,ENSG00000286220,ENSG00000279360
chr12	110079576	110080107	12:110079576-110080107	ENSG00000174456,ENSG00000286220,ENSG00000279360
chr12	110094020	110094291	12:110094020-110094291	-
chr12	110095704	110096083	12:110095704-110096083	ENSG00000258011
chr12	110102246	110102657	12:110102246-110102657	ENSG00000122970,ENSG00000258011
chr12	110124030	110124520	12:110124030-110124520	ENSG00000122970
chr12	110176825	110177026	12:110176825-110177026	ENSG00000122970
chr12	110245629	110245829	12:110245629-110245829	-
chr12	110270572	110270867	12:110270572-110270867	ENSG00000174437
chr12	110280899	110281395	12:110280899-110281395	ENSG00000174437
chr12	110282164	110282571	12:110282164-110282571	ENSG00000174437
chr12	110354141	110354585	12:110354141-110354585	ENSG00000174437,ENSG00000276956,ENSG00000196510
chr12	110355143	110355345	12:110355143-110355345	ENSG00000276956,ENSG00000196510
chr12	110402947	110403839	12:110402947-110403839	ENSG00000196510,ENSG00000258011
chr12	110418324	110418644	12:110418324-110418644	ENSG00000196510,ENSG00000258011
chr12	110431393	110431988	12:110431393-110431988	ENSG00000196510,ENSG00000258210,ENSG00000258011,ENSG00000111229
chr12	110449719	110450594	12:110449719-110450594	ENSG00000258210,ENSG00000111229,ENSG00000111231,ENSG00000241680,ENSG00000204856,ENSG00000111237,ENSG00000202335,ENSG00000278993,ENSG00000151164,ENSG00000263537
chr12	110468082	110468949	12:110468082-110468949	ENSG00000258210,ENSG00000111229,ENSG00000111231,ENSG00000241680,ENSG00000204856,ENSG00000111237,ENSG00000202335,ENSG00000278993,ENSG00000151164
chr12	110469160	110469464	12:110469160-110469464	ENSG00000111229,ENSG00000111231,ENSG00000241680,ENSG00000204856,ENSG00000111237,ENSG00000278993,ENSG00000151164
chr12	110475682	110475986	12:110475682-110475986	ENSG00000111231,ENSG00000204856,ENSG00000202335
chr12	110501499	110502411	12:110501499-110502411	ENSG00000111231,ENSG00000204856,ENSG00000111237,ENSG00000202335,ENSG00000278993,ENSG00000151164
chr12	110512462	110512755	12:110512462-110512755	ENSG00000111237,ENSG00000202335,ENSG00000278993,ENSG00000151164,ENSG00000263537
chr12	110521390	110521590	12:110521390-110521590	-
chr12	110552284	110552623	12:110552284-110552623	ENSG00000196850,ENSG00000263537
chr12	110566346	110566619	12:110566346-110566619	ENSG00000196850
chr12	110582415	110582876	12:110582415-110582876	ENSG00000196850
chr12	110582974	110583587	12:110582974-110583587	ENSG00000111237,ENSG00000278993,ENSG00000151164,ENSG00000196850
chr12	110602204	110602463	12:110602204-110602463	ENSG00000204852,ENSG00000263537
chr12	110613860	110614442	12:110613860-110614442	ENSG00000204852,ENSG00000263537
chr12	110655040	110655330	12:110655040-110655330	ENSG00000263537
chr12	110689019	110689296	12:110689019-110689296	ENSG00000263537,ENSG00000122986
chr12	110689647	110690070	12:110689647-110690070	ENSG00000122986
chr12	110694565	110694882	12:110694565-110694882	ENSG00000263537,ENSG00000122986
chr12	110698300	110698637	12:110698300-110698637	ENSG00000263537,ENSG00000122986
chr12	110741841	110742133	12:110741841-110742133	ENSG00000186298,ENSG00000279925
chr12	110742561	110743237	12:110742561-110743237	ENSG00000186298,ENSG00000279925
chr12	110826651	110827007	12:110826651-110827007	ENSG00000263537,ENSG00000257268,ENSG00000241286,ENSG00000173093
chr12	110846958	110847281	12:110846958-110847281	ENSG00000257268,ENSG00000241286,ENSG00000173093
chr12	110888022	110888346	12:110888022-110888346	ENSG00000263537,ENSG00000258240
chr12	110894419	110894694	12:110894419-110894694	ENSG00000258240
chr12	110928691	110929096	12:110928691-110929096	ENSG00000111245,ENSG00000185847,ENSG00000258240,ENSG00000111249
chr12	110937173	110937426	12:110937173-110937426	ENSG00000185847,ENSG00000258240
chr12	111024219	111024499	12:111024219-111024499	ENSG00000258240,ENSG00000111249
chr12	111298860	111299167	12:111298860-111299167	ENSG00000185847,ENSG00000258240,ENSG00000111249,ENSG00000273700
chr12	111313808	111314085	12:111313808-111314085	ENSG00000185847,ENSG00000258240,ENSG00000111249,ENSG00000273700
chr12	111331202	111331421	12:111331202-111331421	ENSG00000253080,ENSG00000257539
chr12	111368327	111368560	12:111368327-111368560	ENSG00000198324,ENSG00000257595,ENSG00000257539
chr12	111368874	111369339	12:111368874-111369339	ENSG00000198324,ENSG00000257595,ENSG00000257539
chr12	111396962	111397338	12:111396962-111397338	ENSG00000257595,ENSG00000257539,ENSG00000111252,ENSG00000204842,ENSG00000272215,ENSG00000238168
chr12	111405186	111406017	12:111405186-111406017	ENSG00000257595,ENSG00000257539,ENSG00000111252
chr12	111412333	111412702	12:111412333-111412702	ENSG00000111252
chr12	111429570	111429868	12:111429570-111429868	ENSG00000111252
chr12	111430219	111430421	12:111430219-111430421	ENSG00000111252
chr12	111437804	111438189	12:111437804-111438189	ENSG00000257539,ENSG00000111252
chr12	111438507	111438751	12:111438507-111438751	ENSG00000111252
chr12	111449428	111449705	12:111449428-111449705	ENSG00000204842
chr12	111451710	111451910	12:111451710-111451910	ENSG00000257595,ENSG00000257539,ENSG00000204842
chr12	111471231	111471484	12:111471231-111471484	ENSG00000257539,ENSG00000204842,ENSG00000272215
chr12	111529475	111529773	12:111529475-111529773	ENSG00000257539,ENSG00000204842,ENSG00000272215,ENSG00000238168
chr12	111597360	111597623	12:111597360-111597623	ENSG00000204842,ENSG00000272215,ENSG00000238168,ENSG00000258099
chr12	111599189	111599996	12:111599189-111599996	ENSG00000204842,ENSG00000272215,ENSG00000238168,ENSG00000258099
chr12	111635605	111635909	12:111635605-111635909	ENSG00000272215,ENSG00000238168
chr12	111636524	111637088	12:111636524-111637088	ENSG00000204842,ENSG00000272215,ENSG00000238168,ENSG00000258099
chr12	111643513	111643784	12:111643513-111643784	ENSG00000272215,ENSG00000238168
chr12	111665056	111665447	12:111665056-111665447	ENSG00000272215,ENSG00000238168,ENSG00000089234,ENSG00000258359
chr12	111677328	111677833	12:111677328-111677833	ENSG00000272215,ENSG00000089234,ENSG00000258359
chr12	111684491	111684835	12:111684491-111684835	ENSG00000272215,ENSG00000089234,ENSG00000258359,ENSG00000111271
chr12	111685379	111686458	12:111685379-111686458	ENSG00000089234,ENSG00000111271
chr12	111732811	111733290	12:111732811-111733290	ENSG00000111271,ENSG00000257767,ENSG00000226469
chr12	111741243	111741724	12:111741243-111741724	ENSG00000111271,ENSG00000257767
chr12	111753240	111753510	12:111753240-111753510	ENSG00000111271,ENSG00000257767
chr12	111766693	111767126	12:111766693-111767126	ENSG00000257767,ENSG00000111275
chr12	111775637	111776162	12:111775637-111776162	ENSG00000257767,ENSG00000111275
chr12	111792204	111792658	12:111792204-111792658	ENSG00000257767,ENSG00000111275,ENSG00000274697,ENSG00000244060,ENSG00000226469
chr12	111801195	111801516	12:111801195-111801516	ENSG00000111275,ENSG00000274697
chr12	111813142	111813479	12:111813142-111813479	ENSG00000111271,ENSG00000257767,ENSG00000111275,ENSG00000274697,ENSG00000244060,ENSG00000226469,ENSG00000266370
chr12	111824447	111824647	12:111824447-111824647	ENSG00000244060
chr12	111838305	111838768	12:111838305-111838768	ENSG00000234608,ENSG00000089022,ENSG00000244060
chr12	111841797	111842424	12:111841797-111842424	ENSG00000234608,ENSG00000089022,ENSG00000244060
chr12	111846698	111847314	12:111846698-111847314	ENSG00000234608,ENSG00000089022,ENSG00000244060
chr12	111904367	111904567	12:111904367-111904567	ENSG00000244060,ENSG00000229186,ENSG00000226469
chr12	111904698	111904927	12:111904698-111904927	ENSG00000244060,ENSG00000229186,ENSG00000226469
chr12	111945322	111945568	12:111945322-111945568	ENSG00000244060,ENSG00000226469,ENSG00000198270,ENSG00000089248,ENSG00000274227,ENSG00000266370,ENSG00000258323,ENSG00000200688
chr12	111952461	111952661	12:111952461-111952661	ENSG00000244060,ENSG00000226469,ENSG00000266370,ENSG00000258323,ENSG00000200688
chr12	111994729	111995150	12:111994729-111995150	ENSG00000244060,ENSG00000226469,ENSG00000198270,ENSG00000258373,ENSG00000257624,ENSG00000089248,ENSG00000274227,ENSG00000266370,ENSG00000258323,ENSG00000200688
chr12	112005979	112006440	12:112005979-112006440	ENSG00000198270,ENSG00000257624,ENSG00000089248,ENSG00000274227,ENSG00000266370
chr12	112013044	112013613	12:112013044-112013613	ENSG00000198270,ENSG00000257624,ENSG00000089248,ENSG00000274227,ENSG00000266370,ENSG00000258323,ENSG00000200688
chr12	112013990	112014435	12:112013990-112014435	ENSG00000198270,ENSG00000257624,ENSG00000089248,ENSG00000274227,ENSG00000266370
chr12	112108636	112109007	12:112108636-112109007	ENSG00000111300,ENSG00000266370,ENSG00000258323,ENSG00000200688,ENSG00000135148,ENSG00000200135,ENSG00000283793
chr12	112109304	112109600	12:112109304-112109600	ENSG00000111300,ENSG00000266370,ENSG00000258323,ENSG00000200688,ENSG00000135148,ENSG00000200135
chr12	112110831	112111119	12:112110831-112111119	ENSG00000111300,ENSG00000258323,ENSG00000200688,ENSG00000135148,ENSG00000200135
chr12	112115346	112115589	12:112115346-112115589	ENSG00000111300,ENSG00000266370,ENSG00000258323,ENSG00000200688,ENSG00000135148,ENSG00000200135,ENSG00000283793
chr12	112116570	112116955	12:112116570-112116955	ENSG00000111300,ENSG00000266370,ENSG00000258323,ENSG00000200688,ENSG00000135148,ENSG00000200135,ENSG00000283793
chr12	112125239	112125724	12:112125239-112125724	ENSG00000111300,ENSG00000266370,ENSG00000258323,ENSG00000200688,ENSG00000135148,ENSG00000200135,ENSG00000283793
chr12	112170445	112170684	12:112170445-112170684	ENSG00000266370,ENSG00000258323,ENSG00000200688,ENSG00000200135,ENSG00000173064,ENSG00000283793
chr12	112196191	112196541	12:112196191-112196541	ENSG00000266370,ENSG00000258323,ENSG00000200688,ENSG00000200135,ENSG00000173064,ENSG00000283793,ENSG00000257494,ENSG00000201428
chr12	112198184	112198499	12:112198184-112198499	ENSG00000266370,ENSG00000258323,ENSG00000200688,ENSG00000200135,ENSG00000173064,ENSG00000283793,ENSG00000257494,ENSG00000201428
chr12	112294899	112295174	12:112294899-112295174	ENSG00000257494,ENSG00000201428,ENSG00000213152
chr12	112325572	112326016	12:112325572-112326016	ENSG00000226469,ENSG00000266370,ENSG00000258323,ENSG00000200688,ENSG00000257494,ENSG00000201428,ENSG00000213152,ENSG00000257658
chr12	112342654	112342892	12:112342654-112342892	ENSG00000257494,ENSG00000201428
chr12	112351042	112351588	12:112351042-112351588	ENSG00000226469,ENSG00000266370,ENSG00000200688,ENSG00000257494,ENSG00000201428
chr12	112357291	112357623	12:112357291-112357623	ENSG00000257494,ENSG00000201428
chr12	112373564	112373837	12:112373564-112373837	ENSG00000173064,ENSG00000257494,ENSG00000201428
chr12	112382068	112382656	12:112382068-112382656	ENSG00000173064,ENSG00000257494,ENSG00000201428
chr12	112386720	112387211	12:112386720-112387211	ENSG00000258323,ENSG00000200688,ENSG00000173064,ENSG00000257494,ENSG00000201428,ENSG00000089009
chr12	112387388	112387613	12:112387388-112387613	ENSG00000173064,ENSG00000257494,ENSG00000201428
chr12	112409123	112409833	12:112409123-112409833	ENSG00000089009,ENSG00000179295
chr12	112411474	112411808	12:112411474-112411808	ENSG00000089009,ENSG00000179295
chr12	112418219	112419589	12:112418219-112419589	ENSG00000089009,ENSG00000179295
chr12	112446409	112446668	12:112446409-112446668	ENSG00000179295
chr12	112636551	112636897	12:112636551-112636897	ENSG00000089169,ENSG00000283507
chr12	112716516	112716767	12:112716516-112716767	ENSG00000089169,ENSG00000283507
chr12	112900341	112900541	12:112900341-112900541	ENSG00000089169,ENSG00000089127,ENSG00000111335
chr12	112938331	112938677	12:112938331-112938677	ENSG00000089127,ENSG00000111331,ENSG00000111335
chr12	112992817	112993087	12:112992817-112993087	ENSG00000257452,ENSG00000111335,ENSG00000258159
chr12	113030991	113031198	12:113030991-113031198	ENSG00000089169,ENSG00000257452,ENSG00000111335,ENSG00000258159
chr12	113048700	113049006	12:113048700-113049006	ENSG00000257452,ENSG00000111335,ENSG00000258159,ENSG00000242461,ENSG00000135144,ENSG00000186710
chr12	113065270	113065472	12:113065270-113065472	ENSG00000257452,ENSG00000258159,ENSG00000242461,ENSG00000135144
chr12	113066055	113066255	12:113066055-113066255	ENSG00000257452,ENSG00000258159,ENSG00000242461,ENSG00000135144
chr12	113093127	113093463	12:113093127-113093463	ENSG00000257452,ENSG00000111335,ENSG00000258159,ENSG00000242461,ENSG00000135144
chr12	113098375	113098672	12:113098375-113098672	ENSG00000257452,ENSG00000111335,ENSG00000258159,ENSG00000242461,ENSG00000135144,ENSG00000111344
chr12	113135718	113136012	12:113135718-113136012	ENSG00000111344,ENSG00000186710
chr12	113152923	113153521	12:113152923-113153521	ENSG00000111344,ENSG00000186710,ENSG00000199899,ENSG00000276908
chr12	113161587	113161911	12:113161587-113161911	ENSG00000186710,ENSG00000199899,ENSG00000123064,ENSG00000276908
chr12	113174423	113174740	12:113174423-113174740	ENSG00000257452,ENSG00000258159,ENSG00000242461,ENSG00000186710,ENSG00000199899,ENSG00000123064,ENSG00000276908,ENSG00000201208
chr12	113184630	113185177	12:113184630-113185177	ENSG00000123064,ENSG00000201208,ENSG00000139405
chr12	113185359	113185908	12:113185359-113185908	ENSG00000123064,ENSG00000139405,ENSG00000257286
chr12	113190719	113191562	12:113190719-113191562	ENSG00000123064,ENSG00000139405,ENSG00000257286,ENSG00000277566
chr12	113196964	113197280	12:113196964-113197280	ENSG00000123064,ENSG00000139405,ENSG00000257286,ENSG00000166578,ENSG00000186815,ENSG00000277566
chr12	113206034	113206280	12:113206034-113206280	ENSG00000166578,ENSG00000186815,ENSG00000277566
chr12	113208538	113208826	12:113208538-113208826	ENSG00000166578
chr12	113211947	113212147	12:113211947-113212147	ENSG00000166578,ENSG00000186815,ENSG00000277566
chr12	113220974	113221606	12:113220974-113221606	ENSG00000166578,ENSG00000186815,ENSG00000277566
chr12	113224132	113224446	12:113224132-113224446	ENSG00000166578,ENSG00000186815,ENSG00000277566
chr12	113226825	113227094	12:113226825-113227094	ENSG00000166578,ENSG00000186815,ENSG00000277566
chr12	113230381	113230728	12:113230381-113230728	ENSG00000166578,ENSG00000186815,ENSG00000277566
chr12	113232919	113233212	12:113232919-113233212	ENSG00000166578,ENSG00000186815,ENSG00000277566
chr12	113233290	113233499	12:113233290-113233499	ENSG00000166578,ENSG00000186815,ENSG00000277566
chr12	113236979	113237267	12:113236979-113237267	ENSG00000166578,ENSG00000186815,ENSG00000277566
chr12	113290447	113290892	12:113290447-113290892	ENSG00000186815,ENSG00000277566,ENSG00000274822
chr12	113312553	113312874	12:113312553-113312874	ENSG00000089060,ENSG00000135094
chr12	113334881	113335382	12:113334881-113335382	ENSG00000089060,ENSG00000151176
chr12	113347909	113348221	12:113347909-113348221	ENSG00000089060,ENSG00000151176
chr12	113358197	113358813	12:113358197-113358813	ENSG00000089060,ENSG00000151176,ENSG00000135094
chr12	113379287	113379692	12:113379287-113379692	ENSG00000151176,ENSG00000135094
chr12	113393055	113393255	12:113393055-113393255	ENSG00000135094
chr12	113421214	113421586	12:113421214-113421586	ENSG00000135094,ENSG00000139410
chr12	113422119	113422507	12:113422119-113422507	ENSG00000135094,ENSG00000139410
chr12	113439656	113439991	12:113439656-113439991	ENSG00000135094,ENSG00000139410
chr12	113461760	113462049	12:113461760-113462049	ENSG00000089116,ENSG00000257935,ENSG00000287229
chr12	113462367	113462716	12:113462367-113462716	ENSG00000089116,ENSG00000257935,ENSG00000287229
chr12	113641492	113641815	12:113641492-113641815	ENSG00000287229,ENSG00000257603,ENSG00000257997,ENSG00000257300,ENSG00000257915,ENSG00000089225,ENSG00000255830,ENSG00000255399
chr12	113649170	113649749	12:113649170-113649749	ENSG00000089169,ENSG00000287229,ENSG00000257603,ENSG00000257997,ENSG00000257300,ENSG00000257915,ENSG00000089225,ENSG00000241656,ENSG00000276972,ENSG00000283459,ENSG00000258244,ENSG00000255830,ENSG00000255399
chr12	113744907	113745114	12:113744907-113745114	ENSG00000249550,ENSG00000257231,ENSG00000287229,ENSG00000257997
chr12	113755137	113755423	12:113755137-113755423	ENSG00000249550,ENSG00000257231,ENSG00000287229,ENSG00000257915
chr12	113758611	113758911	12:113758611-113758911	ENSG00000249550,ENSG00000257231,ENSG00000287229,ENSG00000257915
chr12	113794897	113795188	12:113794897-113795188	ENSG00000249550,ENSG00000257231,ENSG00000287229,ENSG00000257997,ENSG00000257300
chr12	113818880	113819175	12:113818880-113819175	ENSG00000257231,ENSG00000122965,ENSG00000287229
chr12	113900192	113900434	12:113900192-113900434	ENSG00000287229,ENSG00000257603,ENSG00000257997,ENSG00000257915
chr12	113912736	113913053	12:113912736-113913053	ENSG00000089116,ENSG00000257935,ENSG00000287229,ENSG00000257603,ENSG00000257997,ENSG00000257300,ENSG00000257915,ENSG00000089225,ENSG00000255830,ENSG00000255399
chr12	113932784	113933873	12:113932784-113933873	ENSG00000122965,ENSG00000287229,ENSG00000257359,ENSG00000257603,ENSG00000257997,ENSG00000257300,ENSG00000257915,ENSG00000089225,ENSG00000255830,ENSG00000255399
chr12	113966161	113966661	12:113966161-113966661	ENSG00000122965,ENSG00000287229,ENSG00000257603,ENSG00000257997,ENSG00000257300,ENSG00000257915,ENSG00000089225,ENSG00000283459,ENSG00000258244,ENSG00000255830,ENSG00000222982,ENSG00000255399
chr12	113980552	113980881	12:113980552-113980881	ENSG00000257603,ENSG00000257997,ENSG00000257300,ENSG00000257915,ENSG00000089225,ENSG00000283459,ENSG00000258244,ENSG00000255830,ENSG00000222982,ENSG00000255399
chr12	114241886	114242152	12:114241886-114242152	ENSG00000257603,ENSG00000257997,ENSG00000257300,ENSG00000257915,ENSG00000257476,ENSG00000089225,ENSG00000255830,ENSG00000255399
chr12	114625245	114625476	12:114625245-114625476	ENSG00000257603,ENSG00000257997,ENSG00000257300,ENSG00000257915,ENSG00000089225,ENSG00000200112,ENSG00000257683,ENSG00000257781,ENSG00000240205,ENSG00000241656,ENSG00000257407,ENSG00000258108,ENSG00000257726,ENSG00000276972,ENSG00000276308,ENSG00000271579,ENSG00000257519,ENSG00000257958,ENSG00000274879,ENSG00000283459,ENSG00000257517,ENSG00000252459,ENSG00000287982,ENSG00000199220,ENSG00000258254,ENSG00000258244,ENSG00000255830,ENSG00000255399
chr12	114668196	114668396	12:114668196-114668396	ENSG00000089225,ENSG00000257781,ENSG00000240205,ENSG00000241656,ENSG00000257407,ENSG00000258108,ENSG00000257726,ENSG00000276972,ENSG00000276308,ENSG00000271579,ENSG00000257519,ENSG00000257958,ENSG00000274879,ENSG00000283459,ENSG00000257517,ENSG00000252459,ENSG00000287982,ENSG00000257817,ENSG00000135111,ENSG00000199220,ENSG00000258244
chr12	114684193	114684709	12:114684193-114684709	ENSG00000257781,ENSG00000240205,ENSG00000241656,ENSG00000257407,ENSG00000258108,ENSG00000257726,ENSG00000276972,ENSG00000276308,ENSG00000271579,ENSG00000257519,ENSG00000257958,ENSG00000274879,ENSG00000283459,ENSG00000257517,ENSG00000252459,ENSG00000287982,ENSG00000257817,ENSG00000135111,ENSG00000199220,ENSG00000258244,ENSG00000255830
chr12	115871751	115871962	12:115871751-115871962	ENSG00000286991,ENSG00000200112,ENSG00000257683,ENSG00000257781,ENSG00000240205,ENSG00000241656,ENSG00000257407,ENSG00000258108,ENSG00000257726,ENSG00000276972,ENSG00000276308,ENSG00000271579,ENSG00000257519,ENSG00000257958,ENSG00000274879,ENSG00000283459,ENSG00000257517,ENSG00000252459,ENSG00000287982,ENSG00000258244
chr12	115917225	115917512	12:115917225-115917512	ENSG00000089225,ENSG00000258034,ENSG00000200112,ENSG00000257683,ENSG00000257781,ENSG00000240205,ENSG00000241656,ENSG00000257407,ENSG00000258108,ENSG00000257726,ENSG00000276972,ENSG00000276308,ENSG00000271579,ENSG00000257519,ENSG00000257958,ENSG00000274879,ENSG00000283459,ENSG00000257517,ENSG00000252459,ENSG00000287982,ENSG00000199220,ENSG00000258244,ENSG00000255830,ENSG00000255399
chr12	115998186	115998400	12:115998186-115998400	ENSG00000258034,ENSG00000123066
chr12	116015590	116015813	12:116015590-116015813	ENSG00000258034,ENSG00000123066
chr12	116060660	116061103	12:116060660-116061103	ENSG00000200665,ENSG00000258034,ENSG00000257726
chr12	116066703	116066949	12:116066703-116066949	ENSG00000200665,ENSG00000258034
chr12	116092691	116092976	12:116092691-116092976	ENSG00000200665,ENSG00000258034,ENSG00000123066
chr12	116094656	116094862	12:116094656-116094862	ENSG00000200665,ENSG00000123066
chr12	116130620	116130820	12:116130620-116130820	ENSG00000207967
chr12	116131751	116131977	12:116131751-116131977	ENSG00000207967,ENSG00000200665
chr12	116144043	116144289	12:116144043-116144289	ENSG00000207967
chr12	116157867	116158172	12:116157867-116158172	ENSG00000258337,ENSG00000257979,ENSG00000207967
chr12	116164401	116164795	12:116164401-116164795	ENSG00000258337,ENSG00000257979,ENSG00000207967,ENSG00000258034
chr12	116166167	116166454	12:116166167-116166454	ENSG00000258337,ENSG00000257979,ENSG00000207967
chr12	116172340	116172744	12:116172340-116172744	ENSG00000258337,ENSG00000257979
chr12	116194975	116195255	12:116194975-116195255	ENSG00000258337
chr12	116196313	116196538	12:116196313-116196538	ENSG00000258337
chr12	116197005	116197551	12:116197005-116197551	ENSG00000258337,ENSG00000207967,ENSG00000200665,ENSG00000258034,ENSG00000241656,ENSG00000257726,ENSG00000276308,ENSG00000271579,ENSG00000257958
chr12	116217081	116217398	12:116217081-116217398	ENSG00000258337,ENSG00000258034
chr12	116236197	116236474	12:116236197-116236474	ENSG00000123066
chr12	116248270	116248550	12:116248270-116248550	ENSG00000123066
chr12	116275934	116276254	12:116275934-116276254	ENSG00000123066
chr12	116276983	116277221	12:116276983-116277221	ENSG00000123066
chr12	116277373	116277999	12:116277373-116277999	ENSG00000123066
chr12	116358992	116359390	12:116358992-116359390	ENSG00000257883,ENSG00000258346,ENSG00000286354,ENSG00000258034,ENSG00000257519,ENSG00000257958
chr12	116360946	116361209	12:116360946-116361209	ENSG00000258346,ENSG00000286354
chr12	116385872	116386105	12:116385872-116386105	ENSG00000258346
chr12	116426612	116426908	12:116426612-116426908	ENSG00000264037
chr12	116434243	116434443	12:116434243-116434443	ENSG00000264037
chr12	116492899	116493289	12:116492899-116493289	ENSG00000257883,ENSG00000258018,ENSG00000258034,ENSG00000257407,ENSG00000258108,ENSG00000257726,ENSG00000276972,ENSG00000271579
chr12	116506339	116506647	12:116506339-116506647	ENSG00000196668,ENSG00000258018,ENSG00000276972
chr12	116508364	116508594	12:116508364-116508594	ENSG00000258018
chr12	116533208	116534229	12:116533208-116534229	ENSG00000257883,ENSG00000258102,ENSG00000196668,ENSG00000258018
chr12	116558481	116558746	12:116558481-116558746	ENSG00000258102
chr12	116559210	116560067	12:116559210-116560067	ENSG00000257883,ENSG00000258102,ENSG00000196668,ENSG00000258018
chr12	116577336	116577699	12:116577336-116577699	ENSG00000275898
chr12	116598406	116598645	12:116598406-116598645	ENSG00000257883,ENSG00000258249
chr12	116599746	116599967	12:116599746-116599967	ENSG00000257883,ENSG00000258249
chr12	116601383	116601677	12:116601383-116601677	ENSG00000257883,ENSG00000258249,ENSG00000258034,ENSG00000276308
chr12	116687992	116688224	12:116687992-116688224	ENSG00000257654,ENSG00000257883,ENSG00000258034
chr12	116703238	116703533	12:116703238-116703533	ENSG00000277840,ENSG00000257279,ENSG00000274554,ENSG00000201382,ENSG00000257654,ENSG00000257883,ENSG00000258034
chr12	116708944	116709314	12:116708944-116709314	ENSG00000201382,ENSG00000257654,ENSG00000257883,ENSG00000258034
chr12	116737792	116738404	12:116737792-116738404	ENSG00000275467,ENSG00000201382,ENSG00000239374,ENSG00000135119,ENSG00000111412
chr12	116759755	116759966	12:116759755-116759966	ENSG00000275467,ENSG00000201382,ENSG00000239374,ENSG00000135119
chr12	116818342	116818573	12:116818342-116818573	ENSG00000275467,ENSG00000201382
chr12	116819090	116819752	12:116819090-116819752	ENSG00000257279,ENSG00000274554,ENSG00000275467,ENSG00000201382,ENSG00000135119,ENSG00000111412,ENSG00000240205
chr12	116863316	116863522	12:116863316-116863522	ENSG00000135116,ENSG00000275467,ENSG00000201382
chr12	116881054	116881334	12:116881054-116881334	ENSG00000135116
chr12	116910688	116911318	12:116910688-116911318	ENSG00000257279,ENSG00000274554,ENSG00000174989,ENSG00000240100,ENSG00000201382
chr12	116916765	116917107	12:116916765-116917107	ENSG00000277840,ENSG00000257279,ENSG00000274554,ENSG00000174989,ENSG00000240100
chr12	116919470	116919720	12:116919470-116919720	ENSG00000257279,ENSG00000274554,ENSG00000174989,ENSG00000240100
chr12	116939818	116940110	12:116939818-116940110	ENSG00000277840,ENSG00000257279,ENSG00000274554,ENSG00000201382
chr12	116962066	116962349	12:116962066-116962349	ENSG00000277840,ENSG00000257279,ENSG00000274554
chr12	117025487	117026055	12:117025487-117026055	ENSG00000277840,ENSG00000257279,ENSG00000258108
chr12	117042145	117042743	12:117042145-117042743	ENSG00000088992,ENSG00000277840,ENSG00000257279
chr12	117042932	117043333	12:117042932-117043333	ENSG00000088992,ENSG00000277840
chr12	117045511	117045716	12:117045511-117045716	ENSG00000088992
chr12	117091258	117091560	12:117091258-117091560	ENSG00000258285,ENSG00000088992
chr12	117098464	117098966	12:117098464-117098966	ENSG00000258285,ENSG00000088992
chr12	117099100	117099599	12:117099100-117099599	ENSG00000258285,ENSG00000088992
chr12	117111629	117112087	12:117111629-117112087	ENSG00000258285,ENSG00000088992,ENSG00000277840,ENSG00000257279
chr12	117119725	117120045	12:117119725-117120045	ENSG00000277840,ENSG00000257279
chr12	117123505	117123847	12:117123505-117123847	ENSG00000277840,ENSG00000257279
chr12	117136196	117136396	12:117136196-117136396	ENSG00000277840
chr12	117149507	117149793	12:117149507-117149793	ENSG00000277840,ENSG00000257279
chr12	117151221	117151421	12:117151221-117151421	ENSG00000135108
chr12	117155225	117155665	12:117155225-117155665	ENSG00000135108,ENSG00000277840,ENSG00000257279
chr12	117189790	117190032	12:117189790-117190032	ENSG00000135108
chr12	117190299	117190740	12:117190299-117190740	ENSG00000135108
chr12	117212689	117212889	12:117212689-117212889	ENSG00000255686,ENSG00000257465,ENSG00000089250
chr12	117227063	117227364	12:117227063-117227364	ENSG00000257465,ENSG00000089250
chr12	117236530	117236730	12:117236530-117236730	ENSG00000171435,ENSG00000255686,ENSG00000257465,ENSG00000089250
chr12	117377824	117378079	12:117377824-117378079	ENSG00000171435,ENSG00000255686,ENSG00000089250
chr12	117580711	117581050	12:117580711-117581050	ENSG00000255714,ENSG00000171435,ENSG00000255686,ENSG00000089250
chr12	117837265	117837484	12:117837265-117837484	ENSG00000171435,ENSG00000255686,ENSG00000089250
chr12	117850110	117850313	12:117850110-117850313	ENSG00000256071,ENSG00000171435,ENSG00000255686,ENSG00000089250
chr12	117854454	117854740	12:117854454-117854740	ENSG00000256071,ENSG00000171435,ENSG00000255686,ENSG00000089250
chr12	117874884	117875174	12:117874884-117875174	ENSG00000276292,ENSG00000256071,ENSG00000171435
chr12	118016414	118017219	12:118016414-118017219	ENSG00000276292,ENSG00000277873,ENSG00000111445,ENSG00000171435
chr12	118032288	118032492	12:118032288-118032492	ENSG00000276292,ENSG00000176871,ENSG00000277873,ENSG00000111445
chr12	118055093	118055426	12:118055093-118055426	ENSG00000274859,ENSG00000276292,ENSG00000176871
chr12	118061058	118061727	12:118061058-118061727	ENSG00000274859,ENSG00000176871
chr12	118061931	118062257	12:118061931-118062257	ENSG00000274859,ENSG00000176871
chr12	118103564	118104256	12:118103564-118104256	ENSG00000176834
chr12	118120858	118121206	12:118120858-118121206	ENSG00000270482,ENSG00000089220,ENSG00000176834
chr12	118135860	118136406	12:118135860-118136406	ENSG00000240342,ENSG00000089220,ENSG00000176834
chr12	118182234	118182616	12:118182234-118182616	ENSG00000111707,ENSG00000270482,ENSG00000240342,ENSG00000135090
chr12	118187752	118188225	12:118187752-118188225	ENSG00000270482,ENSG00000240342,ENSG00000135090
chr12	118288178	118288718	12:118288178-118288718	ENSG00000256750,ENSG00000255714,ENSG00000240342
chr12	118309711	118309946	12:118309711-118309946	ENSG00000240342
chr12	118330319	118330947	12:118330319-118330947	ENSG00000255714,ENSG00000270482,ENSG00000240342,ENSG00000135090
chr12	118345354	118345761	12:118345354-118345761	ENSG00000240342,ENSG00000135090
chr12	118347015	118347250	12:118347015-118347250	ENSG00000240342,ENSG00000135090
chr12	118357514	118357834	12:118357514-118357834	ENSG00000240342,ENSG00000135090
chr12	118359576	118359853	12:118359576-118359853	ENSG00000240342,ENSG00000135090
chr12	118372590	118373303	12:118372590-118373303	ENSG00000111707,ENSG00000270482,ENSG00000240342,ENSG00000135090
chr12	118376141	118376821	12:118376141-118376821	ENSG00000111707,ENSG00000270482,ENSG00000135090
chr12	118404876	118405156	12:118404876-118405156	ENSG00000241590,ENSG00000255714,ENSG00000111707
chr12	118409800	118410268	12:118409800-118410268	ENSG00000183273,ENSG00000281196,ENSG00000256311,ENSG00000201042,ENSG00000256149,ENSG00000255618,ENSG00000256750,ENSG00000241590,ENSG00000255714,ENSG00000275759,ENSG00000111707
chr12	118424919	118425450	12:118424919-118425450	ENSG00000201042,ENSG00000256149,ENSG00000255618,ENSG00000256750,ENSG00000241590,ENSG00000255714,ENSG00000275409,ENSG00000275759
chr12	118436169	118436467	12:118436169-118436467	ENSG00000255714,ENSG00000275409,ENSG00000275759
chr12	118813797	118814316	12:118813797-118814316	ENSG00000183273,ENSG00000281196,ENSG00000256311,ENSG00000244112,ENSG00000201042,ENSG00000256149,ENSG00000199809,ENSG00000255814,ENSG00000255618,ENSG00000256750,ENSG00000241590,ENSG00000255714
chr12	118850290	118850548	12:118850290-118850548	ENSG00000244112,ENSG00000201042,ENSG00000256149,ENSG00000199809,ENSG00000255814,ENSG00000255618,ENSG00000256750,ENSG00000241590,ENSG00000255714
chr12	118853760	118853971	12:118853760-118853971	ENSG00000244112,ENSG00000201042,ENSG00000256149,ENSG00000199809,ENSG00000255814,ENSG00000255618,ENSG00000256750,ENSG00000241590,ENSG00000255714
chr12	118979802	118980087	12:118979802-118980087	ENSG00000183273,ENSG00000281196,ENSG00000244112,ENSG00000286233,ENSG00000139767,ENSG00000201042,ENSG00000256149,ENSG00000255714
chr12	119036945	119037149	12:119036945-119037149	ENSG00000183273,ENSG00000281196,ENSG00000256311,ENSG00000244112,ENSG00000286233,ENSG00000201042,ENSG00000256149,ENSG00000255714
chr12	119115353	119115575	12:119115353-119115575	ENSG00000183273,ENSG00000281196,ENSG00000256311,ENSG00000213144,ENSG00000256609,ENSG00000256884,ENSG00000152137,ENSG00000257095,ENSG00000139767
chr12	119153538	119153829	12:119153538-119153829	ENSG00000183273,ENSG00000281196,ENSG00000256311,ENSG00000213144,ENSG00000256609,ENSG00000256884,ENSG00000152137
chr12	119154558	119154758	12:119154558-119154758	ENSG00000183273,ENSG00000281196,ENSG00000256311,ENSG00000213144,ENSG00000256609,ENSG00000256884,ENSG00000152137
chr12	119229883	119230121	12:119229883-119230121	ENSG00000183273,ENSG00000281196,ENSG00000256311,ENSG00000213144,ENSG00000256609,ENSG00000256884,ENSG00000152137
chr12	119444508	119444812	12:119444508-119444812	ENSG00000183273,ENSG00000281196,ENSG00000256311,ENSG00000213144,ENSG00000256609,ENSG00000201042
chr12	119545051	119545358	12:119545051-119545358	ENSG00000283768,ENSG00000252886,ENSG00000183273,ENSG00000281196,ENSG00000256311,ENSG00000213144,ENSG00000256149,ENSG00000256750,ENSG00000241590,ENSG00000255714
chr12	119592220	119592554	12:119592220-119592554	ENSG00000252886,ENSG00000224982,ENSG00000248636
chr12	119643068	119643268	12:119643068-119643268	ENSG00000283768,ENSG00000252886
chr12	119649272	119649474	12:119649272-119649474	ENSG00000283768,ENSG00000252886
chr12	119659343	119659626	12:119659343-119659626	ENSG00000283768,ENSG00000255692,ENSG00000111725,ENSG00000252886
chr12	119665570	119666044	12:119665570-119666044	ENSG00000283768,ENSG00000255692,ENSG00000111725,ENSG00000248636
chr12	119667597	119668241	12:119667597-119668241	ENSG00000283768,ENSG00000255692,ENSG00000111725,ENSG00000248636
chr12	119672237	119672468	12:119672237-119672468	ENSG00000283768,ENSG00000255692,ENSG00000111725,ENSG00000248636
chr12	119682783	119683247	12:119682783-119683247	ENSG00000283768,ENSG00000255692,ENSG00000111725,ENSG00000252886
chr12	119804456	119804665	12:119804456-119804665	ENSG00000122966
chr12	119828340	119828702	12:119828340-119828702	ENSG00000226729,ENSG00000283768,ENSG00000255692,ENSG00000122966
chr12	119869821	119870023	12:119869821-119870023	-
chr12	119870521	119870816	12:119870521-119870816	ENSG00000122966
chr12	119876787	119877678	12:119876787-119877678	ENSG00000278250,ENSG00000226729,ENSG00000283768,ENSG00000255692,ENSG00000122966
chr12	119902036	119902422	12:119902036-119902422	ENSG00000255575,ENSG00000278250,ENSG00000226729,ENSG00000283768,ENSG00000255692,ENSG00000122966
chr12	119938084	119938313	12:119938084-119938313	ENSG00000255575,ENSG00000278250,ENSG00000226729
chr12	119988659	119989497	12:119988659-119989497	ENSG00000255575,ENSG00000278250,ENSG00000135127,ENSG00000226729
chr12	119989736	119990067	12:119989736-119990067	ENSG00000255575,ENSG00000278250,ENSG00000135127,ENSG00000226729
chr12	120086884	120087541	12:120086884-120087541	ENSG00000266704,ENSG00000089154,ENSG00000277283,ENSG00000111737,ENSG00000255575,ENSG00000278250,ENSG00000135127,ENSG00000226729
chr12	120111188	120111446	12:120111188-120111446	ENSG00000266704,ENSG00000277283,ENSG00000111737,ENSG00000255575
chr12	120116286	120117282	12:120116286-120117282	ENSG00000266704,ENSG00000089154,ENSG00000277283,ENSG00000111737
chr12	120194457	120195089	12:120194457-120195089	ENSG00000240925,ENSG00000286067,ENSG00000255857,ENSG00000089157,ENSG00000266704,ENSG00000089154
chr12	120200969	120201626	12:120200969-120201626	ENSG00000240925,ENSG00000275936,ENSG00000286067,ENSG00000089159,ENSG00000255857,ENSG00000089157,ENSG00000266704,ENSG00000089154
chr12	120226128	120226360	12:120226128-120226360	ENSG00000123009,ENSG00000240925,ENSG00000275936,ENSG00000286067,ENSG00000089159
chr12	120228378	120229008	12:120228378-120229008	ENSG00000123009,ENSG00000240925,ENSG00000275936,ENSG00000286067,ENSG00000089159,ENSG00000255857
chr12	120229205	120229515	12:120229205-120229515	ENSG00000123009,ENSG00000240925,ENSG00000275936,ENSG00000286067,ENSG00000089159
chr12	120265557	120266085	12:120265557-120266085	ENSG00000123009,ENSG00000240925,ENSG00000275936,ENSG00000286067,ENSG00000089159,ENSG00000255857,ENSG00000089157,ENSG00000266704
chr12	120291328	120291981	12:120291328-120291981	ENSG00000089163,ENSG00000200795,ENSG00000202538,ENSG00000123009,ENSG00000240925,ENSG00000286067,ENSG00000089159
chr12	120292081	120292326	12:120292081-120292326	ENSG00000200795,ENSG00000202538,ENSG00000123009,ENSG00000240925
chr12	120292846	120293314	12:120292846-120293314	ENSG00000089163,ENSG00000200795,ENSG00000202538,ENSG00000123009,ENSG00000240925,ENSG00000286067
chr12	120302075	120302632	12:120302075-120302632	ENSG00000252659,ENSG00000089163,ENSG00000200795,ENSG00000202538,ENSG00000123009,ENSG00000240925,ENSG00000286067
chr12	120317314	120317959	12:120317314-120317959	ENSG00000170890,ENSG00000252659,ENSG00000089163,ENSG00000200795,ENSG00000202538,ENSG00000123009
chr12	120325463	120326107	12:120325463-120326107	ENSG00000170890,ENSG00000252659
chr12	120335479	120335787	12:120335479-120335787	ENSG00000170890
chr12	120356562	120356855	12:120356562-120356855	ENSG00000239881,ENSG00000135097
chr12	120361771	120362071	12:120361771-120362071	ENSG00000239881,ENSG00000135097
chr12	120378033	120378364	12:120378033-120378364	ENSG00000256695,ENSG00000239881,ENSG00000135097
chr12	120382861	120383177	12:120382861-120383177	ENSG00000256695,ENSG00000239881
chr12	120430413	120430813	12:120430413-120430813	ENSG00000111780,ENSG00000111775
chr12	120437767	120438297	12:120437767-120438297	ENSG00000088986,ENSG00000111786,ENSG00000219355,ENSG00000257218,ENSG00000170855,ENSG00000111780,ENSG00000111775
chr12	120439700	120440030	12:120439700-120440030	ENSG00000257218,ENSG00000170855,ENSG00000111780,ENSG00000111775
chr12	120446040	120446767	12:120446040-120446767	ENSG00000088986,ENSG00000111786,ENSG00000219355,ENSG00000257218,ENSG00000170855,ENSG00000111780,ENSG00000111775
chr12	120453957	120454274	12:120453957-120454274	ENSG00000111786,ENSG00000219355,ENSG00000257218,ENSG00000170855
chr12	120466626	120466858	12:120466626-120466858	ENSG00000088986,ENSG00000111786
chr12	120469494	120470036	12:120469494-120470036	ENSG00000248008,ENSG00000088986,ENSG00000111786,ENSG00000219355,ENSG00000257218,ENSG00000170855
chr12	120487592	120487947	12:120487592-120487947	ENSG00000241030,ENSG00000222601,ENSG00000278344,ENSG00000248008,ENSG00000088986,ENSG00000111786
chr12	120495541	120496278	12:120495541-120496278	ENSG00000241030,ENSG00000222601,ENSG00000110871,ENSG00000278344,ENSG00000248008,ENSG00000088986
chr12	120526114	120526348	12:120526114-120526348	ENSG00000288623,ENSG00000022840,ENSG00000241030,ENSG00000110871
chr12	120528823	120529334	12:120528823-120529334	ENSG00000288623,ENSG00000022840,ENSG00000241030,ENSG00000110871,ENSG00000248008
chr12	120534205	120534516	12:120534205-120534516	ENSG00000288623,ENSG00000022840,ENSG00000241030,ENSG00000110871
chr12	120534874	120535411	12:120534874-120535411	ENSG00000288623,ENSG00000022840,ENSG00000241030,ENSG00000110871
chr12	120540253	120540931	12:120540253-120540931	ENSG00000288623,ENSG00000022840,ENSG00000241030,ENSG00000110871
chr12	120573451	120573732	12:120573451-120573732	ENSG00000167272,ENSG00000022840
chr12	120581108	120581704	12:120581108-120581704	ENSG00000242137,ENSG00000167272,ENSG00000022840
chr12	120583439	120583710	12:120583439-120583710	ENSG00000242137,ENSG00000167272
chr12	120584524	120584816	12:120584524-120584816	ENSG00000242137,ENSG00000167272
chr12	120602509	120602802	12:120602509-120602802	ENSG00000255946,ENSG00000242137
chr12	120640426	120640676	12:120640426-120640676	ENSG00000157782,ENSG00000256008
chr12	120641385	120641673	12:120641385-120641673	ENSG00000157782,ENSG00000256008,ENSG00000242137
chr12	120646969	120647366	12:120646969-120647366	ENSG00000175970,ENSG00000157782,ENSG00000256008,ENSG00000242137,ENSG00000167272
chr12	120649239	120649505	12:120649239-120649505	ENSG00000175970,ENSG00000157782,ENSG00000256008
chr12	120686264	120687267	12:120686264-120687267	ENSG00000175970,ENSG00000276188,ENSG00000277423,ENSG00000256364,ENSG00000110917
chr12	120702726	120703041	12:120702726-120703041	ENSG00000175970,ENSG00000276188,ENSG00000277423,ENSG00000256364,ENSG00000110917
chr12	120710084	120710817	12:120710084-120710817	ENSG00000255946,ENSG00000175970,ENSG00000276188,ENSG00000277423,ENSG00000256364,ENSG00000110917
chr12	120711096	120711297	12:120711096-120711297	ENSG00000175970,ENSG00000276188,ENSG00000277423,ENSG00000110917
chr12	120713949	120714213	12:120713949-120714213	ENSG00000255946,ENSG00000175970,ENSG00000276188,ENSG00000277423,ENSG00000256364,ENSG00000110917
chr12	120719100	120719425	12:120719100-120719425	ENSG00000284143,ENSG00000256569,ENSG00000175970
chr12	120719847	120720243	12:120719847-120720243	ENSG00000255946,ENSG00000122971,ENSG00000284143,ENSG00000256569,ENSG00000175970
chr12	120720635	120721076	12:120720635-120721076	ENSG00000255946,ENSG00000122971,ENSG00000284143,ENSG00000256569,ENSG00000175970
chr12	120725603	120726157	12:120725603-120726157	ENSG00000255946,ENSG00000122971,ENSG00000284143,ENSG00000256569,ENSG00000175970
chr12	120729625	120729984	12:120729625-120729984	ENSG00000255946,ENSG00000122971,ENSG00000284143,ENSG00000256569
chr12	120853972	120854172	12:120853972-120854172	ENSG00000213137,ENSG00000255946
chr12	120865118	120865388	12:120865118-120865388	ENSG00000213137,ENSG00000255946
chr12	120892245	120892540	12:120892245-120892540	ENSG00000231313,ENSG00000286493,ENSG00000157837,ENSG00000255946
chr12	120894408	120894800	12:120894408-120894800	ENSG00000231313,ENSG00000286493,ENSG00000213137,ENSG00000157837,ENSG00000255946
chr12	120903429	120903654	12:120903429-120903654	ENSG00000231313,ENSG00000286493,ENSG00000157837
chr12	120903985	120904717	12:120903985-120904717	ENSG00000231313,ENSG00000286493,ENSG00000157837,ENSG00000255946
chr12	120921575	120922088	12:120921575-120922088	ENSG00000244585,ENSG00000231313,ENSG00000157837,ENSG00000255946
chr12	120943599	120943799	12:120943599-120943799	-
chr12	120944607	120944878	12:120944607-120944878	ENSG00000241388,ENSG00000231313
chr12	120959103	120959425	12:120959103-120959425	ENSG00000135100,ENSG00000241388
chr12	120971763	120972095	12:120971763-120972095	ENSG00000135100,ENSG00000241388,ENSG00000255946
chr12	121005339	121005638	12:121005339-121005638	ENSG00000157895,ENSG00000135100,ENSG00000241388
chr12	121009868	121010073	12:121009868-121010073	ENSG00000157895
chr12	121016091	121016697	12:121016091-121016697	ENSG00000256963,ENSG00000135114,ENSG00000157895
chr12	121026472	121026928	12:121026472-121026928	ENSG00000135114
chr12	121038981	121039181	12:121038981-121039181	ENSG00000135114
chr12	121060033	121060331	12:121060033-121060331	ENSG00000223538,ENSG00000201945,ENSG00000279001,ENSG00000256963,ENSG00000283542,ENSG00000135114
chr12	121060495	121060916	12:121060495-121060916	ENSG00000223538,ENSG00000201945,ENSG00000279001,ENSG00000256963,ENSG00000283542,ENSG00000135114
chr12	121093018	121093327	12:121093018-121093327	ENSG00000223538,ENSG00000201945,ENSG00000279001,ENSG00000256963
chr12	121095962	121096290	12:121095962-121096290	ENSG00000223538,ENSG00000201945,ENSG00000279001,ENSG00000256963,ENSG00000283542
chr12	121110372	121110646	12:121110372-121110646	ENSG00000223538,ENSG00000201945,ENSG00000256963
chr12	121128942	121129364	12:121128942-121129364	ENSG00000089041
chr12	121132617	121132946	12:121132617-121132946	ENSG00000089041
chr12	121158750	121159103	12:121158750-121159103	-
chr12	121176304	121176524	12:121176304-121176524	-
chr12	121189613	121190019	12:121189613-121190019	ENSG00000135124,ENSG00000274029,ENSG00000286248,ENSG00000256963
chr12	121202454	121203037	12:121202454-121203037	ENSG00000135124,ENSG00000274029,ENSG00000286248
chr12	121209836	121210549	12:121209836-121210549	ENSG00000135124
chr12	121223704	121223947	12:121223704-121223947	ENSG00000135124
chr12	121230273	121230600	12:121230273-121230600	ENSG00000135124
chr12	121235470	121235814	12:121235470-121235814	-
chr12	121247064	121247264	12:121247064-121247264	-
chr12	121252714	121252953	12:121252714-121252953	-
chr12	121266301	121266629	12:121266301-121266629	ENSG00000110931
chr12	121282869	121283338	12:121282869-121283338	ENSG00000110931
chr12	121296599	121297193	12:121296599-121297193	ENSG00000110931
chr12	121334802	121335092	12:121334802-121335092	ENSG00000284402,ENSG00000089053
chr12	121351977	121352909	12:121351977-121352909	ENSG00000170633,ENSG00000089053
chr12	121391747	121392179	12:121391747-121392179	ENSG00000170633,ENSG00000258435,ENSG00000089053
chr12	121399702	121400296	12:121399702-121400296	ENSG00000170633,ENSG00000258435,ENSG00000089053
chr12	121425284	121425613	12:121425284-121425613	ENSG00000284402,ENSG00000170633
chr12	121443279	121443553	12:121443279-121443553	ENSG00000284402,ENSG00000089094,ENSG00000089053
chr12	121467120	121467749	12:121467120-121467749	ENSG00000284402,ENSG00000089094
chr12	121491095	121491403	12:121491095-121491403	-
chr12	121499909	121500210	12:121499909-121500210	ENSG00000089094
chr12	121513779	121514112	12:121513779-121514112	ENSG00000089094
chr12	121536201	121536493	12:121536201-121536493	ENSG00000089094
chr12	121537081	121537281	12:121537081-121537281	ENSG00000089094
chr12	121537729	121537993	12:121537729-121537993	ENSG00000089094
chr12	121552735	121552947	12:121552735-121552947	ENSG00000089094
chr12	121580172	121580652	12:121580172-121580652	ENSG00000252393,ENSG00000256742,ENSG00000089094
chr12	121581543	121581810	12:121581543-121581810	ENSG00000256742,ENSG00000089094
chr12	121590126	121590460	12:121590126-121590460	ENSG00000276045,ENSG00000252393,ENSG00000256742,ENSG00000089094
chr12	121611338	121611648	12:121611338-121611648	ENSG00000276045,ENSG00000252393,ENSG00000256742,ENSG00000089094
chr12	121626061	121626919	12:121626061-121626919	ENSG00000276045
chr12	121627057	121627396	12:121627057-121627396	ENSG00000276045
chr12	121649821	121650258	12:121649821-121650258	ENSG00000139714,ENSG00000276045,ENSG00000252393
chr12	121658655	121659402	12:121658655-121659402	ENSG00000139714,ENSG00000276045
chr12	121663850	121664251	12:121663850-121664251	ENSG00000139714,ENSG00000276045,ENSG00000252393
chr12	121672492	121672803	12:121672492-121672803	ENSG00000139714,ENSG00000276045
chr12	121682042	121682258	12:121682042-121682258	ENSG00000286586
chr12	121686799	121687379	12:121686799-121687379	ENSG00000286586
chr12	121712071	121712423	12:121712071-121712423	ENSG00000188735
chr12	121712543	121712899	12:121712543-121712899	ENSG00000188735
chr12	121713444	121713804	12:121713444-121713804	ENSG00000188735
chr12	121722473	121722896	12:121722473-121722896	ENSG00000188735
chr12	121738217	121738728	12:121738217-121738728	ENSG00000188735
chr12	121748898	121749219	12:121748898-121749219	ENSG00000188735
chr12	121769796	121770381	12:121769796-121770381	ENSG00000139725,ENSG00000188735
chr12	121773232	121773555	12:121773232-121773555	ENSG00000188735
chr12	121776204	121776470	12:121776204-121776470	ENSG00000139725,ENSG00000188735
chr12	121778844	121779270	12:121778844-121779270	ENSG00000139725,ENSG00000188735
chr12	121781981	121782386	12:121781981-121782386	ENSG00000139725,ENSG00000188735
chr12	121789242	121789442	12:121789242-121789442	ENSG00000139725
chr12	121794120	121794761	12:121794120-121794761	ENSG00000139718,ENSG00000274292,ENSG00000272849,ENSG00000212694,ENSG00000139725,ENSG00000188735
chr12	121794980	121795239	12:121794980-121795239	ENSG00000139718,ENSG00000274292,ENSG00000272849,ENSG00000212694,ENSG00000139725
chr12	121799543	121799767	12:121799543-121799767	ENSG00000139718,ENSG00000274292,ENSG00000272849,ENSG00000212694,ENSG00000139725
chr12	121799994	121800263	12:121799994-121800263	ENSG00000139718,ENSG00000274292,ENSG00000272849,ENSG00000212694,ENSG00000139725
chr12	121800951	121801169	12:121800951-121801169	ENSG00000139718,ENSG00000274292,ENSG00000272849,ENSG00000212694,ENSG00000139725
chr12	121802861	121803351	12:121802861-121803351	ENSG00000139718,ENSG00000274292,ENSG00000272849,ENSG00000212694,ENSG00000139725
chr12	121811994	121812330	12:121811994-121812330	ENSG00000139718,ENSG00000274292,ENSG00000272849,ENSG00000212694,ENSG00000139725
chr12	121812434	121812788	12:121812434-121812788	ENSG00000139718,ENSG00000274292,ENSG00000272849,ENSG00000212694,ENSG00000139725
chr12	121839331	121840024	12:121839331-121840024	ENSG00000110801,ENSG00000287493,ENSG00000256811,ENSG00000158104
chr12	121857528	121857763	12:121857528-121857763	ENSG00000256811,ENSG00000158104
chr12	121860448	121860863	12:121860448-121860863	ENSG00000278084,ENSG00000256811,ENSG00000158104
chr12	121871388	121871981	12:121871388-121871981	ENSG00000256950,ENSG00000110801,ENSG00000287493,ENSG00000278084,ENSG00000256811,ENSG00000158104
chr12	121888352	121889460	12:121888352-121889460	ENSG00000283389,ENSG00000256950,ENSG00000110801,ENSG00000287493
chr12	121903190	121903509	12:121903190-121903509	ENSG00000239082,ENSG00000283389,ENSG00000110801
chr12	121918149	121918776	12:121918149-121918776	ENSG00000158023,ENSG00000239082,ENSG00000283389,ENSG00000256950,ENSG00000110801,ENSG00000287493
chr12	121933798	121934087	12:121933798-121934087	ENSG00000158023
chr12	121969299	121969503	12:121969299-121969503	ENSG00000158023
chr12	121996667	121996979	12:121996667-121996979	ENSG00000158023
chr12	122004076	122004619	12:122004076-122004619	ENSG00000110987,ENSG00000255856,ENSG00000158023
chr12	122013583	122014082	12:122013583-122014082	ENSG00000110987,ENSG00000255856
chr12	122021724	122022170	12:122021724-122022170	ENSG00000110987,ENSG00000255856
chr12	122022461	122022730	12:122022461-122022730	ENSG00000110987,ENSG00000255856
chr12	122023172	122023381	12:122023172-122023381	ENSG00000110987,ENSG00000255856
chr12	122031639	122031931	12:122031639-122031931	ENSG00000110987,ENSG00000255856
chr12	122054335	122054685	12:122054335-122054685	ENSG00000204671,ENSG00000175727,ENSG00000256546
chr12	122063983	122064401	12:122063983-122064401	ENSG00000175727,ENSG00000256546
chr12	122078263	122078840	12:122078263-122078840	ENSG00000175727,ENSG00000256546
chr12	122083129	122083422	12:122083129-122083422	ENSG00000175727
chr12	122083876	122084169	12:122083876-122084169	ENSG00000175727
chr12	122085590	122085962	12:122085590-122085962	ENSG00000175727
chr12	122097719	122098477	12:122097719-122098477	ENSG00000175727,ENSG00000256546
chr12	122131106	122131335	12:122131106-122131335	ENSG00000175727
chr12	122155670	122156124	12:122155670-122156124	ENSG00000204671,ENSG00000158113,ENSG00000175727
chr12	122183117	122183482	12:122183117-122183482	ENSG00000204671,ENSG00000158113
chr12	122190910	122191265	12:122190910-122191265	ENSG00000176383,ENSG00000204671,ENSG00000158113,ENSG00000175727
chr12	122196993	122197266	12:122196993-122197266	ENSG00000176383,ENSG00000204671,ENSG00000158113
chr12	122203326	122203552	12:122203326-122203552	ENSG00000176383,ENSG00000204671,ENSG00000158113
chr12	122203653	122204019	12:122203653-122204019	ENSG00000176383,ENSG00000158113
chr12	122225771	122226656	12:122225771-122226656	ENSG00000184047,ENSG00000284934
chr12	122266290	122266704	12:122266290-122266704	ENSG00000139719,ENSG00000256861,ENSG00000184047,ENSG00000284934
chr12	122266893	122267155	12:122266893-122267155	ENSG00000139719,ENSG00000256861
chr12	122268669	122268920	12:122268669-122268920	ENSG00000139719,ENSG00000256861
chr12	122279747	122280083	12:122279747-122280083	ENSG00000255972,ENSG00000130779,ENSG00000139719,ENSG00000256861
chr12	122336090	122336389	12:122336090-122336389	ENSG00000130779
chr12	122356178	122356522	12:122356178-122356522	ENSG00000214760,ENSG00000130779
chr12	122362805	122363005	12:122362805-122363005	ENSG00000214760,ENSG00000130779
chr12	122399515	122399798	12:122399515-122399798	ENSG00000257097,ENSG00000130779
chr12	122399907	122400147	12:122399907-122400147	ENSG00000257097,ENSG00000130779
chr12	122400490	122400772	12:122400490-122400772	ENSG00000257097,ENSG00000130779
chr12	122422095	122422374	12:122422095-122422374	ENSG00000257097,ENSG00000130779
chr12	122422456	122423072	12:122422456-122423072	ENSG00000257097,ENSG00000130779
chr12	122471736	122471999	12:122471736-122471999	ENSG00000033030,ENSG00000257097
chr12	122488918	122489493	12:122488918-122489493	ENSG00000255972,ENSG00000275265,ENSG00000252192,ENSG00000033030
chr12	122500212	122500440	12:122500212-122500440	ENSG00000111011,ENSG00000275265,ENSG00000033030
chr12	122500727	122501264	12:122500727-122501264	ENSG00000255972,ENSG00000184445,ENSG00000111011,ENSG00000275265,ENSG00000252192,ENSG00000033030
chr12	122517855	122518202	12:122517855-122518202	ENSG00000255972,ENSG00000184445,ENSG00000111011,ENSG00000275265,ENSG00000033030
chr12	122526604	122527408	12:122526604-122527408	ENSG00000255972,ENSG00000184445,ENSG00000111011,ENSG00000275265
chr12	122637867	122638101	12:122637867-122638101	ENSG00000139726,ENSG00000196917,ENSG00000255398,ENSG00000182782,ENSG00000256249,ENSG00000274191,ENSG00000255972,ENSG00000184445
chr12	122644926	122645126	12:122644926-122645126	ENSG00000196917,ENSG00000255398,ENSG00000182782,ENSG00000256249,ENSG00000274191,ENSG00000255972
chr12	122752462	122753198	12:122752462-122753198	ENSG00000130783,ENSG00000206914,ENSG00000139726,ENSG00000256044,ENSG00000196917,ENSG00000255398,ENSG00000182782,ENSG00000256249,ENSG00000255972,ENSG00000184445
chr12	122774121	122774416	12:122774121-122774416	ENSG00000130783,ENSG00000206914,ENSG00000196917,ENSG00000255398
chr12	122774496	122774847	12:122774496-122774847	ENSG00000130783,ENSG00000206914,ENSG00000196917,ENSG00000255398
chr12	122793711	122794138	12:122793711-122794138	ENSG00000130787,ENSG00000130783,ENSG00000206914,ENSG00000196917,ENSG00000255398,ENSG00000182782,ENSG00000256249
chr12	122835283	122835574	12:122835283-122835574	ENSG00000130787
chr12	122846304	122846548	12:122846304-122846548	ENSG00000130787
chr12	122860287	122860596	12:122860287-122860596	ENSG00000256152,ENSG00000130787
chr12	122865721	122865972	12:122865721-122865972	ENSG00000256152,ENSG00000139722,ENSG00000130787
chr12	122867636	122867859	12:122867636-122867859	ENSG00000256152,ENSG00000139722,ENSG00000130787
chr12	122872194	122872437	12:122872194-122872437	ENSG00000256152,ENSG00000139722
chr12	122880783	122881082	12:122880783-122881082	ENSG00000280138,ENSG00000256152,ENSG00000139722
chr12	122886919	122887437	12:122886919-122887437	ENSG00000280138,ENSG00000139722
chr12	122888385	122888693	12:122888385-122888693	ENSG00000280138,ENSG00000139722
chr12	122889756	122889956	12:122889756-122889956	ENSG00000280138,ENSG00000139722
chr12	122894612	122894998	12:122894612-122894998	ENSG00000280138,ENSG00000139722
chr12	122895890	122896355	12:122895890-122896355	ENSG00000280138,ENSG00000139722
chr12	122901529	122901861	12:122901529-122901861	ENSG00000280138,ENSG00000139722
chr12	122946793	122947123	12:122946793-122947123	ENSG00000150967
chr12	122952336	122952649	12:122952336-122952649	ENSG00000150967,ENSG00000256152,ENSG00000130787
chr12	122963195	122963520	12:122963195-122963520	ENSG00000150967
chr12	122964760	122965160	12:122964760-122965160	ENSG00000150967
chr12	122966297	122966730	12:122966297-122966730	ENSG00000256028,ENSG00000111325,ENSG00000150967
chr12	122974441	122974890	12:122974441-122974890	ENSG00000182196,ENSG00000256028,ENSG00000111325,ENSG00000150967
chr12	122975063	122975439	12:122975063-122975439	ENSG00000182196,ENSG00000256028,ENSG00000111325,ENSG00000150967
chr12	122975941	122976232	12:122975941-122976232	ENSG00000182196,ENSG00000256028,ENSG00000111325
chr12	122980410	122981049	12:122980410-122981049	ENSG00000182196,ENSG00000256028,ENSG00000111325,ENSG00000150967
chr12	123000282	123000496	12:123000282-123000496	ENSG00000265526,ENSG00000090975
chr12	123021671	123021985	12:123021671-123021985	ENSG00000251497,ENSG00000265526
chr12	123022212	123022606	12:123022212-123022606	ENSG00000280381,ENSG00000251497,ENSG00000265526,ENSG00000090975
chr12	123033532	123033920	12:123033532-123033920	ENSG00000280381,ENSG00000251497,ENSG00000265526
chr12	123034050	123034369	12:123034050-123034369	ENSG00000280381,ENSG00000251497,ENSG00000265526
chr12	123036488	123036810	12:123036488-123036810	ENSG00000280381,ENSG00000251497,ENSG00000265526
chr12	123041077	123041286	12:123041077-123041286	ENSG00000280120,ENSG00000280381,ENSG00000251497,ENSG00000090975
chr12	123043505	123043987	12:123043505-123043987	ENSG00000280120,ENSG00000051825,ENSG00000280381,ENSG00000251497,ENSG00000265526,ENSG00000090975
chr12	123063588	123063855	12:123063588-123063855	ENSG00000280381,ENSG00000251497,ENSG00000090975
chr12	123126502	123126833	12:123126502-123126833	ENSG00000280381,ENSG00000251497,ENSG00000090975
chr12	123143065	123143265	12:123143065-123143265	ENSG00000280120,ENSG00000280381,ENSG00000251497,ENSG00000090975
chr12	123150510	123151342	12:123150510-123151342	ENSG00000280120,ENSG00000051825,ENSG00000280381,ENSG00000251497,ENSG00000090975
chr12	123232724	123233576	12:123232724-123233576	ENSG00000130921,ENSG00000051825
chr12	123269481	123269918	12:123269481-123269918	ENSG00000199845,ENSG00000269980,ENSG00000111328
chr12	123271076	123271416	12:123271076-123271416	ENSG00000207189,ENSG00000199845,ENSG00000269980,ENSG00000111328
chr12	123271771	123271981	12:123271771-123271981	ENSG00000199845,ENSG00000269980,ENSG00000111328
chr12	123364695	123365538	12:123364695-123365538	ENSG00000183955,ENSG00000284425,ENSG00000256092,ENSG00000207189,ENSG00000139697,ENSG00000199845
chr12	123365655	123365985	12:123365655-123365985	ENSG00000183955,ENSG00000284425,ENSG00000256092,ENSG00000207189,ENSG00000139697
chr12	123369303	123369680	12:123369303-123369680	ENSG00000284425,ENSG00000256092,ENSG00000207189,ENSG00000139697
chr12	123374561	123374768	12:123374561-123374768	ENSG00000183955,ENSG00000284425,ENSG00000256092,ENSG00000207189,ENSG00000139697
chr12	123383697	123384289	12:123383697-123384289	ENSG00000183955,ENSG00000284425,ENSG00000256092,ENSG00000207189,ENSG00000139697
chr12	123387927	123388544	12:123387927-123388544	ENSG00000183955,ENSG00000284425,ENSG00000256092,ENSG00000207189,ENSG00000139697
chr12	123388703	123388987	12:123388703-123388987	ENSG00000183955,ENSG00000207189
chr12	123398822	123399022	12:123398822-123399022	ENSG00000183955,ENSG00000207189
chr12	123432511	123432802	12:123432511-123432802	ENSG00000270445,ENSG00000150977
chr12	123436429	123436985	12:123436429-123436985	ENSG00000184209,ENSG00000270445,ENSG00000150977,ENSG00000207189
chr12	123448341	123448623	12:123448341-123448623	ENSG00000184209,ENSG00000270445,ENSG00000150977
chr12	123458049	123459067	12:123458049-123459067	ENSG00000184209,ENSG00000150977
chr12	123468920	123469121	12:123468920-123469121	ENSG00000188026,ENSG00000184209,ENSG00000207189
chr12	123513288	123513632	12:123513288-123513632	ENSG00000278112,ENSG00000274427,ENSG00000188026
chr12	123533713	123534196	12:123533713-123534196	ENSG00000086598,ENSG00000266655,ENSG00000278112,ENSG00000274427,ENSG00000188026,ENSG00000207189
chr12	123582249	123582490	12:123582249-123582490	ENSG00000086598,ENSG00000247373
chr12	123583885	123584699	12:123583885-123584699	ENSG00000111364,ENSG00000086598,ENSG00000247373,ENSG00000188026,ENSG00000284425,ENSG00000256092,ENSG00000207189,ENSG00000139697
chr12	123601706	123602334	12:123601706-123602334	ENSG00000279953,ENSG00000111358,ENSG00000111361,ENSG00000206897,ENSG00000111364,ENSG00000086598,ENSG00000247373,ENSG00000207189
chr12	123618531	123618843	12:123618531-123618843	ENSG00000278861,ENSG00000279953,ENSG00000111358,ENSG00000111361,ENSG00000206897,ENSG00000111364,ENSG00000247373,ENSG00000199845
chr12	123633504	123633987	12:123633504-123633987	ENSG00000278861,ENSG00000279953,ENSG00000111358,ENSG00000111361,ENSG00000206897,ENSG00000111364
chr12	123670891	123671321	12:123670891-123671321	ENSG00000168778,ENSG00000278861,ENSG00000279953,ENSG00000111358
chr12	123684059	123684282	12:123684059-123684282	ENSG00000168778,ENSG00000278861,ENSG00000279953
chr12	123705979	123706272	12:123705979-123706272	ENSG00000185344,ENSG00000255839,ENSG00000278861,ENSG00000279953
chr12	123711889	123712488	12:123711889-123712488	ENSG00000239215,ENSG00000286092,ENSG00000185344,ENSG00000255839,ENSG00000278861,ENSG00000279953
chr12	123713492	123713801	12:123713492-123713801	ENSG00000239215,ENSG00000286092,ENSG00000185344,ENSG00000255839
chr12	123719240	123719930	12:123719240-123719930	ENSG00000239215,ENSG00000286092,ENSG00000185344,ENSG00000255839,ENSG00000279953
chr12	123744892	123745170	12:123744892-123745170	ENSG00000280300,ENSG00000185344
chr12	123761840	123762456	12:123761840-123762456	ENSG00000197653,ENSG00000280300,ENSG00000185344
chr12	123767679	123767922	12:123767679-123767922	ENSG00000197653,ENSG00000280300
chr12	123793213	123793425	12:123793213-123793425	-
chr12	123841950	123842229	12:123841950-123842229	ENSG00000197653
chr12	123860401	123860759	12:123860401-123860759	ENSG00000270048,ENSG00000270130,ENSG00000250091
chr12	123921544	123921856	12:123921544-123921856	ENSG00000270048,ENSG00000270130,ENSG00000250091,ENSG00000197653
chr12	123949380	123949627	12:123949380-123949627	ENSG00000274874,ENSG00000179195,ENSG00000270095,ENSG00000270061,ENSG00000269938,ENSG00000269997,ENSG00000270048,ENSG00000270130,ENSG00000250091,ENSG00000119242
chr12	123972545	123973381	12:123972545-123973381	ENSG00000178882,ENSG00000274874,ENSG00000179195,ENSG00000270095,ENSG00000270061,ENSG00000269938,ENSG00000269997,ENSG00000270048,ENSG00000270130,ENSG00000250091,ENSG00000119242
chr12	124024224	124024735	12:124024224-124024735	ENSG00000256827,ENSG00000179195,ENSG00000270048,ENSG00000270130
chr12	124027221	124027486	12:124027221-124027486	ENSG00000256827
chr12	124032341	124032593	12:124032341-124032593	ENSG00000256827
chr12	124070452	124070704	12:124070452-124070704	ENSG00000275389
chr12	124109777	124110053	12:124109777-124110053	ENSG00000256596,ENSG00000275389
chr12	124169476	124169989	12:124169476-124169989	ENSG00000256596,ENSG00000275389
chr12	124191039	124191294	12:124191039-124191294	ENSG00000256596,ENSG00000275389
chr12	124240483	124240790	12:124240483-124240790	ENSG00000256596,ENSG00000275389,ENSG00000178882
chr12	124245690	124246206	12:124245690-124246206	ENSG00000256596,ENSG00000275389,ENSG00000178882
chr12	124259746	124260035	12:124259746-124260035	ENSG00000256596,ENSG00000275389,ENSG00000178882
chr12	124273661	124274031	12:124273661-124274031	ENSG00000256596,ENSG00000275389,ENSG00000178882
chr12	124321028	124321321	12:124321028-124321321	ENSG00000275967,ENSG00000196498,ENSG00000178882
chr12	124332107	124332349	12:124332107-124332349	ENSG00000275967,ENSG00000196498
chr12	124352918	124353235	12:124352918-124353235	ENSG00000275967,ENSG00000196498
chr12	124369077	124369306	12:124369077-124369306	-
chr12	124388748	124389156	12:124388748-124389156	ENSG00000255965,ENSG00000196498
chr12	124389283	124389546	12:124389283-124389546	ENSG00000255965,ENSG00000196498
chr12	124399698	124399946	12:124399698-124399946	-
chr12	124423177	124423424	12:124423177-124423424	ENSG00000214650,ENSG00000196498
chr12	124439123	124439360	12:124439123-124439360	-
chr12	124457310	124457795	12:124457310-124457795	ENSG00000214650
chr12	124480922	124481138	12:124480922-124481138	ENSG00000214650,ENSG00000196498
chr12	124487513	124487814	12:124487513-124487814	ENSG00000214650,ENSG00000196498
chr12	124490716	124491224	12:124490716-124491224	ENSG00000214650,ENSG00000279121,ENSG00000196498
chr12	124496686	124496886	12:124496686-124496886	ENSG00000214650,ENSG00000196498
chr12	124538336	124538736	12:124538336-124538736	ENSG00000214650,ENSG00000279527,ENSG00000279071,ENSG00000280354,ENSG00000279121,ENSG00000196498
chr12	124546359	124546708	12:124546359-124546708	ENSG00000214650,ENSG00000279527,ENSG00000279071,ENSG00000280354,ENSG00000279121,ENSG00000279334
chr12	124566319	124567336	12:124566319-124567336	ENSG00000214650,ENSG00000279121,ENSG00000279334,ENSG00000279931,ENSG00000196498
chr12	124567537	124567975	12:124567537-124567975	ENSG00000214650,ENSG00000279121,ENSG00000279334,ENSG00000279931,ENSG00000196498
chr12	124568508	124568794	12:124568508-124568794	ENSG00000214650,ENSG00000279121,ENSG00000279334,ENSG00000279931,ENSG00000196498
chr12	124583911	124584183	12:124583911-124584183	ENSG00000279121,ENSG00000280097,ENSG00000279931
chr12	124591054	124591383	12:124591054-124591383	ENSG00000279121,ENSG00000280097,ENSG00000278973,ENSG00000280444,ENSG00000279931
chr12	124605279	124605920	12:124605279-124605920	ENSG00000280097,ENSG00000278973,ENSG00000280444,ENSG00000279931
chr12	124609130	124609413	12:124609130-124609413	ENSG00000280097,ENSG00000278973,ENSG00000280444
chr12	124626391	124626690	12:124626391-124626690	ENSG00000278973,ENSG00000280444,ENSG00000279087
chr12	124632477	124633169	12:124632477-124633169	ENSG00000278973,ENSG00000280444,ENSG00000279087,ENSG00000279931
chr12	124636255	124636625	12:124636255-124636625	ENSG00000278973,ENSG00000280444,ENSG00000279087,ENSG00000279931
chr12	124680128	124680370	12:124680128-124680370	ENSG00000279931
chr12	124681393	124681640	12:124681393-124681640	ENSG00000279931
chr12	124696611	124697168	12:124696611-124697168	ENSG00000279931
chr12	124744742	124744968	12:124744742-124744968	ENSG00000279931
chr12	124767009	124767312	12:124767009-124767312	ENSG00000214650,ENSG00000279121,ENSG00000279931,ENSG00000287242
chr12	124771878	124772167	12:124771878-124772167	ENSG00000287242,ENSG00000150991
chr12	124778497	124778769	12:124778497-124778769	ENSG00000287242
chr12	124804037	124804289	12:124804037-124804289	ENSG00000073060,ENSG00000287242
chr12	124807517	124807819	12:124807517-124807819	ENSG00000073060,ENSG00000287242
chr12	124808327	124808563	12:124808327-124808563	ENSG00000073060,ENSG00000287242
chr12	124827375	124827575	12:124827375-124827575	-
chr12	124835795	124836000	12:124835795-124836000	ENSG00000150991,ENSG00000265345
chr12	124842458	124842723	12:124842458-124842723	ENSG00000150991
chr12	124850916	124851147	12:124850916-124851147	ENSG00000073060,ENSG00000150991,ENSG00000265345
chr12	124856582	124856860	12:124856582-124856860	ENSG00000073060
chr12	124863592	124864211	12:124863592-124864211	ENSG00000073060,ENSG00000150991,ENSG00000265345,ENSG00000241129
chr12	124867476	124867738	12:124867476-124867738	ENSG00000073060
chr12	124868927	124869501	12:124868927-124869501	ENSG00000073060,ENSG00000150991,ENSG00000265345,ENSG00000241129
chr12	124875083	124875351	12:124875083-124875351	ENSG00000073060,ENSG00000150991,ENSG00000265345,ENSG00000241129
chr12	124884611	124885279	12:124884611-124885279	ENSG00000073060,ENSG00000287242,ENSG00000252008,ENSG00000150991,ENSG00000265345,ENSG00000241129
chr12	124898453	124898808	12:124898453-124898808	ENSG00000287242,ENSG00000252008,ENSG00000150991,ENSG00000265345,ENSG00000241129
chr12	124906741	124907125	12:124906741-124907125	-
chr12	124913991	124914263	12:124913991-124914263	-
chr12	124915175	124915430	12:124915175-124915430	-
chr12	124917146	124917802	12:124917146-124917802	-
chr12	124921647	124921914	12:124921647-124921914	-
chr12	124927307	124927508	12:124927307-124927508	-
chr12	124927686	124928482	12:124927686-124928482	-
chr12	124939126	124940203	12:124939126-124940203	-
chr12	124940610	124940966	12:124940610-124940966	-
chr12	124968157	124968462	12:124968157-124968462	ENSG00000150991,ENSG00000265345,ENSG00000241129,ENSG00000150990,ENSG00000280634
chr12	124988929	124989366	12:124988929-124989366	ENSG00000150991,ENSG00000265345,ENSG00000241129,ENSG00000150990,ENSG00000184992,ENSG00000280634
chr12	124992868	124993135	12:124992868-124993135	ENSG00000265345,ENSG00000241129,ENSG00000150990,ENSG00000184992
chr12	124993531	124993795	12:124993531-124993795	ENSG00000150991,ENSG00000265345,ENSG00000241129,ENSG00000150990,ENSG00000184992,ENSG00000280634
chr12	124994140	124994448	12:124994140-124994448	ENSG00000150991,ENSG00000265345,ENSG00000241129,ENSG00000150990,ENSG00000184992,ENSG00000280634
chr12	125049358	125050048	12:125049358-125050048	ENSG00000150991,ENSG00000265345,ENSG00000241129,ENSG00000280634,ENSG00000256093,ENSG00000081760,ENSG00000279233,ENSG00000256814,ENSG00000287240,ENSG00000280117
chr12	125065131	125065825	12:125065131-125065825	ENSG00000150991,ENSG00000265345,ENSG00000241129,ENSG00000280634,ENSG00000256093,ENSG00000081760,ENSG00000279233,ENSG00000256814,ENSG00000287240,ENSG00000280117
chr12	125105016	125105386	12:125105016-125105386	ENSG00000280634,ENSG00000081760,ENSG00000279233,ENSG00000256814,ENSG00000287240,ENSG00000280117,ENSG00000279462,ENSG00000286386,ENSG00000255595,ENSG00000256494,ENSG00000214043,ENSG00000256310
chr12	125111475	125111736	12:125111475-125111736	ENSG00000081760,ENSG00000279233,ENSG00000256814,ENSG00000287240,ENSG00000280117
chr12	125183179	125183497	12:125183179-125183497	ENSG00000279233,ENSG00000256814,ENSG00000287240,ENSG00000280117,ENSG00000139364,ENSG00000279462,ENSG00000286209,ENSG00000280415,ENSG00000280398,ENSG00000286386,ENSG00000255595,ENSG00000256494,ENSG00000255900,ENSG00000189238,ENSG00000256128
chr12	125186116	125186643	12:125186116-125186643	ENSG00000279233,ENSG00000256814,ENSG00000287240,ENSG00000280117,ENSG00000139364,ENSG00000279462,ENSG00000286209,ENSG00000280415,ENSG00000271184,ENSG00000249267,ENSG00000275212,ENSG00000284848,ENSG00000280364,ENSG00000280398,ENSG00000280272,ENSG00000286386,ENSG00000255595,ENSG00000256494,ENSG00000214043,ENSG00000256125,ENSG00000255853,ENSG00000256310,ENSG00000256732,ENSG00000255900,ENSG00000255944,ENSG00000278866,ENSG00000279171,ENSG00000255998,ENSG00000189238,ENSG00000256128
chr12	125237119	125237443	12:125237119-125237443	ENSG00000279233,ENSG00000256814,ENSG00000287240,ENSG00000280117,ENSG00000279462,ENSG00000286209,ENSG00000280415,ENSG00000271184,ENSG00000249267,ENSG00000275212,ENSG00000284848,ENSG00000280364,ENSG00000280398,ENSG00000280272,ENSG00000286386,ENSG00000255595,ENSG00000256494,ENSG00000214043,ENSG00000256125,ENSG00000255853,ENSG00000256310,ENSG00000256732,ENSG00000255900,ENSG00000255944,ENSG00000278866,ENSG00000279171,ENSG00000255998,ENSG00000189238,ENSG00000256128
chr12	125330960	125331254	12:125330960-125331254	ENSG00000256814,ENSG00000287240,ENSG00000280117,ENSG00000139364,ENSG00000279462,ENSG00000280125,ENSG00000286209,ENSG00000280415,ENSG00000271184,ENSG00000249267,ENSG00000275212,ENSG00000284848,ENSG00000280364,ENSG00000280398,ENSG00000280272,ENSG00000286386,ENSG00000255595,ENSG00000256494,ENSG00000214043,ENSG00000256125,ENSG00000255853,ENSG00000256310,ENSG00000256732,ENSG00000255900,ENSG00000255944,ENSG00000278866,ENSG00000279171,ENSG00000255998,ENSG00000189238,ENSG00000256128
chr12	125403266	125403513	12:125403266-125403513	ENSG00000279462,ENSG00000249267,ENSG00000280398,ENSG00000256494,ENSG00000214043,ENSG00000255900
chr12	125533561	125533766	12:125533561-125533766	ENSG00000280125,ENSG00000286209,ENSG00000280415,ENSG00000271184,ENSG00000249267,ENSG00000275212,ENSG00000284848,ENSG00000280364,ENSG00000280398,ENSG00000280272,ENSG00000286386,ENSG00000255595,ENSG00000256494,ENSG00000214043,ENSG00000256125,ENSG00000255853,ENSG00000256310,ENSG00000256732,ENSG00000255900,ENSG00000255944,ENSG00000255998,ENSG00000189238,ENSG00000256128
chr12	125683810	125684126	12:125683810-125684126	ENSG00000279462,ENSG00000280125,ENSG00000286209,ENSG00000280415,ENSG00000271184,ENSG00000249267,ENSG00000275212,ENSG00000284848,ENSG00000280364,ENSG00000280398,ENSG00000280272,ENSG00000286386,ENSG00000255595,ENSG00000256494,ENSG00000214043,ENSG00000256125,ENSG00000255853,ENSG00000256310,ENSG00000256732,ENSG00000255900,ENSG00000255944,ENSG00000278866,ENSG00000279171,ENSG00000255998,ENSG00000189238,ENSG00000256128
chr12	125773153	125773353	12:125773153-125773353	ENSG00000280125,ENSG00000286209,ENSG00000280415,ENSG00000271184,ENSG00000249267,ENSG00000275212,ENSG00000284848,ENSG00000280364,ENSG00000280398,ENSG00000280272,ENSG00000286386,ENSG00000255595,ENSG00000256494,ENSG00000214043,ENSG00000256125,ENSG00000255853,ENSG00000256310,ENSG00000255900,ENSG00000278866,ENSG00000279171,ENSG00000255998,ENSG00000189238
chr12	126069595	126069865	12:126069595-126069865	ENSG00000280125,ENSG00000286209,ENSG00000280415,ENSG00000271184,ENSG00000249267,ENSG00000275212,ENSG00000284848,ENSG00000280364,ENSG00000280398,ENSG00000280272,ENSG00000286386,ENSG00000255595,ENSG00000256494,ENSG00000214043,ENSG00000256125,ENSG00000255853,ENSG00000256310,ENSG00000256732,ENSG00000255900,ENSG00000255944,ENSG00000278866,ENSG00000279171,ENSG00000255998,ENSG00000189238,ENSG00000256128,ENSG00000287311
chr12	126869662	126870050	12:126869662-126870050	ENSG00000284848,ENSG00000280364,ENSG00000280398,ENSG00000280272,ENSG00000286386,ENSG00000255595,ENSG00000256494,ENSG00000214043,ENSG00000256125,ENSG00000255853,ENSG00000256310,ENSG00000256732,ENSG00000255900,ENSG00000255944,ENSG00000278866,ENSG00000279171,ENSG00000255998,ENSG00000189238,ENSG00000256128,ENSG00000255923,ENSG00000249873,ENSG00000256286,ENSG00000286922,ENSG00000255945,ENSG00000257035,ENSG00000256597,ENSG00000256193,ENSG00000256643,ENSG00000256551,ENSG00000256659,ENSG00000265635
chr12	126874433	126874735	12:126874433-126874735	ENSG00000214043,ENSG00000256125,ENSG00000255853,ENSG00000256310,ENSG00000256732,ENSG00000255900,ENSG00000255944,ENSG00000278866,ENSG00000279171,ENSG00000255998,ENSG00000189238,ENSG00000256128,ENSG00000255923,ENSG00000249873,ENSG00000256286
chr12	126907856	126908504	12:126907856-126908504	ENSG00000280125,ENSG00000286209,ENSG00000280415,ENSG00000271184,ENSG00000249267,ENSG00000275212,ENSG00000284848,ENSG00000280364,ENSG00000280398,ENSG00000280272,ENSG00000286386,ENSG00000255595,ENSG00000256494,ENSG00000214043,ENSG00000256125,ENSG00000255853,ENSG00000256310,ENSG00000256732,ENSG00000255900,ENSG00000255944,ENSG00000278866,ENSG00000279171,ENSG00000255998,ENSG00000189238,ENSG00000256128,ENSG00000257021,ENSG00000249345,ENSG00000287339,ENSG00000256496,ENSG00000253089,ENSG00000256362,ENSG00000256502,ENSG00000287365,ENSG00000279952,ENSG00000287112,ENSG00000286922,ENSG00000287622,ENSG00000255945,ENSG00000199584,ENSG00000257035,ENSG00000256022,ENSG00000279475,ENSG00000255757,ENSG00000256597,ENSG00000256193,ENSG00000256971,ENSG00000256643,ENSG00000287311,ENSG00000256551,ENSG00000256659,ENSG00000276487,ENSG00000265061,ENSG00000181234,ENSG00000279180,ENSG00000265635,ENSG00000257025,ENSG00000256630,ENSG00000249196,ENSG00000277217,ENSG00000280051
chr12	127083336	127083700	12:127083336-127083700	ENSG00000286209,ENSG00000280415,ENSG00000271184,ENSG00000249267,ENSG00000275212,ENSG00000280364,ENSG00000280272,ENSG00000286386,ENSG00000255595,ENSG00000256494,ENSG00000214043,ENSG00000256125,ENSG00000255853,ENSG00000256310,ENSG00000256732,ENSG00000255900,ENSG00000255944,ENSG00000278866,ENSG00000279171,ENSG00000255998,ENSG00000189238,ENSG00000256128,ENSG00000249345,ENSG00000286016,ENSG00000287339,ENSG00000256496,ENSG00000253089,ENSG00000256362,ENSG00000256502,ENSG00000287365,ENSG00000279952,ENSG00000287112,ENSG00000286922,ENSG00000287622,ENSG00000255945,ENSG00000199584,ENSG00000257035,ENSG00000256022,ENSG00000279475,ENSG00000255757,ENSG00000256597,ENSG00000256193,ENSG00000256971,ENSG00000256643,ENSG00000287311,ENSG00000256551,ENSG00000256659,ENSG00000276487,ENSG00000265061,ENSG00000181234,ENSG00000279180,ENSG00000265635,ENSG00000257025,ENSG00000256630,ENSG00000277217,ENSG00000256699,ENSG00000256085
chr12	127108698	127109129	12:127108698-127109129	ENSG00000256494,ENSG00000256125,ENSG00000255853,ENSG00000256310,ENSG00000256732,ENSG00000255900,ENSG00000255944,ENSG00000255998,ENSG00000189238,ENSG00000256128,ENSG00000249345,ENSG00000286016,ENSG00000287339,ENSG00000256496,ENSG00000253089,ENSG00000256362,ENSG00000256502,ENSG00000287365,ENSG00000279952,ENSG00000287112,ENSG00000286922,ENSG00000287622,ENSG00000255945,ENSG00000199584,ENSG00000256022,ENSG00000256597,ENSG00000256193,ENSG00000256971,ENSG00000256643,ENSG00000287311,ENSG00000265061,ENSG00000256630
chr12	127146070	127146270	12:127146070-127146270	ENSG00000286016,ENSG00000256001,ENSG00000286791,ENSG00000278266,ENSG00000287339
chr12	127280679	127281049	12:127280679-127281049	ENSG00000286209,ENSG00000280415,ENSG00000275212,ENSG00000280364,ENSG00000280272,ENSG00000286386,ENSG00000255595,ENSG00000256494,ENSG00000214043,ENSG00000256125,ENSG00000255853,ENSG00000256310,ENSG00000256732,ENSG00000255900,ENSG00000255944,ENSG00000278866,ENSG00000279171,ENSG00000255998,ENSG00000189238,ENSG00000256128,ENSG00000249345,ENSG00000286016,ENSG00000287339,ENSG00000256292,ENSG00000256496,ENSG00000253089,ENSG00000256362,ENSG00000256502,ENSG00000287365,ENSG00000279952,ENSG00000287112,ENSG00000286922,ENSG00000287622,ENSG00000255945,ENSG00000199584,ENSG00000257035,ENSG00000256022,ENSG00000279475,ENSG00000255757,ENSG00000256597,ENSG00000256193,ENSG00000256971,ENSG00000256643,ENSG00000287311,ENSG00000256551,ENSG00000256659,ENSG00000276487,ENSG00000265061,ENSG00000181234,ENSG00000279180,ENSG00000265635,ENSG00000257025,ENSG00000256630,ENSG00000277217,ENSG00000280051,ENSG00000256085,ENSG00000286246
chr12	127293574	127293846	12:127293574-127293846	ENSG00000249267,ENSG00000284848,ENSG00000280364,ENSG00000280398,ENSG00000280272,ENSG00000286386,ENSG00000255595,ENSG00000256494,ENSG00000214043,ENSG00000256125,ENSG00000255853,ENSG00000256310,ENSG00000256732,ENSG00000255900,ENSG00000255944,ENSG00000278866,ENSG00000279171,ENSG00000255998,ENSG00000189238,ENSG00000256128,ENSG00000249345,ENSG00000286016,ENSG00000287339,ENSG00000256292,ENSG00000256496,ENSG00000253089,ENSG00000256362,ENSG00000256502,ENSG00000287365,ENSG00000279952,ENSG00000287112,ENSG00000286922,ENSG00000287622,ENSG00000255945,ENSG00000199584,ENSG00000257035,ENSG00000256022,ENSG00000279475,ENSG00000255757,ENSG00000256597,ENSG00000256193,ENSG00000256971,ENSG00000256643,ENSG00000287311,ENSG00000256551,ENSG00000256659,ENSG00000276487,ENSG00000265061,ENSG00000181234,ENSG00000279180,ENSG00000265635,ENSG00000257025,ENSG00000256630,ENSG00000286246
chr12	127381103	127381412	12:127381103-127381412	ENSG00000271184,ENSG00000249267,ENSG00000275212,ENSG00000284848,ENSG00000280364,ENSG00000280398,ENSG00000280272,ENSG00000286386,ENSG00000255595,ENSG00000256494,ENSG00000214043,ENSG00000256125,ENSG00000255853,ENSG00000256310,ENSG00000256732,ENSG00000255900,ENSG00000255944,ENSG00000278866,ENSG00000279171,ENSG00000255998,ENSG00000189238,ENSG00000256128,ENSG00000286016,ENSG00000287339,ENSG00000256496,ENSG00000253089,ENSG00000256362,ENSG00000256502,ENSG00000280024,ENSG00000287365,ENSG00000279952,ENSG00000287112,ENSG00000286922,ENSG00000287622,ENSG00000255945,ENSG00000199584,ENSG00000257035,ENSG00000256022,ENSG00000279475,ENSG00000255757,ENSG00000256597,ENSG00000256193,ENSG00000256971,ENSG00000256643,ENSG00000287311,ENSG00000256551,ENSG00000256659,ENSG00000276487,ENSG00000265061,ENSG00000181234,ENSG00000279180,ENSG00000265635,ENSG00000257025,ENSG00000256630,ENSG00000277217,ENSG00000280051,ENSG00000256085,ENSG00000286246,ENSG00000256137,ENSG00000286394
chr12	127750465	127750810	12:127750465-127750810	ENSG00000256494,ENSG00000256310,ENSG00000278866,ENSG00000279171,ENSG00000287365,ENSG00000279952,ENSG00000287112,ENSG00000286922,ENSG00000287622,ENSG00000255945,ENSG00000199584,ENSG00000257035,ENSG00000256022,ENSG00000288523,ENSG00000286662,ENSG00000279475,ENSG00000255757,ENSG00000256597,ENSG00000256193,ENSG00000256971,ENSG00000256643,ENSG00000287311,ENSG00000256551,ENSG00000256659,ENSG00000276487,ENSG00000265061,ENSG00000181234,ENSG00000279180,ENSG00000265635,ENSG00000257025,ENSG00000256630,ENSG00000249196,ENSG00000277217,ENSG00000256699,ENSG00000280051,ENSG00000256085,ENSG00000256137,ENSG00000286394
chr12	127770132	127770533	12:127770132-127770533	ENSG00000271184,ENSG00000249267,ENSG00000275212,ENSG00000280364,ENSG00000280398,ENSG00000280272,ENSG00000286386,ENSG00000255595,ENSG00000256494,ENSG00000214043,ENSG00000256125,ENSG00000255853,ENSG00000256732,ENSG00000255900,ENSG00000255944,ENSG00000278866,ENSG00000279171,ENSG00000255998,ENSG00000189238,ENSG00000256128,ENSG00000287365,ENSG00000279952,ENSG00000287112,ENSG00000286922,ENSG00000287622,ENSG00000255945,ENSG00000199584,ENSG00000257035,ENSG00000256022,ENSG00000288523,ENSG00000286662,ENSG00000279475,ENSG00000255757,ENSG00000256597,ENSG00000256193,ENSG00000256971,ENSG00000256643,ENSG00000287311,ENSG00000256551,ENSG00000256659,ENSG00000276487,ENSG00000265061,ENSG00000181234,ENSG00000279180,ENSG00000265635,ENSG00000257025,ENSG00000256630,ENSG00000151952,ENSG00000249196,ENSG00000277217,ENSG00000256699,ENSG00000280051,ENSG00000256085,ENSG00000286246,ENSG00000256137,ENSG00000286394,ENSG00000280196,ENSG00000251536
chr12	128823794	128824261	12:128823794-128824261	ENSG00000256971,ENSG00000256643,ENSG00000287311,ENSG00000256551,ENSG00000256659,ENSG00000276487,ENSG00000265061,ENSG00000181234,ENSG00000279180,ENSG00000265635,ENSG00000257025,ENSG00000256630,ENSG00000139370,ENSG00000279500,ENSG00000274695,ENSG00000151948,ENSG00000255838,ENSG00000256581,ENSG00000151952,ENSG00000249196,ENSG00000277217,ENSG00000256699,ENSG00000280051,ENSG00000256085,ENSG00000286246,ENSG00000256137,ENSG00000286394,ENSG00000280196,ENSG00000251536
chr12	128976202	128976402	12:128976202-128976402	ENSG00000256193,ENSG00000256971,ENSG00000256643,ENSG00000287311,ENSG00000256551,ENSG00000256659,ENSG00000276487,ENSG00000265061,ENSG00000181234,ENSG00000279180,ENSG00000265635,ENSG00000257025,ENSG00000256630,ENSG00000151948,ENSG00000255838,ENSG00000256581,ENSG00000151952,ENSG00000249196,ENSG00000277217,ENSG00000256699,ENSG00000280051,ENSG00000256085,ENSG00000286246,ENSG00000256137,ENSG00000286394,ENSG00000280196,ENSG00000251536
chr12	130014008	130014209	12:130014008-130014209	ENSG00000256643,ENSG00000256551,ENSG00000256659,ENSG00000276487,ENSG00000265061,ENSG00000181234,ENSG00000279180,ENSG00000265635,ENSG00000257025,ENSG00000256630,ENSG00000256581,ENSG00000151952,ENSG00000249196,ENSG00000277217,ENSG00000256699,ENSG00000280051,ENSG00000256085,ENSG00000286246,ENSG00000256137,ENSG00000286394,ENSG00000280196,ENSG00000251536,ENSG00000261650,ENSG00000214039,ENSG00000256298,ENSG00000256906,ENSG00000279193,ENSG00000276122,ENSG00000250208,ENSG00000280405,ENSG00000111432,ENSG00000242963,ENSG00000259862,ENSG00000125207,ENSG00000279343,ENSG00000279478,ENSG00000256343,ENSG00000279146,ENSG00000279905,ENSG00000256064
chr12	130031631	130031916	12:130031631-130031916	ENSG00000256551,ENSG00000276487,ENSG00000265061,ENSG00000181234,ENSG00000279180,ENSG00000265635,ENSG00000257025,ENSG00000256630,ENSG00000151952,ENSG00000249196,ENSG00000277217,ENSG00000256699,ENSG00000280051,ENSG00000256085,ENSG00000286246,ENSG00000256137,ENSG00000286394,ENSG00000280196,ENSG00000251536,ENSG00000261650,ENSG00000214039,ENSG00000256298,ENSG00000256906,ENSG00000279193,ENSG00000276122,ENSG00000250208,ENSG00000280405,ENSG00000111432,ENSG00000242963,ENSG00000259862,ENSG00000125207,ENSG00000279343,ENSG00000279478,ENSG00000279146,ENSG00000279905,ENSG00000256064
chr12	130281220	130281426	12:130281220-130281426	ENSG00000256551,ENSG00000256659,ENSG00000276487,ENSG00000265061,ENSG00000279180,ENSG00000265635,ENSG00000257025,ENSG00000256630,ENSG00000151952,ENSG00000249196,ENSG00000277217,ENSG00000256699,ENSG00000280051,ENSG00000256085,ENSG00000286246,ENSG00000256137,ENSG00000286394,ENSG00000280196,ENSG00000251536,ENSG00000261650,ENSG00000214039,ENSG00000256298,ENSG00000256906,ENSG00000279193,ENSG00000276122,ENSG00000250208,ENSG00000280405,ENSG00000111432,ENSG00000242963,ENSG00000259862,ENSG00000125207,ENSG00000279343,ENSG00000279478,ENSG00000256343,ENSG00000279146,ENSG00000279905,ENSG00000256064
chr12	130526858	130527086	12:130526858-130527086	ENSG00000256551,ENSG00000256659,ENSG00000279180,ENSG00000265635,ENSG00000151952,ENSG00000249196,ENSG00000277217,ENSG00000256699,ENSG00000280051,ENSG00000256085,ENSG00000286246,ENSG00000256137,ENSG00000286394,ENSG00000280196,ENSG00000251536,ENSG00000276122,ENSG00000250208,ENSG00000280405,ENSG00000111432,ENSG00000242963,ENSG00000259862,ENSG00000125207,ENSG00000279343,ENSG00000279478,ENSG00000060709,ENSG00000256343,ENSG00000279146,ENSG00000279905,ENSG00000256064
chr12	130748067	130748446	12:130748067-130748446	ENSG00000265635,ENSG00000257025,ENSG00000256630,ENSG00000151952,ENSG00000249196,ENSG00000256699,ENSG00000280051,ENSG00000256085,ENSG00000286246,ENSG00000256137,ENSG00000286394,ENSG00000280196,ENSG00000251536,ENSG00000261650,ENSG00000214039,ENSG00000256298,ENSG00000256906,ENSG00000279193,ENSG00000276122,ENSG00000250208,ENSG00000280405,ENSG00000111432,ENSG00000242963,ENSG00000259862,ENSG00000125207,ENSG00000279343,ENSG00000279478,ENSG00000060709,ENSG00000256151,ENSG00000280002,ENSG00000256204,ENSG00000280200,ENSG00000279976,ENSG00000279940,ENSG00000279650,ENSG00000256343,ENSG00000279146,ENSG00000279905,ENSG00000256064
chr12	130764686	130764910	12:130764686-130764910	ENSG00000276122,ENSG00000280405,ENSG00000279478,ENSG00000279650,ENSG00000256343,ENSG00000279146,ENSG00000279905,ENSG00000256064
chr12	130818763	130819310	12:130818763-130819310	ENSG00000256137,ENSG00000286394,ENSG00000280196,ENSG00000276122,ENSG00000280405,ENSG00000279343,ENSG00000279478,ENSG00000256810,ENSG00000279128,ENSG00000256151,ENSG00000280002,ENSG00000279581,ENSG00000256204,ENSG00000280200,ENSG00000279976,ENSG00000279940,ENSG00000256299,ENSG00000256250,ENSG00000111450,ENSG00000279650,ENSG00000256343,ENSG00000279146,ENSG00000279905,ENSG00000256064
chr12	130825847	130826642	12:130825847-130826642	ENSG00000256085,ENSG00000256137,ENSG00000286394,ENSG00000280196,ENSG00000279478,ENSG00000256810,ENSG00000279993,ENSG00000279128,ENSG00000256151,ENSG00000280002,ENSG00000279581,ENSG00000256204,ENSG00000280200,ENSG00000279976,ENSG00000279940,ENSG00000206850,ENSG00000256299,ENSG00000256250,ENSG00000111450,ENSG00000279650,ENSG00000256343,ENSG00000279905
chr12	130832630	130833256	12:130832630-130833256	ENSG00000286246,ENSG00000256137,ENSG00000286394,ENSG00000280196,ENSG00000251536,ENSG00000279478,ENSG00000256810,ENSG00000279993,ENSG00000279128,ENSG00000256151,ENSG00000280002,ENSG00000279581,ENSG00000256204,ENSG00000280200,ENSG00000279976,ENSG00000279940,ENSG00000206850,ENSG00000111450,ENSG00000279650,ENSG00000256343,ENSG00000279146
chr12	130838352	130838724	12:130838352-130838724	ENSG00000111450
chr12	130839065	130839741	12:130839065-130839741	ENSG00000279993,ENSG00000279128,ENSG00000256151,ENSG00000280002,ENSG00000279581,ENSG00000256204,ENSG00000280200,ENSG00000279976,ENSG00000279940,ENSG00000206850,ENSG00000132341,ENSG00000222438,ENSG00000111450,ENSG00000279650
chr12	130870860	130871187	12:130870860-130871187	ENSG00000279581,ENSG00000279976,ENSG00000132341,ENSG00000222438
chr12	130871551	130872149	12:130871551-130872149	ENSG00000256151,ENSG00000280002,ENSG00000279581,ENSG00000256204,ENSG00000280200,ENSG00000279976,ENSG00000279940,ENSG00000206850,ENSG00000132341,ENSG00000222438
chr12	130872432	130872680	12:130872432-130872680	ENSG00000132341,ENSG00000222438
chr12	130879730	130879930	12:130879730-130879930	ENSG00000132341
chr12	130916214	130916496	12:130916214-130916496	ENSG00000256810,ENSG00000279993,ENSG00000279128,ENSG00000256151,ENSG00000280002,ENSG00000279581,ENSG00000256204,ENSG00000280200,ENSG00000279976,ENSG00000279940,ENSG00000111452,ENSG00000206850
chr12	131071357	131071576	12:131071357-131071576	ENSG00000256810,ENSG00000279993,ENSG00000279128,ENSG00000256151,ENSG00000280002,ENSG00000279581,ENSG00000256204,ENSG00000280200,ENSG00000279976,ENSG00000279940,ENSG00000111452
chr12	131104686	131104999	12:131104686-131104999	ENSG00000286246,ENSG00000250208,ENSG00000111432,ENSG00000286462,ENSG00000226356,ENSG00000256810,ENSG00000279993,ENSG00000279128,ENSG00000256151,ENSG00000280002,ENSG00000279581,ENSG00000256204,ENSG00000280200,ENSG00000279976,ENSG00000279940,ENSG00000111452,ENSG00000206850
chr12	131132530	131132732	12:131132530-131132732	ENSG00000256810,ENSG00000279993,ENSG00000279128,ENSG00000256151,ENSG00000280002,ENSG00000279581,ENSG00000256204,ENSG00000280200,ENSG00000279976,ENSG00000279940,ENSG00000111452
chr12	131222404	131222979	12:131222404-131222979	ENSG00000277217,ENSG00000256085,ENSG00000286246,ENSG00000256137,ENSG00000286394,ENSG00000280196,ENSG00000251536,ENSG00000280405,ENSG00000279478,ENSG00000249926,ENSG00000212154,ENSG00000256424,ENSG00000279388,ENSG00000256209,ENSG00000280319,ENSG00000286462,ENSG00000212251,ENSG00000248703,ENSG00000279746,ENSG00000226356,ENSG00000280217,ENSG00000204603,ENSG00000256810,ENSG00000279993,ENSG00000279128,ENSG00000256151,ENSG00000280002,ENSG00000279581,ENSG00000256204,ENSG00000280200,ENSG00000279976,ENSG00000279940,ENSG00000256343,ENSG00000279146,ENSG00000279905
chr12	131229844	131230358	12:131229844-131230358	ENSG00000249926,ENSG00000212154,ENSG00000256424,ENSG00000286462,ENSG00000212251,ENSG00000248703,ENSG00000279746,ENSG00000226356,ENSG00000280217,ENSG00000204603,ENSG00000256810,ENSG00000279993,ENSG00000279128
chr12	131231273	131231513	12:131231273-131231513	ENSG00000212251,ENSG00000248703,ENSG00000279746,ENSG00000226356,ENSG00000280217,ENSG00000204603
chr12	131242913	131243160	12:131242913-131243160	ENSG00000249926,ENSG00000212154,ENSG00000256424,ENSG00000286462,ENSG00000212251,ENSG00000248703,ENSG00000279746,ENSG00000226356,ENSG00000280217,ENSG00000204603,ENSG00000279993
chr12	131273515	131273723	12:131273515-131273723	ENSG00000249926,ENSG00000212154,ENSG00000256424,ENSG00000286462,ENSG00000212251,ENSG00000248703,ENSG00000279746,ENSG00000226356
chr12	131350113	131350625	12:131350113-131350625	ENSG00000256699,ENSG00000280051,ENSG00000286246,ENSG00000256137,ENSG00000286394,ENSG00000280196,ENSG00000251536,ENSG00000276122,ENSG00000280405,ENSG00000242963,ENSG00000279343,ENSG00000279478,ENSG00000249926,ENSG00000212154,ENSG00000279153,ENSG00000287639,ENSG00000256424,ENSG00000256258,ENSG00000279455,ENSG00000279388,ENSG00000256209,ENSG00000280319,ENSG00000256484,ENSG00000287792,ENSG00000230294,ENSG00000286462,ENSG00000212251,ENSG00000248703,ENSG00000279746,ENSG00000226356,ENSG00000256810,ENSG00000279993,ENSG00000279128,ENSG00000279581,ENSG00000256204,ENSG00000280200,ENSG00000279976,ENSG00000279940,ENSG00000256343,ENSG00000256064
chr12	131351678	131351961	12:131351678-131351961	ENSG00000249926,ENSG00000212154,ENSG00000256424,ENSG00000256484,ENSG00000287792,ENSG00000230294,ENSG00000286462,ENSG00000212251,ENSG00000248703,ENSG00000279746,ENSG00000226356
chr12	131357971	131358199	12:131357971-131358199	ENSG00000249926,ENSG00000212154,ENSG00000256424,ENSG00000279388,ENSG00000256209,ENSG00000256484,ENSG00000287792,ENSG00000230294,ENSG00000286462,ENSG00000212251,ENSG00000248703,ENSG00000279746,ENSG00000226356,ENSG00000279905
chr12	131452605	131452956	12:131452605-131452956	ENSG00000279388,ENSG00000256209,ENSG00000287136,ENSG00000275232,ENSG00000280319,ENSG00000286462,ENSG00000226356
chr12	131454724	131455020	12:131454724-131455020	ENSG00000250208,ENSG00000111432,ENSG00000249926,ENSG00000212154,ENSG00000279153,ENSG00000287639,ENSG00000256424,ENSG00000279388,ENSG00000256209,ENSG00000287136,ENSG00000275232,ENSG00000280319,ENSG00000287792,ENSG00000286462,ENSG00000226356,ENSG00000279993,ENSG00000256151,ENSG00000280002,ENSG00000279976,ENSG00000279940,ENSG00000256343,ENSG00000256064
chr12	131464161	131464414	12:131464161-131464414	ENSG00000279388,ENSG00000256209,ENSG00000287136,ENSG00000275232,ENSG00000280319
chr12	131559670	131559956	12:131559670-131559956	ENSG00000279153,ENSG00000287639,ENSG00000256258,ENSG00000279455,ENSG00000255704,ENSG00000279388,ENSG00000256209
chr12	131609094	131609348	12:131609094-131609348	ENSG00000243499,ENSG00000249926,ENSG00000212154,ENSG00000279153,ENSG00000287639,ENSG00000256424,ENSG00000256258,ENSG00000279455,ENSG00000255704,ENSG00000279388,ENSG00000256209,ENSG00000286462,ENSG00000212251,ENSG00000248703,ENSG00000279746,ENSG00000256204,ENSG00000280200
chr12	131682085	131682512	12:131682085-131682512	ENSG00000256085,ENSG00000243499,ENSG00000249926,ENSG00000212154,ENSG00000279153,ENSG00000287639,ENSG00000256424,ENSG00000256258,ENSG00000279455,ENSG00000255704,ENSG00000279388,ENSG00000256209,ENSG00000286462,ENSG00000212251,ENSG00000248703,ENSG00000279746,ENSG00000226356,ENSG00000256810,ENSG00000279993,ENSG00000279128,ENSG00000256151,ENSG00000280002,ENSG00000279581,ENSG00000256204,ENSG00000280200,ENSG00000256343
chr12	131710630	131711256	12:131710630-131711256	ENSG00000061936,ENSG00000279153,ENSG00000256258,ENSG00000279455
chr12	131711820	131712154	12:131711820-131712154	ENSG00000061936
chr12	131716326	131716659	12:131716326-131716659	ENSG00000061936,ENSG00000279153
chr12	131755312	131755610	12:131755312-131755610	ENSG00000200483,ENSG00000255933,ENSG00000061936
chr12	131803976	131804212	12:131803976-131804212	ENSG00000200483,ENSG00000200516,ENSG00000061936
chr12	131808842	131809142	12:131808842-131809142	ENSG00000200483,ENSG00000200516
chr12	131828230	131828523	12:131828230-131828523	ENSG00000198598,ENSG00000200483
chr12	131830384	131830730	12:131830384-131830730	ENSG00000198598,ENSG00000200483
chr12	131851881	131852229	12:131851881-131852229	ENSG00000256955,ENSG00000198598,ENSG00000200483
chr12	131860590	131861319	12:131860590-131861319	ENSG00000177169,ENSG00000256955,ENSG00000198598
chr12	131894206	131894801	12:131894206-131894801	ENSG00000177192,ENSG00000255992,ENSG00000279283,ENSG00000177169
chr12	131895985	131896653	12:131895985-131896653	ENSG00000177192,ENSG00000255992,ENSG00000279283,ENSG00000177169
chr12	131928524	131929384	12:131928524-131929384	ENSG00000183495,ENSG00000273568,ENSG00000177192,ENSG00000255992,ENSG00000279283,ENSG00000177169
chr12	131930214	131930485	12:131930214-131930485	ENSG00000273568,ENSG00000177192,ENSG00000255992
chr12	131949555	131950141	12:131949555-131950141	ENSG00000183495,ENSG00000273568,ENSG00000177192,ENSG00000255992,ENSG00000279283,ENSG00000177169
chr12	131950254	131950665	12:131950254-131950665	ENSG00000183495
chr12	131959261	131959552	12:131959261-131959552	-
chr12	131980346	131980688	12:131980346-131980688	-
chr12	131986845	131987327	12:131986845-131987327	ENSG00000256943,ENSG00000256542,ENSG00000279640,ENSG00000208892,ENSG00000200483,ENSG00000287639
chr12	132001579	132001878	12:132001579-132001878	ENSG00000208892
chr12	132018585	132018805	12:132018585-132018805	ENSG00000208892
chr12	132023764	132024103	12:132023764-132024103	ENSG00000208892,ENSG00000183495
chr12	132051822	132052121	12:132051822-132052121	ENSG00000279640,ENSG00000208892,ENSG00000183495
chr12	132076767	132077020	12:132076767-132077020	ENSG00000279640,ENSG00000185684,ENSG00000274670,ENSG00000257000,ENSG00000183495
chr12	132083959	132084473	12:132083959-132084473	ENSG00000279640,ENSG00000185684,ENSG00000274670,ENSG00000257000,ENSG00000183495
chr12	132084827	132085122	12:132084827-132085122	ENSG00000279640,ENSG00000185684,ENSG00000274670,ENSG00000257000,ENSG00000183495
chr12	132085306	132085612	12:132085306-132085612	ENSG00000279640,ENSG00000185684,ENSG00000274670,ENSG00000257000
chr12	132117522	132117730	12:132117522-132117730	ENSG00000256804,ENSG00000279640,ENSG00000185684
chr12	132133984	132134195	12:132133984-132134195	ENSG00000185163,ENSG00000256804,ENSG00000279640
chr12	132143760	132144046	12:132143760-132144046	ENSG00000184967,ENSG00000185163
chr12	132144169	132144614	12:132144169-132144614	ENSG00000256943,ENSG00000256542,ENSG00000276693,ENSG00000184967,ENSG00000185163,ENSG00000256804,ENSG00000279640
chr12	132153885	132154376	12:132153885-132154376	ENSG00000182870,ENSG00000279480,ENSG00000256943,ENSG00000256542,ENSG00000278872,ENSG00000277011,ENSG00000255916,ENSG00000279113,ENSG00000286008,ENSG00000279704,ENSG00000279023,ENSG00000280150,ENSG00000276693,ENSG00000184967,ENSG00000185163,ENSG00000279640
chr12	132155392	132155647	12:132155392-132155647	ENSG00000182870,ENSG00000279480,ENSG00000256943,ENSG00000256542,ENSG00000255916,ENSG00000276693,ENSG00000184967
chr12	132189434	132190035	12:132189434-132190035	ENSG00000256312,ENSG00000182870,ENSG00000279480,ENSG00000256943,ENSG00000256542,ENSG00000278872,ENSG00000277011,ENSG00000255916,ENSG00000279113,ENSG00000286008,ENSG00000279704,ENSG00000279023,ENSG00000280150,ENSG00000256576,ENSG00000276693,ENSG00000279640
chr12	132394044	132394367	12:132394044-132394367	ENSG00000182870,ENSG00000279480,ENSG00000256943,ENSG00000256542,ENSG00000278872,ENSG00000277011,ENSG00000255916,ENSG00000279113,ENSG00000286008,ENSG00000279704,ENSG00000279023,ENSG00000280150
chr12	132414938	132415324	12:132414938-132415324	ENSG00000182870,ENSG00000256943,ENSG00000256542,ENSG00000278872,ENSG00000277011,ENSG00000255916,ENSG00000279113,ENSG00000286008,ENSG00000279704,ENSG00000279023,ENSG00000280150,ENSG00000274373,ENSG00000256783,ENSG00000280287,ENSG00000204583,ENSG00000187848
chr12	132423265	132423650	12:132423265-132423650	ENSG00000278872,ENSG00000277011,ENSG00000255916,ENSG00000279113,ENSG00000286008,ENSG00000279704,ENSG00000279023,ENSG00000280150,ENSG00000274373,ENSG00000256783
chr12	132430348	132430640	12:132430348-132430640	ENSG00000278872,ENSG00000277011,ENSG00000255916,ENSG00000279113,ENSG00000286008,ENSG00000279704,ENSG00000279023,ENSG00000280150,ENSG00000274373,ENSG00000256783,ENSG00000256875
chr12	132445982	132446323	12:132445982-132446323	ENSG00000256943,ENSG00000256542,ENSG00000278872,ENSG00000277011,ENSG00000255916,ENSG00000279113,ENSG00000286008,ENSG00000279704,ENSG00000279023,ENSG00000280150,ENSG00000256783,ENSG00000256875
chr12	132470966	132471569	12:132470966-132471569	ENSG00000182870,ENSG00000256943,ENSG00000256542,ENSG00000278872,ENSG00000277011,ENSG00000255916,ENSG00000279113,ENSG00000286008,ENSG00000279704,ENSG00000279023,ENSG00000280150,ENSG00000256783,ENSG00000256875,ENSG00000112787,ENSG00000280287
chr12	132477058	132477524	12:132477058-132477524	ENSG00000279704,ENSG00000279023,ENSG00000280150,ENSG00000256783,ENSG00000256875,ENSG00000112787
chr12	132489725	132490320	12:132489725-132490320	ENSG00000256783,ENSG00000112787,ENSG00000280287
chr12	132502636	132502943	12:132502636-132502943	ENSG00000112787,ENSG00000280287
chr12	132505245	132505445	12:132505245-132505445	ENSG00000112787
chr12	132506860	132507172	12:132506860-132507172	ENSG00000279704,ENSG00000112787,ENSG00000280287
chr12	132515122	132515323	12:132515122-132515323	ENSG00000280287
chr12	132516218	132516477	12:132516218-132516477	ENSG00000280287
chr12	132523836	132524157	12:132523836-132524157	ENSG00000256943,ENSG00000256542,ENSG00000278872,ENSG00000277011,ENSG00000255916,ENSG00000279113,ENSG00000286008,ENSG00000279704,ENSG00000279023,ENSG00000280150,ENSG00000256875,ENSG00000280287,ENSG00000277052
chr12	132559876	132560195	12:132559876-132560195	ENSG00000255916,ENSG00000112787,ENSG00000280287,ENSG00000279700,ENSG00000277052
chr12	132561214	132561481	12:132561214-132561481	ENSG00000112787,ENSG00000280287,ENSG00000279700,ENSG00000277052
chr12	132561873	132562075	12:132561873-132562075	ENSG00000112787,ENSG00000280287,ENSG00000279700,ENSG00000277052
chr12	132593980	132594307	12:132593980-132594307	ENSG00000256943,ENSG00000256542,ENSG00000278872,ENSG00000277011,ENSG00000286008,ENSG00000279704,ENSG00000279023,ENSG00000280150,ENSG00000280287,ENSG00000279700,ENSG00000277052,ENSG00000277186,ENSG00000204583,ENSG00000187848,ENSG00000280311
chr12	132600467	132600775	12:132600467-132600775	ENSG00000277052,ENSG00000204583,ENSG00000187848,ENSG00000280311
chr12	132614924	132615226	12:132614924-132615226	ENSG00000204583,ENSG00000187848,ENSG00000280311
chr12	132638837	132639070	12:132638837-132639070	ENSG00000280311,ENSG00000177084
chr12	132686753	132687711	12:132686753-132687711	ENSG00000177084,ENSG00000176894,ENSG00000256632,ENSG00000247077
chr12	132687895	132688128	12:132687895-132688128	ENSG00000177084,ENSG00000176894,ENSG00000256632
chr12	132710510	132711028	12:132710510-132711028	ENSG00000177084,ENSG00000176894,ENSG00000256632,ENSG00000247077,ENSG00000201469,ENSG00000176915
chr12	132711211	132711464	12:132711211-132711464	ENSG00000247077,ENSG00000201469
chr12	132723924	132724124	12:132723924-132724124	ENSG00000247077,ENSG00000201469,ENSG00000176915
chr12	132754610	132754832	12:132754610-132754832	ENSG00000176915,ENSG00000256108
chr12	132761681	132761890	12:132761681-132761890	ENSG00000176915
chr12	132762004	132762470	12:132762004-132762470	ENSG00000176915,ENSG00000256108
chr12	132768273	132768706	12:132768273-132768706	ENSG00000176915
chr12	132807638	132807978	12:132807638-132807978	ENSG00000227059,ENSG00000278949,ENSG00000232888,ENSG00000090615
chr12	132809481	132809726	12:132809481-132809726	ENSG00000278949
chr12	132810541	132810829	12:132810541-132810829	ENSG00000278949,ENSG00000232888,ENSG00000090615
chr12	132827778	132828060	12:132827778-132828060	ENSG00000278949,ENSG00000252079,ENSG00000232888,ENSG00000090615
chr12	132828719	132829404	12:132828719-132829404	ENSG00000278949,ENSG00000252079,ENSG00000232888,ENSG00000090615
chr12	132835310	132835685	12:132835310-132835685	ENSG00000278949,ENSG00000252079,ENSG00000232888,ENSG00000072609,ENSG00000090615
chr12	132858772	132859057	12:132858772-132859057	ENSG00000278949,ENSG00000252079,ENSG00000072609
chr12	132887460	132888079	12:132887460-132888079	ENSG00000279466,ENSG00000255919,ENSG00000227059,ENSG00000239190,ENSG00000238443,ENSG00000255703,ENSG00000236617,ENSG00000278949,ENSG00000072609
chr12	132904770	132905063	12:132904770-132905063	ENSG00000255703,ENSG00000236617,ENSG00000072609
chr12	132908346	132909007	12:132908346-132909007	ENSG00000279466,ENSG00000271963,ENSG00000255919,ENSG00000227059,ENSG00000239190,ENSG00000238443,ENSG00000252269,ENSG00000196458,ENSG00000250790,ENSG00000255703,ENSG00000236617,ENSG00000278949,ENSG00000072609
chr12	132955617	132956521	12:132955617-132956521	ENSG00000279466,ENSG00000279817,ENSG00000196387,ENSG00000271963,ENSG00000255919,ENSG00000227059,ENSG00000239190,ENSG00000238443,ENSG00000246394,ENSG00000252269,ENSG00000198393,ENSG00000256563,ENSG00000196458,ENSG00000072609
chr12	132976986	132977188	12:132976986-132977188	ENSG00000279466,ENSG00000255919,ENSG00000227059,ENSG00000239190,ENSG00000238443,ENSG00000252269,ENSG00000198393,ENSG00000256563
chr12	132985983	132986537	12:132985983-132986537	ENSG00000279466,ENSG00000279817,ENSG00000196387,ENSG00000271963,ENSG00000240991,ENSG00000090612,ENSG00000255919,ENSG00000227059,ENSG00000239190,ENSG00000238443,ENSG00000198040,ENSG00000255807,ENSG00000246394,ENSG00000252269,ENSG00000198393,ENSG00000256563,ENSG00000196458
chr12	133036999	133038002	12:133036999-133038002	ENSG00000279466,ENSG00000279817,ENSG00000196387,ENSG00000271963,ENSG00000255919,ENSG00000227059,ENSG00000239190,ENSG00000238443,ENSG00000198040,ENSG00000255807,ENSG00000246394,ENSG00000252269,ENSG00000198393
chr12	133079982	133081258	12:133079982-133081258	ENSG00000279466,ENSG00000279817,ENSG00000196387,ENSG00000214029,ENSG00000271963,ENSG00000240991,ENSG00000256223,ENSG00000256825,ENSG00000090612,ENSG00000255919,ENSG00000227059,ENSG00000239190,ENSG00000238443,ENSG00000198040,ENSG00000246394
chr12	133130069	133130919	12:133130069-133130919	ENSG00000279466,ENSG00000279817,ENSG00000196387,ENSG00000214029,ENSG00000271963,ENSG00000240991,ENSG00000256223,ENSG00000256825,ENSG00000090612,ENSG00000255919,ENSG00000227059,ENSG00000239190,ENSG00000238443,ENSG00000198040,ENSG00000246394,ENSG00000252269
chr12	133135793	133136069	12:133135793-133136069	ENSG00000279466,ENSG00000214029,ENSG00000271963,ENSG00000240991,ENSG00000256223,ENSG00000256825,ENSG00000255919,ENSG00000227059,ENSG00000239190,ENSG00000238443
chr12	133181227	133181853	12:133181227-133181853	ENSG00000279466,ENSG00000279817,ENSG00000196387,ENSG00000271963,ENSG00000240991,ENSG00000090612,ENSG00000255919,ENSG00000227059,ENSG00000239190,ENSG00000238443,ENSG00000252269,ENSG00000198393
chr13	19564840	19565195	13:19564840-19565195	ENSG00000279924,ENSG00000279516,ENSG00000279081,ENSG00000284679,ENSG00000280208,ENSG00000279124,ENSG00000279730,ENSG00000279231,ENSG00000268486,ENSG00000276183,ENSG00000233905,ENSG00000229788,ENSG00000235876,ENSG00000231914,ENSG00000226361,ENSG00000228797,ENSG00000230931,ENSG00000204718,ENSG00000227784,ENSG00000244155,ENSG00000227568,ENSG00000225016,ENSG00000206192,ENSG00000242756,ENSG00000223024,ENSG00000206787,ENSG00000235500,ENSG00000226250,ENSG00000231358,ENSG00000226057,ENSG00000232685,ENSG00000229375,ENSG00000187721,ENSG00000226352,ENSG00000238132,ENSG00000225316,ENSG00000215572,ENSG00000232894,ENSG00000223625,ENSG00000132958,ENSG00000237164,ENSG00000229791,ENSG00000231184,ENSG00000224976,ENSG00000236834,ENSG00000215349,ENSG00000237636,ENSG00000227879,ENSG00000121388,ENSG00000198033,ENSG00000278337,ENSG00000229147,ENSG00000234894,ENSG00000224778,ENSG00000252287,ENSG00000287861,ENSG00000226619
chr13	19587465	19587970	13:19587465-19587970	ENSG00000279924,ENSG00000284679,ENSG00000280208,ENSG00000279124,ENSG00000279730,ENSG00000268486,ENSG00000215604,ENSG00000270496,ENSG00000233905,ENSG00000229788,ENSG00000235876,ENSG00000231914,ENSG00000226361,ENSG00000228797,ENSG00000230931,ENSG00000204718,ENSG00000227784,ENSG00000244155,ENSG00000227568,ENSG00000225016,ENSG00000206192,ENSG00000242756,ENSG00000223024,ENSG00000206787,ENSG00000235500,ENSG00000226250,ENSG00000231358,ENSG00000226057,ENSG00000232685,ENSG00000229375,ENSG00000187721,ENSG00000225316,ENSG00000223625,ENSG00000132958,ENSG00000237164,ENSG00000229791,ENSG00000231184,ENSG00000224976,ENSG00000236834,ENSG00000215349,ENSG00000237636,ENSG00000227879,ENSG00000121388,ENSG00000198033,ENSG00000278337,ENSG00000229147,ENSG00000234894,ENSG00000224778,ENSG00000252287,ENSG00000287861,ENSG00000226619
chr13	19601721	19602259	13:19601721-19602259	ENSG00000279924,ENSG00000279516,ENSG00000279081,ENSG00000284679,ENSG00000280208,ENSG00000279124,ENSG00000279730,ENSG00000279231,ENSG00000268486,ENSG00000276183,ENSG00000233905,ENSG00000229788,ENSG00000235876,ENSG00000231914,ENSG00000226361,ENSG00000228797,ENSG00000230931,ENSG00000204718,ENSG00000227784,ENSG00000244155,ENSG00000227568,ENSG00000225016,ENSG00000206192,ENSG00000242756,ENSG00000223024,ENSG00000206787,ENSG00000235500,ENSG00000226250,ENSG00000231358,ENSG00000226057,ENSG00000232685,ENSG00000229375,ENSG00000187721,ENSG00000226352,ENSG00000225316,ENSG00000223625,ENSG00000132958,ENSG00000237164,ENSG00000229791,ENSG00000231184,ENSG00000224976,ENSG00000236834,ENSG00000215349,ENSG00000237636,ENSG00000227879,ENSG00000121388,ENSG00000198033,ENSG00000278337,ENSG00000229147,ENSG00000234894,ENSG00000224778,ENSG00000252287,ENSG00000287861,ENSG00000226619
chr13	19618973	19619240	13:19618973-19619240	ENSG00000279924,ENSG00000279516,ENSG00000279081,ENSG00000284679,ENSG00000280208,ENSG00000279124,ENSG00000279730,ENSG00000233905,ENSG00000229788,ENSG00000235876,ENSG00000231914,ENSG00000226361,ENSG00000228797,ENSG00000230931,ENSG00000204718,ENSG00000227784,ENSG00000244155,ENSG00000227568,ENSG00000225016,ENSG00000206192,ENSG00000223024,ENSG00000206787,ENSG00000235500,ENSG00000226250,ENSG00000231358,ENSG00000226057,ENSG00000232685,ENSG00000229375,ENSG00000187721,ENSG00000226352,ENSG00000223625,ENSG00000132958,ENSG00000237164,ENSG00000229791,ENSG00000231184,ENSG00000224976,ENSG00000236834,ENSG00000215349,ENSG00000237636,ENSG00000227879,ENSG00000121388,ENSG00000198033,ENSG00000278337,ENSG00000229147,ENSG00000234894,ENSG00000224778,ENSG00000252287,ENSG00000287861,ENSG00000226619
chr13	19633323	19633802	13:19633323-19633802	ENSG00000279924,ENSG00000279516,ENSG00000279081,ENSG00000284679,ENSG00000280208,ENSG00000279124,ENSG00000279730,ENSG00000279231,ENSG00000268486,ENSG00000276183,ENSG00000270496,ENSG00000233905,ENSG00000229788,ENSG00000235876,ENSG00000231914,ENSG00000226361,ENSG00000228797,ENSG00000230931,ENSG00000204718,ENSG00000227784,ENSG00000244155,ENSG00000227568,ENSG00000225016,ENSG00000206192,ENSG00000242756,ENSG00000223024,ENSG00000206787,ENSG00000235500,ENSG00000226250,ENSG00000231358,ENSG00000226057,ENSG00000232685,ENSG00000229375,ENSG00000187721,ENSG00000226352,ENSG00000196199,ENSG00000223625,ENSG00000132958,ENSG00000237164,ENSG00000229791,ENSG00000231184,ENSG00000224976,ENSG00000236834,ENSG00000215349,ENSG00000237636,ENSG00000227879,ENSG00000121388,ENSG00000198033,ENSG00000278337,ENSG00000229147,ENSG00000234894,ENSG00000224778,ENSG00000252287,ENSG00000287861,ENSG00000226619
chr13	19633884	19634414	13:19633884-19634414	ENSG00000284679,ENSG00000280208,ENSG00000279124,ENSG00000279730,ENSG00000268486,ENSG00000270496,ENSG00000233905,ENSG00000231914,ENSG00000226361,ENSG00000228797,ENSG00000230931,ENSG00000204718,ENSG00000244155,ENSG00000223024,ENSG00000206787,ENSG00000226250,ENSG00000232685,ENSG00000229375,ENSG00000187721,ENSG00000226352,ENSG00000196199,ENSG00000223625,ENSG00000237164,ENSG00000121388,ENSG00000198033,ENSG00000224778,ENSG00000252287
chr13	19749393	19749779	13:19749393-19749779	ENSG00000279924,ENSG00000279516,ENSG00000279081,ENSG00000284679,ENSG00000280208,ENSG00000279730,ENSG00000268486,ENSG00000235876,ENSG00000231914,ENSG00000226361,ENSG00000230931,ENSG00000204718,ENSG00000227784,ENSG00000244155,ENSG00000227568,ENSG00000225016,ENSG00000242756,ENSG00000206787,ENSG00000235500,ENSG00000231358,ENSG00000226057,ENSG00000275014,ENSG00000226352,ENSG00000231184,ENSG00000215349,ENSG00000198033,ENSG00000224778,ENSG00000252287,ENSG00000287861,ENSG00000226619
chr13	19766652	19766871	13:19766652-19766871	ENSG00000279924,ENSG00000279124,ENSG00000268486,ENSG00000215604,ENSG00000229788,ENSG00000227568,ENSG00000225016,ENSG00000275014,ENSG00000121390,ENSG00000226352
chr13	19782009	19782378	13:19782009-19782378	ENSG00000121390,ENSG00000226352
chr13	19782587	19783218	13:19782587-19783218	ENSG00000279081,ENSG00000229788,ENSG00000206192,ENSG00000242756,ENSG00000235500,ENSG00000232685,ENSG00000275964,ENSG00000132950,ENSG00000275014,ENSG00000121390,ENSG00000226352,ENSG00000287861,ENSG00000226619
chr13	19792148	19792385	13:19792148-19792385	ENSG00000279516,ENSG00000280208,ENSG00000268486,ENSG00000228797,ENSG00000227784,ENSG00000244155,ENSG00000223024,ENSG00000121390,ENSG00000226352,ENSG00000287861
chr13	19818274	19818606	13:19818274-19818606	ENSG00000279924,ENSG00000279516,ENSG00000279081,ENSG00000284679,ENSG00000280208,ENSG00000279124,ENSG00000279730,ENSG00000270496,ENSG00000231238,ENSG00000233905,ENSG00000229788,ENSG00000235876,ENSG00000226361,ENSG00000230931,ENSG00000204718,ENSG00000227784,ENSG00000227568,ENSG00000225016,ENSG00000206192,ENSG00000242756,ENSG00000223024,ENSG00000206787,ENSG00000235500,ENSG00000226250,ENSG00000231358,ENSG00000226057,ENSG00000232685,ENSG00000229375,ENSG00000187721,ENSG00000223576,ENSG00000233469,ENSG00000275014,ENSG00000226352,ENSG00000223625,ENSG00000132958,ENSG00000237164,ENSG00000229791,ENSG00000231184,ENSG00000224976,ENSG00000236834,ENSG00000215349,ENSG00000237636,ENSG00000227879,ENSG00000121388,ENSG00000198033,ENSG00000278337,ENSG00000229147,ENSG00000234894,ENSG00000224778,ENSG00000252287,ENSG00000287861,ENSG00000226619
chr13	19829824	19830100	13:19829824-19830100	ENSG00000279231,ENSG00000231238,ENSG00000228797,ENSG00000230931,ENSG00000227784,ENSG00000242756,ENSG00000231358,ENSG00000187721,ENSG00000223576,ENSG00000233469,ENSG00000226352,ENSG00000237164,ENSG00000234894,ENSG00000224778,ENSG00000226619
chr13	19838726	19838926	13:19838726-19838926	ENSG00000279924,ENSG00000279516,ENSG00000279231,ENSG00000227568,ENSG00000225016,ENSG00000223576
chr13	19863368	19863976	13:19863368-19863976	ENSG00000284679,ENSG00000279231,ENSG00000215604,ENSG00000226361,ENSG00000227784,ENSG00000206192,ENSG00000242756,ENSG00000275964,ENSG00000223576,ENSG00000132950,ENSG00000226352
chr13	19864800	19865049	13:19864800-19865049	ENSG00000215604,ENSG00000275964,ENSG00000132950
chr13	19884826	19885144	13:19884826-19885144	ENSG00000280208,ENSG00000279124,ENSG00000279730,ENSG00000268486,ENSG00000215604,ENSG00000270496,ENSG00000229788,ENSG00000226361,ENSG00000230931,ENSG00000204718,ENSG00000227784,ENSG00000244155,ENSG00000242756,ENSG00000223024,ENSG00000206787,ENSG00000235500,ENSG00000231358,ENSG00000226057,ENSG00000232685,ENSG00000229375,ENSG00000187721,ENSG00000226352,ENSG00000237164,ENSG00000231184,ENSG00000215349,ENSG00000237636,ENSG00000227879,ENSG00000121388,ENSG00000198033,ENSG00000278337,ENSG00000229147,ENSG00000234894,ENSG00000224778,ENSG00000287861,ENSG00000226619
chr13	19957342	19957718	13:19957342-19957718	ENSG00000121741
chr13	19958279	19959036	13:19958279-19959036	ENSG00000229788,ENSG00000244155,ENSG00000206192,ENSG00000121741,ENSG00000275964,ENSG00000132950,ENSG00000227879,ENSG00000234894
chr13	19959394	19959667	13:19959394-19959667	ENSG00000121741
chr13	19960100	19960433	13:19960100-19960433	ENSG00000279924,ENSG00000279730,ENSG00000231238,ENSG00000242756,ENSG00000121741
chr13	19967769	19968000	13:19967769-19968000	ENSG00000279924,ENSG00000279124,ENSG00000230931,ENSG00000244155,ENSG00000226250,ENSG00000237672,ENSG00000121741,ENSG00000287861
chr13	19974497	19974968	13:19974497-19974968	ENSG00000279924,ENSG00000279516,ENSG00000279081,ENSG00000284679,ENSG00000280208,ENSG00000279124,ENSG00000279730,ENSG00000279231,ENSG00000276183,ENSG00000229788,ENSG00000235876,ENSG00000231914,ENSG00000226361,ENSG00000228797,ENSG00000230931,ENSG00000204718,ENSG00000227784,ENSG00000244155,ENSG00000227568,ENSG00000225016,ENSG00000206192,ENSG00000223024,ENSG00000206787,ENSG00000235500,ENSG00000226250,ENSG00000231358,ENSG00000226057,ENSG00000232685,ENSG00000229375,ENSG00000187721,ENSG00000237672,ENSG00000121741,ENSG00000226352,ENSG00000132958,ENSG00000237164,ENSG00000229791,ENSG00000231184,ENSG00000224976,ENSG00000236834,ENSG00000215349,ENSG00000237636,ENSG00000227879,ENSG00000121388,ENSG00000198033,ENSG00000278337,ENSG00000229147,ENSG00000234894,ENSG00000252287,ENSG00000287861,ENSG00000226619
chr13	20001373	20001845	13:20001373-20001845	ENSG00000280208,ENSG00000279231,ENSG00000231238,ENSG00000233905,ENSG00000237672
chr13	20002830	20003030	13:20002830-20003030	ENSG00000280208,ENSG00000279231,ENSG00000231238,ENSG00000233905,ENSG00000237672
chr13	20097212	20097433	13:20097212-20097433	ENSG00000279124,ENSG00000279231,ENSG00000236076,ENSG00000279951,ENSG00000237672
chr13	20118927	20119484	13:20118927-20119484	ENSG00000279124,ENSG00000279231,ENSG00000268486,ENSG00000231914,ENSG00000227784,ENSG00000231358,ENSG00000226057,ENSG00000232685,ENSG00000229375,ENSG00000236076,ENSG00000279951,ENSG00000237672,ENSG00000229791,ENSG00000231184,ENSG00000237636,ENSG00000278337,ENSG00000229147,ENSG00000234894,ENSG00000226619
chr13	20120539	20120924	13:20120539-20120924	ENSG00000279516,ENSG00000279124,ENSG00000279231,ENSG00000228797,ENSG00000230931,ENSG00000244155,ENSG00000227568,ENSG00000225016,ENSG00000235500,ENSG00000226057,ENSG00000232685,ENSG00000229375,ENSG00000236076,ENSG00000279951,ENSG00000237672,ENSG00000229791,ENSG00000231184,ENSG00000278337,ENSG00000229147,ENSG00000224778,ENSG00000226619
chr13	20127546	20128076	13:20127546-20128076	ENSG00000279924,ENSG00000279516,ENSG00000284679,ENSG00000279124,ENSG00000279730,ENSG00000229788,ENSG00000235876,ENSG00000231914,ENSG00000204718,ENSG00000206192,ENSG00000206787,ENSG00000226057,ENSG00000232685,ENSG00000229375,ENSG00000121743,ENSG00000279951,ENSG00000237672,ENSG00000231184,ENSG00000252287
chr13	20136817	20137054	13:20136817-20137054	ENSG00000279924,ENSG00000279516,ENSG00000284679,ENSG00000279124,ENSG00000270496,ENSG00000235876,ENSG00000228797,ENSG00000230931,ENSG00000204718,ENSG00000227784,ENSG00000227568,ENSG00000225016,ENSG00000206192,ENSG00000235500,ENSG00000226057,ENSG00000232685,ENSG00000187721,ENSG00000121743,ENSG00000237672,ENSG00000237164,ENSG00000231184,ENSG00000224976,ENSG00000236834,ENSG00000215349,ENSG00000227879,ENSG00000252287,ENSG00000287861,ENSG00000226619
chr13	20160940	20161316	13:20160940-20161316	ENSG00000279081,ENSG00000242756,ENSG00000121743,ENSG00000279951,ENSG00000237672
chr13	20163404	20163714	13:20163404-20163714	ENSG00000279081,ENSG00000279124,ENSG00000229788,ENSG00000231914,ENSG00000230931,ENSG00000206192,ENSG00000242756,ENSG00000206787,ENSG00000229375,ENSG00000121743,ENSG00000279951,ENSG00000237672,ENSG00000237164,ENSG00000224976,ENSG00000236834,ENSG00000227879,ENSG00000198033,ENSG00000252287
chr13	20174853	20175207	13:20174853-20175207	ENSG00000279516,ENSG00000284679,ENSG00000280208,ENSG00000279124,ENSG00000231914,ENSG00000226361,ENSG00000228797,ENSG00000244155,ENSG00000227568,ENSG00000225016,ENSG00000223024,ENSG00000235500,ENSG00000226250,ENSG00000231358,ENSG00000229375,ENSG00000187721,ENSG00000222726,ENSG00000263978,ENSG00000121742,ENSG00000279065,ENSG00000165474,ENSG00000260131,ENSG00000226633,ENSG00000121743,ENSG00000237672,ENSG00000223625,ENSG00000231184,ENSG00000224976,ENSG00000236834,ENSG00000237636,ENSG00000227879,ENSG00000278337,ENSG00000229147,ENSG00000234894,ENSG00000252287,ENSG00000287861,ENSG00000226619
chr13	20182285	20182580	13:20182285-20182580	ENSG00000279516,ENSG00000268486,ENSG00000215604,ENSG00000121742,ENSG00000279065,ENSG00000165474,ENSG00000260131,ENSG00000226633
chr13	20189207	20189411	13:20189207-20189411	ENSG00000270496,ENSG00000121742,ENSG00000279065,ENSG00000165474,ENSG00000260131
chr13	20197348	20197688	13:20197348-20197688	ENSG00000284679,ENSG00000227568,ENSG00000225016,ENSG00000263978,ENSG00000121742,ENSG00000279065,ENSG00000165474
chr13	20206708	20207065	13:20206708-20207065	ENSG00000284679,ENSG00000268486,ENSG00000233905,ENSG00000244155,ENSG00000206192,ENSG00000242756,ENSG00000223024,ENSG00000206787,ENSG00000235500,ENSG00000226250,ENSG00000226057,ENSG00000232685,ENSG00000229375,ENSG00000263978,ENSG00000121742,ENSG00000279065,ENSG00000165474,ENSG00000237164,ENSG00000229791,ENSG00000224976,ENSG00000236834,ENSG00000215349,ENSG00000237636,ENSG00000227879,ENSG00000121388,ENSG00000278337,ENSG00000229147,ENSG00000234894,ENSG00000224778,ENSG00000252287,ENSG00000226619
chr13	20391597	20391892	13:20391597-20391892	ENSG00000279730,ENSG00000215604,ENSG00000263978,ENSG00000121742,ENSG00000224976,ENSG00000236834
chr13	20402302	20402516	13:20402302-20402516	ENSG00000215604,ENSG00000270496,ENSG00000228797,ENSG00000263978,ENSG00000121742
chr13	20495628	20495855	13:20495628-20495855	ENSG00000222726,ENSG00000238286,ENSG00000165475
chr13	20525689	20526261	13:20525689-20526261	ENSG00000222726,ENSG00000238286,ENSG00000032742,ENSG00000277020,ENSG00000165475
chr13	20566757	20567615	13:20566757-20567615	ENSG00000279231,ENSG00000222726,ENSG00000238286,ENSG00000032742,ENSG00000277020,ENSG00000165475,ENSG00000226619
chr13	20703477	20703732	13:20703477-20703732	ENSG00000231238,ENSG00000172458,ENSG00000278291
chr13	20704011	20704491	13:20704011-20704491	ENSG00000231238,ENSG00000233524,ENSG00000279135,ENSG00000172458,ENSG00000278291,ENSG00000222726,ENSG00000238286
chr13	20712646	20712947	13:20712646-20712947	ENSG00000284679,ENSG00000279124,ENSG00000233524,ENSG00000279135,ENSG00000172458,ENSG00000278291,ENSG00000222726,ENSG00000238286
chr13	20722019	20722389	13:20722019-20722389	ENSG00000233524,ENSG00000279135,ENSG00000222726,ENSG00000238286
chr13	20723443	20723643	13:20723443-20723643	ENSG00000233524,ENSG00000279135,ENSG00000222726,ENSG00000238286
chr13	20773169	20774166	13:20773169-20774166	ENSG00000279730,ENSG00000275485,ENSG00000233524,ENSG00000150456,ENSG00000222726,ENSG00000238286
chr13	20778370	20778690	13:20778370-20778690	ENSG00000275485,ENSG00000233524,ENSG00000150456
chr13	20803570	20803856	13:20803570-20803856	ENSG00000268486,ENSG00000233524,ENSG00000222726,ENSG00000238286
chr13	20813044	20813300	13:20813044-20813300	ENSG00000233524,ENSG00000222726,ENSG00000238286
chr13	20828557	20828844	13:20828557-20828844	ENSG00000229788,ENSG00000233524,ENSG00000279135,ENSG00000222726,ENSG00000238286
chr13	20864434	20864701	13:20864434-20864701	ENSG00000233524,ENSG00000222726,ENSG00000238286
chr13	20876924	20877148	13:20876924-20877148	-
chr13	20902027	20903240	13:20902027-20903240	ENSG00000276183,ENSG00000236704,ENSG00000132953,ENSG00000222726,ENSG00000238286
chr13	20924853	20925124	13:20924853-20925124	ENSG00000236704,ENSG00000238286
chr13	20943597	20943890	13:20943597-20943890	ENSG00000271250,ENSG00000252128,ENSG00000225585,ENSG00000180172,ENSG00000201821,ENSG00000234363,ENSG00000233780
chr13	20964321	20964617	13:20964321-20964617	ENSG00000270496,ENSG00000180172,ENSG00000201821,ENSG00000213621,ENSG00000234363,ENSG00000233780
chr13	20995386	20995910	13:20995386-20995910	ENSG00000227568,ENSG00000225016,ENSG00000225585,ENSG00000180172,ENSG00000201821,ENSG00000233851,ENSG00000150457,ENSG00000234363
chr13	21061117	21061848	13:21061117-21061848	ENSG00000225585,ENSG00000180172,ENSG00000201821,ENSG00000233851,ENSG00000150457
chr13	21075565	21075855	13:21075565-21075855	ENSG00000225585,ENSG00000180172,ENSG00000201821
chr13	21076086	21076295	13:21076086-21076295	ENSG00000225585,ENSG00000180172,ENSG00000201821
chr13	21110816	21111105	13:21110816-21111105	ENSG00000233405,ENSG00000271250,ENSG00000252128,ENSG00000275689,ENSG00000225585,ENSG00000180172,ENSG00000201821
chr13	21130541	21130741	13:21130541-21130741	ENSG00000252128,ENSG00000275689,ENSG00000225585
chr13	21140063	21140740	13:21140063-21140740	ENSG00000233405,ENSG00000271250,ENSG00000173141,ENSG00000165480,ENSG00000150459,ENSG00000252128,ENSG00000275689,ENSG00000225585,ENSG00000180172,ENSG00000201821
chr13	21145903	21146173	13:21145903-21146173	ENSG00000150459
chr13	21176124	21177173	13:21176124-21177173	ENSG00000233405,ENSG00000271250,ENSG00000173141,ENSG00000165480,ENSG00000150459
chr13	21180777	21180993	13:21180777-21180993	ENSG00000233405,ENSG00000271250,ENSG00000173141,ENSG00000165480
chr13	21243373	21243723	13:21243373-21243723	ENSG00000277077,ENSG00000235438,ENSG00000233405,ENSG00000271250
chr13	21297046	21297283	13:21297046-21297283	ENSG00000215571,ENSG00000224429,ENSG00000233325,ENSG00000277077,ENSG00000235438
chr13	21297889	21298868	13:21297889-21298868	ENSG00000226908,ENSG00000180776,ENSG00000215571,ENSG00000224429,ENSG00000233325,ENSG00000277077,ENSG00000235438,ENSG00000233405,ENSG00000271250
chr13	21362738	21363188	13:21362738-21363188	ENSG00000236953,ENSG00000222747,ENSG00000235076,ENSG00000215571,ENSG00000224429,ENSG00000235438
chr13	21364957	21365303	13:21364957-21365303	ENSG00000236953,ENSG00000222747,ENSG00000235076,ENSG00000215571,ENSG00000224429
chr13	21377108	21377872	13:21377108-21377872	ENSG00000236953,ENSG00000180776,ENSG00000222747,ENSG00000215571,ENSG00000224429
chr13	21435837	21436209	13:21435837-21436209	ENSG00000231358,ENSG00000180776,ENSG00000215571,ENSG00000224429,ENSG00000277077,ENSG00000235438,ENSG00000233405,ENSG00000271250
chr13	21459125	21459708	13:21459125-21459708	ENSG00000180776,ENSG00000215571,ENSG00000224429
chr13	21461163	21461513	13:21461163-21461513	ENSG00000180776,ENSG00000215571,ENSG00000224429
chr13	21476897	21477368	13:21476897-21477368	ENSG00000226908,ENSG00000180776,ENSG00000215571,ENSG00000224429,ENSG00000233325,ENSG00000277077,ENSG00000235438,ENSG00000233405,ENSG00000271250,ENSG00000225585
chr13	21478965	21479243	13:21478965-21479243	ENSG00000226908,ENSG00000215571,ENSG00000224429,ENSG00000233325,ENSG00000277077,ENSG00000235438
chr13	21501815	21502015	13:21501815-21502015	ENSG00000165487
chr13	21522746	21523398	13:21522746-21523398	ENSG00000230022,ENSG00000165487,ENSG00000215571,ENSG00000235438,ENSG00000233405,ENSG00000271250
chr13	21537179	21537448	13:21537179-21537448	ENSG00000207518,ENSG00000230022
chr13	21558024	21558348	13:21558024-21558348	ENSG00000287357,ENSG00000207518,ENSG00000230022
chr13	21572310	21572544	13:21572310-21572544	-
chr13	21603553	21604403	13:21603553-21604403	ENSG00000226525,ENSG00000165487
chr13	21615458	21615803	13:21615458-21615803	ENSG00000225777,ENSG00000232187,ENSG00000287357,ENSG00000226722,ENSG00000226525
chr13	21669498	21669698	13:21669498-21669698	ENSG00000102678
chr13	21670283	21670506	13:21670283-21670506	ENSG00000102678,ENSG00000226525
chr13	21670865	21671219	13:21670865-21671219	ENSG00000232187,ENSG00000287357,ENSG00000226722,ENSG00000102678,ENSG00000226525
chr13	21673627	21674031	13:21673627-21674031	ENSG00000102678
chr13	21745362	21745562	13:21745362-21745562	ENSG00000225777,ENSG00000232187,ENSG00000287357,ENSG00000226722,ENSG00000244197
chr13	21750302	21750622	13:21750302-21750622	ENSG00000225777,ENSG00000232187,ENSG00000287357,ENSG00000226722,ENSG00000244197
chr13	21776967	21777553	13:21776967-21777553	ENSG00000225777,ENSG00000232187,ENSG00000287357,ENSG00000237175,ENSG00000226722,ENSG00000244197
chr13	21849406	21849663	13:21849406-21849663	ENSG00000225777,ENSG00000232187,ENSG00000287357,ENSG00000226722,ENSG00000244197
chr13	22106344	22106744	13:22106344-22106744	ENSG00000226118,ENSG00000237175,ENSG00000276476
chr13	22786538	22786738	13:22786538-22786738	ENSG00000230535,ENSG00000231650,ENSG00000226507,ENSG00000237952,ENSG00000253094,ENSG00000225777,ENSG00000232187,ENSG00000287357
chr13	22812841	22813101	13:22812841-22813101	ENSG00000236803,ENSG00000235205,ENSG00000252952,ENSG00000230535,ENSG00000262619,ENSG00000231650,ENSG00000226507,ENSG00000237952,ENSG00000253094,ENSG00000225777,ENSG00000232187,ENSG00000287357
chr13	22926396	22926719	13:22926396-22926719	ENSG00000283075,ENSG00000262198,ENSG00000234685,ENSG00000230535,ENSG00000262619,ENSG00000231650,ENSG00000226507,ENSG00000225777,ENSG00000287357
chr13	22927911	22928148	13:22927911-22928148	ENSG00000283075,ENSG00000262198,ENSG00000234685,ENSG00000230535,ENSG00000262619,ENSG00000231650,ENSG00000226507
chr13	23020339	23020575	13:23020339-23020575	ENSG00000236803,ENSG00000235205,ENSG00000252952,ENSG00000102683,ENSG00000229483,ENSG00000233440,ENSG00000262198,ENSG00000234685,ENSG00000230535,ENSG00000262619,ENSG00000231650,ENSG00000226507,ENSG00000237952,ENSG00000253094,ENSG00000225777,ENSG00000232187,ENSG00000287357
chr13	23039311	23039834	13:23039311-23039834	ENSG00000236803,ENSG00000235205,ENSG00000252952,ENSG00000102683,ENSG00000229483,ENSG00000233440,ENSG00000262198,ENSG00000234685,ENSG00000230535,ENSG00000262619,ENSG00000231650,ENSG00000226507,ENSG00000225777,ENSG00000232187,ENSG00000287357
chr13	23087965	23088165	13:23087965-23088165	ENSG00000236803,ENSG00000235205,ENSG00000252952,ENSG00000102683,ENSG00000229483,ENSG00000233440,ENSG00000231650,ENSG00000225777,ENSG00000232187
chr13	23159270	23159557	13:23159270-23159557	ENSG00000236803,ENSG00000235205,ENSG00000252952,ENSG00000102683,ENSG00000229483,ENSG00000207157,ENSG00000233440
chr13	23375053	23375937	13:23375053-23375937	ENSG00000229558,ENSG00000232163,ENSG00000151835,ENSG00000236803,ENSG00000235205,ENSG00000252952
chr13	23466310	23466994	13:23466310-23466994	ENSG00000227893,ENSG00000232977,ENSG00000229558
chr13	23570037	23570686	13:23570037-23570686	ENSG00000127863,ENSG00000227893
chr13	23578657	23578992	13:23578657-23578992	ENSG00000127863,ENSG00000227893
chr13	23579096	23579881	13:23579096-23579881	ENSG00000127863,ENSG00000227893,ENSG00000229558
chr13	23605856	23606114	13:23605856-23606114	-
chr13	23610372	23610594	13:23610372-23610594	ENSG00000227893
chr13	23617864	23618064	13:23617864-23618064	-
chr13	23670712	23671269	13:23670712-23671269	ENSG00000227893,ENSG00000229558,ENSG00000236803,ENSG00000235205,ENSG00000102683,ENSG00000232187
chr13	23695683	23696242	13:23695683-23696242	ENSG00000227893,ENSG00000229558,ENSG00000236803,ENSG00000235205,ENSG00000252952
chr13	23742000	23742207	13:23742000-23742207	ENSG00000227893
chr13	23766299	23766766	13:23766299-23766766	ENSG00000232102,ENSG00000027001,ENSG00000227893
chr13	23788493	23788763	13:23788493-23788763	ENSG00000232102,ENSG00000227893,ENSG00000229558
chr13	23830860	23831099	13:23830860-23831099	ENSG00000229558
chr13	23845388	23845663	13:23845388-23845663	ENSG00000227893,ENSG00000229558
chr13	23847514	23847798	13:23847514-23847798	ENSG00000227893
chr13	23848785	23849105	13:23848785-23849105	ENSG00000227893
chr13	23859830	23860289	13:23859830-23860289	ENSG00000277040,ENSG00000240868,ENSG00000287530,ENSG00000196593,ENSG00000027001,ENSG00000227893,ENSG00000232977,ENSG00000229558,ENSG00000236803,ENSG00000235205,ENSG00000252952
chr13	23866397	23866796	13:23866397-23866796	ENSG00000287530,ENSG00000196593,ENSG00000027001,ENSG00000227893,ENSG00000232977,ENSG00000229558,ENSG00000236803,ENSG00000235205,ENSG00000252952
chr13	23876330	23876622	13:23876330-23876622	ENSG00000287530,ENSG00000205863,ENSG00000205861,ENSG00000027001,ENSG00000227893,ENSG00000229558
chr13	23888645	23888912	13:23888645-23888912	ENSG00000205863,ENSG00000205861,ENSG00000027001
chr13	23889219	23889684	13:23889219-23889684	ENSG00000277040,ENSG00000240868,ENSG00000287530,ENSG00000196593,ENSG00000205863,ENSG00000205861,ENSG00000027001,ENSG00000227893,ENSG00000229558
chr13	23899605	23899862	13:23899605-23899862	ENSG00000287530,ENSG00000205863,ENSG00000205861
chr13	23979592	23979819	13:23979592-23979819	ENSG00000228741,ENSG00000182957,ENSG00000273167,ENSG00000287530,ENSG00000196593
chr13	23980125	23980493	13:23980125-23980493	ENSG00000234627,ENSG00000228741,ENSG00000182957,ENSG00000273167,ENSG00000287530,ENSG00000196593
chr13	24053486	24053770	13:24053486-24053770	ENSG00000234627,ENSG00000261498,ENSG00000233545,ENSG00000240654,ENSG00000225674,ENSG00000287530,ENSG00000196593
chr13	24056730	24056979	13:24056730-24056979	ENSG00000234627,ENSG00000261498,ENSG00000240654,ENSG00000225674,ENSG00000287530,ENSG00000196593
chr13	24076034	24076448	13:24076034-24076448	ENSG00000234627,ENSG00000261498,ENSG00000233545,ENSG00000240654,ENSG00000225674,ENSG00000287530,ENSG00000196593,ENSG00000229558
chr13	24160413	24160947	13:24160413-24160947	ENSG00000261498,ENSG00000252695,ENSG00000225674,ENSG00000182957
chr13	24161185	24161661	13:24161185-24161661	ENSG00000252695,ENSG00000225674,ENSG00000182957
chr13	24191990	24192900	13:24191990-24192900	ENSG00000234627,ENSG00000261498,ENSG00000233545,ENSG00000277040,ENSG00000240868,ENSG00000240654,ENSG00000227213,ENSG00000225674,ENSG00000287530,ENSG00000196593
chr13	24203959	24204199	13:24203959-24204199	ENSG00000225674,ENSG00000287530,ENSG00000196593
chr13	24220014	24220434	13:24220014-24220434	ENSG00000234627,ENSG00000261498,ENSG00000233545,ENSG00000277040,ENSG00000240868,ENSG00000240654,ENSG00000227213,ENSG00000225674,ENSG00000182957,ENSG00000287530,ENSG00000196593
chr13	24228950	24229155	13:24228950-24229155	ENSG00000261498,ENSG00000277040,ENSG00000240868,ENSG00000240654,ENSG00000227213,ENSG00000182957,ENSG00000287530,ENSG00000196593
chr13	24263749	24263949	13:24263749-24263949	ENSG00000234627,ENSG00000261498,ENSG00000277040,ENSG00000240868,ENSG00000240654,ENSG00000227213,ENSG00000182957
chr13	24270575	24270924	13:24270575-24270924	ENSG00000234627,ENSG00000261498,ENSG00000233545,ENSG00000277040,ENSG00000240868,ENSG00000240654,ENSG00000227213,ENSG00000182957
chr13	24271719	24272087	13:24271719-24272087	ENSG00000234627,ENSG00000261498,ENSG00000233545,ENSG00000277040,ENSG00000240868,ENSG00000240654,ENSG00000227213,ENSG00000182957
chr13	24500944	24501290	13:24500944-24501290	ENSG00000234627,ENSG00000261498,ENSG00000233545,ENSG00000205822,ENSG00000102699,ENSG00000288103,ENSG00000244615,ENSG00000243008,ENSG00000285228,ENSG00000277040,ENSG00000240868,ENSG00000240654
chr13	24512339	24512993	13:24512339-24512993	ENSG00000234627,ENSG00000261498,ENSG00000233545,ENSG00000205822,ENSG00000102699,ENSG00000288103,ENSG00000244615,ENSG00000243008,ENSG00000285228,ENSG00000277040,ENSG00000240868,ENSG00000240654
chr13	24540868	24541190	13:24540868-24541190	ENSG00000234627,ENSG00000233545,ENSG00000205822,ENSG00000287376,ENSG00000244615,ENSG00000243008,ENSG00000285228,ENSG00000277040,ENSG00000240868
chr13	24541584	24541784	13:24541584-24541784	ENSG00000234627,ENSG00000233545,ENSG00000205822,ENSG00000287376,ENSG00000244615,ENSG00000243008,ENSG00000285228,ENSG00000277040,ENSG00000240868
chr13	24671013	24671242	13:24671013-24671242	ENSG00000205822,ENSG00000244615,ENSG00000243008,ENSG00000285228,ENSG00000075673,ENSG00000207474,ENSG00000225404,ENSG00000231417,ENSG00000287887,ENSG00000226695,ENSG00000132972
chr13	24683889	24684179	13:24683889-24684179	ENSG00000261498,ENSG00000233545,ENSG00000205822,ENSG00000244615,ENSG00000243008,ENSG00000285228,ENSG00000075673,ENSG00000207474,ENSG00000225404,ENSG00000285806,ENSG00000231417,ENSG00000287887,ENSG00000226695,ENSG00000132972,ENSG00000253771
chr13	24694128	24694448	13:24694128-24694448	ENSG00000261498,ENSG00000233545,ENSG00000205822,ENSG00000244615,ENSG00000243008,ENSG00000285228,ENSG00000075673,ENSG00000207474,ENSG00000225404,ENSG00000285806,ENSG00000231417,ENSG00000287887,ENSG00000226695,ENSG00000132972,ENSG00000253771
chr13	24727983	24728355	13:24727983-24728355	ENSG00000234627,ENSG00000261498,ENSG00000233545,ENSG00000205822,ENSG00000244615,ENSG00000243008,ENSG00000285228,ENSG00000075673,ENSG00000207474,ENSG00000225404,ENSG00000285806,ENSG00000231417,ENSG00000287887,ENSG00000226695,ENSG00000132972,ENSG00000253771,ENSG00000277040,ENSG00000240868,ENSG00000240654
chr13	24864082	24864500	13:24864082-24864500	ENSG00000205822,ENSG00000285228,ENSG00000231417,ENSG00000287887,ENSG00000226695,ENSG00000132972,ENSG00000253771,ENSG00000251299,ENSG00000232858
chr13	24922678	24923592	13:24922678-24923592	ENSG00000287887,ENSG00000226695,ENSG00000132972,ENSG00000151849,ENSG00000253771,ENSG00000273628,ENSG00000251299,ENSG00000232858
chr13	24933412	24933725	13:24933412-24933725	ENSG00000226695,ENSG00000151849,ENSG00000253771,ENSG00000273628,ENSG00000251299
chr13	24995247	24995585	13:24995247-24995585	ENSG00000244615,ENSG00000243008,ENSG00000285228,ENSG00000231417,ENSG00000287887,ENSG00000226695,ENSG00000132972,ENSG00000253771,ENSG00000251299,ENSG00000232858,ENSG00000279695
chr13	25005057	25005443	13:25005057-25005443	ENSG00000232858,ENSG00000269099,ENSG00000276958
chr13	25014425	25014817	13:25014425-25014817	ENSG00000132972,ENSG00000232858,ENSG00000269099,ENSG00000276958
chr13	25017908	25018355	13:25017908-25018355	ENSG00000232858,ENSG00000269099,ENSG00000276958
chr13	25018720	25018989	13:25018720-25018989	ENSG00000269099,ENSG00000276958
chr13	25037265	25037551	13:25037265-25037551	ENSG00000132972,ENSG00000232858,ENSG00000279695
chr13	25042533	25042824	13:25042533-25042824	ENSG00000232858
chr13	25046751	25047487	13:25046751-25047487	ENSG00000232858,ENSG00000279695
chr13	25080641	25081135	13:25080641-25081135	ENSG00000132972,ENSG00000151846,ENSG00000279695
chr13	25087059	25087389	13:25087059-25087389	ENSG00000151846,ENSG00000279695
chr13	25095859	25096136	13:25095859-25096136	ENSG00000151846,ENSG00000279695
chr13	25114189	25114533	13:25114189-25114533	ENSG00000151846,ENSG00000279695,ENSG00000199767
chr13	25171531	25171793	13:25171531-25171793	ENSG00000279695,ENSG00000165566,ENSG00000238169,ENSG00000234056,ENSG00000279550
chr13	25200793	25201196	13:25200793-25201196	ENSG00000279695,ENSG00000165566,ENSG00000238169,ENSG00000234056,ENSG00000279550,ENSG00000225105,ENSG00000235315
chr13	25231546	25231875	13:25231546-25231875	ENSG00000279695,ENSG00000279550,ENSG00000225105
chr13	25232973	25233192	13:25232973-25233192	ENSG00000225105
chr13	25287114	25287737	13:25287114-25287737	ENSG00000139505,ENSG00000260509,ENSG00000139496
chr13	25292396	25292668	13:25292396-25292668	ENSG00000139505,ENSG00000260509,ENSG00000139496
chr13	25301339	25301898	13:25301339-25301898	ENSG00000139505,ENSG00000260509,ENSG00000139496
chr13	25308245	25308472	13:25308245-25308472	ENSG00000260509,ENSG00000139496
chr13	25352181	25352627	13:25352181-25352627	ENSG00000234152,ENSG00000132932,ENSG00000199767
chr13	25371909	25372381	13:25371909-25372381	ENSG00000234152,ENSG00000132932
chr13	25375802	25376006	13:25375802-25376006	ENSG00000234152,ENSG00000132932
chr13	25380213	25380490	13:25380213-25380490	ENSG00000234152,ENSG00000132932
chr13	25391928	25392258	13:25391928-25392258	ENSG00000234152,ENSG00000199767
chr13	25394525	25395044	13:25394525-25395044	ENSG00000234152,ENSG00000199767
chr13	25468601	25468947	13:25468601-25468947	ENSG00000132932,ENSG00000199767
chr13	25574481	25574775	13:25574481-25574775	ENSG00000132932,ENSG00000199767,ENSG00000180803,ENSG00000242381,ENSG00000223158,ENSG00000233963,ENSG00000234706
chr13	25740701	25741090	13:25740701-25741090	ENSG00000199767,ENSG00000180803,ENSG00000242381,ENSG00000223158,ENSG00000234706
chr13	25753925	25754262	13:25753925-25754262	ENSG00000199767,ENSG00000180803,ENSG00000242381,ENSG00000223158,ENSG00000234706
chr13	26051859	26052148	13:26051859-26052148	ENSG00000199767,ENSG00000180803,ENSG00000242381,ENSG00000223158,ENSG00000180730,ENSG00000231983,ENSG00000234706
chr13	26066481	26066874	13:26066481-26066874	ENSG00000199767,ENSG00000180803,ENSG00000242381,ENSG00000223158,ENSG00000180730,ENSG00000231983,ENSG00000233963,ENSG00000234706
chr13	26184786	26185021	13:26184786-26185021	ENSG00000233963,ENSG00000234706,ENSG00000285929
chr13	26186181	26186910	13:26186181-26186910	ENSG00000233963,ENSG00000234706,ENSG00000127870,ENSG00000277368,ENSG00000278413,ENSG00000285929,ENSG00000234031,ENSG00000237001,ENSG00000285935
chr13	26221543	26222064	13:26221543-26222064	ENSG00000127870,ENSG00000277368,ENSG00000271559,ENSG00000227882
chr13	26222183	26222669	13:26222183-26222669	ENSG00000127870,ENSG00000277368,ENSG00000271559
chr13	26226344	26226561	13:26226344-26226561	ENSG00000127870,ENSG00000277368,ENSG00000271559,ENSG00000227882
chr13	26227283	26227580	13:26227283-26227580	ENSG00000127870,ENSG00000277368,ENSG00000271559,ENSG00000227882
chr13	26230788	26230996	13:26230788-26230996	ENSG00000127870,ENSG00000277368,ENSG00000271559,ENSG00000227882
chr13	26247538	26248032	13:26247538-26248032	ENSG00000234706,ENSG00000127870,ENSG00000277368,ENSG00000271559,ENSG00000227882,ENSG00000132964,ENSG00000278413,ENSG00000234031
chr13	26253722	26254564	13:26253722-26254564	ENSG00000127870,ENSG00000277368,ENSG00000132964,ENSG00000278413
chr13	26254760	26254960	13:26254760-26254960	ENSG00000132964
chr13	26342827	26343297	13:26342827-26343297	ENSG00000278413,ENSG00000237001
chr13	26377073	26377339	13:26377073-26377339	ENSG00000132964,ENSG00000278413
chr13	26412946	26413267	13:26412946-26413267	ENSG00000233963,ENSG00000132964,ENSG00000278413
chr13	26413352	26413712	13:26413352-26413712	ENSG00000233963,ENSG00000234706,ENSG00000132964,ENSG00000278413,ENSG00000237001
chr13	26435158	26435527	13:26435158-26435527	ENSG00000233963,ENSG00000234706,ENSG00000278413,ENSG00000285929,ENSG00000234031,ENSG00000237001
chr13	26435605	26436033	13:26435605-26436033	ENSG00000233963,ENSG00000278413,ENSG00000234031
chr13	26496655	26496957	13:26496655-26496957	ENSG00000233963,ENSG00000234706,ENSG00000285929,ENSG00000234031,ENSG00000237001
chr13	26557353	26557949	13:26557353-26557949	ENSG00000234706,ENSG00000285929,ENSG00000132970,ENSG00000234031,ENSG00000237001
chr13	26698698	26699019	13:26698698-26699019	ENSG00000233963,ENSG00000234706,ENSG00000285929,ENSG00000234031,ENSG00000237001,ENSG00000285935,ENSG00000132975,ENSG00000230256
chr13	26707612	26708030	13:26707612-26708030	ENSG00000233963,ENSG00000234706,ENSG00000237001,ENSG00000285935,ENSG00000132975,ENSG00000230256
chr13	26719618	26720036	13:26719618-26720036	ENSG00000223158,ENSG00000233963,ENSG00000234706,ENSG00000234031,ENSG00000237001,ENSG00000132975,ENSG00000230256
chr13	26821681	26822602	13:26821681-26822602	ENSG00000242381,ENSG00000233963,ENSG00000234706,ENSG00000237001,ENSG00000132975,ENSG00000230256
chr13	26872919	26873201	13:26872919-26873201	ENSG00000237001,ENSG00000132975,ENSG00000230256
chr13	26930313	26930790	13:26930313-26930790	ENSG00000132975,ENSG00000230256
chr13	26946979	26947284	13:26946979-26947284	ENSG00000230256
chr13	26972234	26972756	13:26972234-26972756	ENSG00000223782
chr13	26976095	26976723	13:26976095-26976723	ENSG00000223782
chr13	26982984	26983454	13:26982984-26983454	ENSG00000283579,ENSG00000223782,ENSG00000232162
chr13	26985337	26985617	13:26985337-26985617	ENSG00000283579
chr13	27006872	27007194	13:27006872-27007194	ENSG00000283579,ENSG00000218198
chr13	27022382	27022644	13:27022382-27022644	ENSG00000218198
chr13	27022887	27023299	13:27022887-27023299	ENSG00000283579,ENSG00000218198,ENSG00000232162
chr13	27077295	27077602	13:27077295-27077602	ENSG00000278496,ENSG00000232162
chr13	27082257	27082457	13:27082257-27082457	ENSG00000278496
chr13	27125851	27126298	13:27125851-27126298	ENSG00000152484,ENSG00000232162,ENSG00000230641
chr13	27138379	27138741	13:27138379-27138741	ENSG00000152484,ENSG00000232162,ENSG00000230641
chr13	27171724	27172520	13:27171724-27172520	ENSG00000152484,ENSG00000232162,ENSG00000230641,ENSG00000275294,ENSG00000234772,ENSG00000122026
chr13	27212541	27212745	13:27212541-27212745	ENSG00000275294
chr13	27217755	27218162	13:27217755-27218162	ENSG00000275294,ENSG00000234772
chr13	27218875	27219145	13:27218875-27219145	ENSG00000275294,ENSG00000234772
chr13	27242648	27243210	13:27242648-27243210	ENSG00000275294,ENSG00000234772,ENSG00000207051,ENSG00000207500,ENSG00000122026
chr13	27251137	27251725	13:27251137-27251725	ENSG00000275294,ENSG00000234772,ENSG00000122035,ENSG00000207051,ENSG00000207500,ENSG00000122026
chr13	27270540	27271311	13:27270540-27271311	ENSG00000275294,ENSG00000234772,ENSG00000122035,ENSG00000207051,ENSG00000207500,ENSG00000122026
chr13	27284187	27284508	13:27284187-27284508	ENSG00000122035
chr13	27321935	27322237	13:27321935-27322237	-
chr13	27338846	27339108	13:27338846-27339108	ENSG00000252247
chr13	27339355	27339635	13:27339355-27339635	ENSG00000252247
chr13	27361957	27362501	13:27361957-27362501	ENSG00000242360,ENSG00000183463,ENSG00000165556,ENSG00000207330,ENSG00000229609
chr13	27374693	27375026	13:27374693-27375026	ENSG00000165556,ENSG00000207330,ENSG00000201242,ENSG00000229609
chr13	27375774	27376059	13:27375774-27376059	ENSG00000207330,ENSG00000229609
chr13	27406344	27406608	13:27406344-27406608	ENSG00000122034,ENSG00000201242
chr13	27424238	27424764	13:27424238-27424764	ENSG00000122033,ENSG00000122034
chr13	27425879	27426456	13:27425879-27426456	ENSG00000122033,ENSG00000122034
chr13	27449895	27450720	13:27449895-27450720	ENSG00000122033,ENSG00000122034
chr13	27459512	27459918	13:27459512-27459918	ENSG00000122033
chr13	27481879	27482093	13:27481879-27482093	ENSG00000252499
chr13	27533200	27533657	13:27533200-27533657	ENSG00000226703
chr13	27534152	27534407	13:27534152-27534407	ENSG00000226703
chr13	27586722	27587008	13:27586722-27587008	ENSG00000226703
chr13	27595138	27595507	13:27595138-27595507	ENSG00000226703,ENSG00000186184,ENSG00000139517
chr13	27599889	27600273	13:27599889-27600273	ENSG00000226703,ENSG00000186184,ENSG00000139517
chr13	27600777	27601089	13:27600777-27601089	ENSG00000139517
chr13	27605148	27605359	13:27605148-27605359	ENSG00000139517
chr13	27620055	27620305	13:27620055-27620305	ENSG00000186184,ENSG00000139517
chr13	27620451	27620937	13:27620451-27620937	ENSG00000186184,ENSG00000139517
chr13	27621676	27622004	13:27621676-27622004	ENSG00000186184,ENSG00000139517
chr13	27641821	27642078	13:27641821-27642078	ENSG00000226703,ENSG00000186184
chr13	27643658	27643981	13:27643658-27643981	ENSG00000226703,ENSG00000186184
chr13	27667949	27668311	13:27667949-27668311	ENSG00000226703,ENSG00000273552,ENSG00000186184
chr13	27678402	27678633	13:27678402-27678633	ENSG00000226703,ENSG00000273552
chr13	27792347	27792659	13:27792347-27792659	ENSG00000169840,ENSG00000226703
chr13	27826397	27826834	13:27826397-27826834	ENSG00000207330
chr13	27829983	27830266	13:27829983-27830266	ENSG00000242360,ENSG00000183463,ENSG00000165556,ENSG00000207330
chr13	27919781	27920048	13:27919781-27920048	ENSG00000165556,ENSG00000139515,ENSG00000247381
chr13	27953664	27954228	13:27953664-27954228	ENSG00000165556,ENSG00000260704,ENSG00000180389,ENSG00000139515,ENSG00000247381
chr13	27984310	27984521	13:27984310-27984521	ENSG00000242360,ENSG00000183463,ENSG00000165556
chr13	27997937	27998263	13:27997937-27998263	ENSG00000235115,ENSG00000122025,ENSG00000242360,ENSG00000183463,ENSG00000165556
chr13	28059294	28059561	13:28059294-28059561	ENSG00000200840,ENSG00000232587,ENSG00000235115,ENSG00000271026,ENSG00000122025
chr13	28138008	28138704	13:28138008-28138704	ENSG00000200840,ENSG00000232587,ENSG00000152520,ENSG00000261485,ENSG00000235115,ENSG00000122025
chr13	28139091	28139568	13:28139091-28139568	ENSG00000200840,ENSG00000232587,ENSG00000152520,ENSG00000261485,ENSG00000235115,ENSG00000122025
chr13	28139946	28140300	13:28139946-28140300	ENSG00000200840,ENSG00000232587,ENSG00000152520,ENSG00000261485,ENSG00000235115,ENSG00000122025
chr13	28166308	28166648	13:28166308-28166648	ENSG00000200840,ENSG00000232587,ENSG00000152520,ENSG00000261485,ENSG00000235115,ENSG00000271026,ENSG00000122025
chr13	28251586	28251844	13:28251586-28251844	ENSG00000200840,ENSG00000232587,ENSG00000152520,ENSG00000235115,ENSG00000122025
chr13	28324226	28324523	13:28324226-28324523	ENSG00000102755,ENSG00000279393,ENSG00000273964
chr13	28347462	28347835	13:28347462-28347835	ENSG00000102755,ENSG00000279393
chr13	28408471	28408918	13:28408471-28408918	ENSG00000102755,ENSG00000279393,ENSG00000235472,ENSG00000273964,ENSG00000232587,ENSG00000235115,ENSG00000122025
chr13	28532734	28533159	13:28532734-28533159	ENSG00000102755,ENSG00000279393,ENSG00000235472,ENSG00000273964
chr13	28574905	28575295	13:28574905-28575295	ENSG00000279393,ENSG00000235472,ENSG00000273964,ENSG00000277227,ENSG00000236339
chr13	28636764	28637051	13:28636764-28637051	ENSG00000102755,ENSG00000279393,ENSG00000235472,ENSG00000273964,ENSG00000132963
chr13	28658888	28659599	13:28658888-28659599	ENSG00000279393,ENSG00000235472,ENSG00000273964,ENSG00000132963,ENSG00000202237
chr13	28659674	28659951	13:28659674-28659951	ENSG00000279393,ENSG00000273964,ENSG00000132963,ENSG00000202237
chr13	28718464	28719302	13:28718464-28719302	ENSG00000139508,ENSG00000202237,ENSG00000233588,ENSG00000277227,ENSG00000236339
chr13	28744685	28745025	13:28744685-28745025	ENSG00000273964,ENSG00000139508,ENSG00000202237,ENSG00000233588,ENSG00000277227,ENSG00000236339
chr13	28750412	28750836	13:28750412-28750836	ENSG00000139508,ENSG00000202237,ENSG00000233588,ENSG00000277227,ENSG00000236339,ENSG00000235115
chr13	28796697	28796909	13:28796697-28796909	ENSG00000202237,ENSG00000277227,ENSG00000236339
chr13	28819743	28820126	13:28819743-28820126	ENSG00000277227,ENSG00000236339,ENSG00000132938,ENSG00000236758,ENSG00000270680
chr13	29185900	29186288	13:29185900-29186288	ENSG00000236758,ENSG00000223460,ENSG00000270680
chr13	29363073	29363332	13:29363073-29363332	ENSG00000236758,ENSG00000223460,ENSG00000270680
chr13	29384425	29384884	13:29384425-29384884	ENSG00000236758,ENSG00000223460,ENSG00000270680,ENSG00000179141
chr13	29402277	29402668	13:29402277-29402668	ENSG00000236758,ENSG00000223460,ENSG00000270680
chr13	29428290	29428745	13:29428290-29428745	ENSG00000132938,ENSG00000270680
chr13	29456444	29456807	13:29456444-29456807	ENSG00000236758,ENSG00000223460,ENSG00000270680,ENSG00000179141
chr13	29460000	29460325	13:29460000-29460325	ENSG00000179141
chr13	29462327	29462603	13:29462327-29462603	ENSG00000179141
chr13	29472385	29472683	13:29472385-29472683	ENSG00000179141
chr13	29501242	29501905	13:29501242-29501905	ENSG00000132938,ENSG00000179141
chr13	29508180	29508459	13:29508180-29508459	ENSG00000132938,ENSG00000179141
chr13	29508725	29508949	13:29508725-29508949	ENSG00000179141
chr13	29578235	29578646	13:29578235-29578646	ENSG00000139514
chr13	29582146	29582518	13:29582146-29582518	ENSG00000139514
chr13	29594825	29595191	13:29594825-29595191	ENSG00000139514
chr13	29595468	29596099	13:29595468-29596099	ENSG00000139514
chr13	29707950	29708289	13:29707950-29708289	ENSG00000179141,ENSG00000266505
chr13	29763845	29764149	13:29763845-29764149	ENSG00000232643,ENSG00000266505,ENSG00000122043,ENSG00000224329,ENSG00000236258,ENSG00000278172
chr13	29849297	29849514	13:29849297-29849514	ENSG00000224329,ENSG00000236258,ENSG00000278172,ENSG00000122042
chr13	29850233	29850894	13:29850233-29850894	ENSG00000266505,ENSG00000122043,ENSG00000224329,ENSG00000236258,ENSG00000278172,ENSG00000122042
chr13	29924219	29924495	13:29924219-29924495	ENSG00000266505,ENSG00000122043,ENSG00000224405,ENSG00000224329,ENSG00000236258,ENSG00000278172
chr13	29929410	29929610	13:29929410-29929610	ENSG00000266505,ENSG00000122043,ENSG00000224405,ENSG00000224329
chr13	30072162	30072667	13:30072162-30072667	ENSG00000266505,ENSG00000122043,ENSG00000224329,ENSG00000236258
chr13	30093312	30093566	13:30093312-30093566	ENSG00000224511,ENSG00000266505,ENSG00000122043,ENSG00000224329
chr13	30113025	30113282	13:30113025-30113282	ENSG00000224511
chr13	30113620	30114285	13:30113620-30114285	ENSG00000224511,ENSG00000266505,ENSG00000122043,ENSG00000224329,ENSG00000236258
chr13	30114954	30115269	13:30114954-30115269	ENSG00000232643,ENSG00000232117,ENSG00000224511,ENSG00000266505,ENSG00000122043,ENSG00000224329
chr13	30128061	30128426	13:30128061-30128426	ENSG00000279499,ENSG00000232643,ENSG00000232117
chr13	30132575	30132942	13:30132575-30132942	ENSG00000279499,ENSG00000232643,ENSG00000232117
chr13	30228935	30229448	13:30228935-30229448	ENSG00000252928,ENSG00000102781,ENSG00000279499,ENSG00000232643,ENSG00000232117,ENSG00000238185,ENSG00000175664,ENSG00000224743
chr13	30292469	30292721	13:30292469-30292721	ENSG00000215049,ENSG00000252928
chr13	30294221	30294484	13:30294221-30294484	ENSG00000215049,ENSG00000252928
chr13	30306754	30307752	13:30306754-30307752	ENSG00000215049,ENSG00000236463,ENSG00000252928,ENSG00000102781
chr13	30322549	30322777	13:30322549-30322777	ENSG00000236463
chr13	30335146	30335409	13:30335146-30335409	ENSG00000236463,ENSG00000238121,ENSG00000279149
chr13	30340589	30341193	13:30340589-30341193	ENSG00000236463,ENSG00000238121,ENSG00000279149,ENSG00000252928,ENSG00000102781
chr13	30355357	30355684	13:30355357-30355684	ENSG00000238121
chr13	30362914	30363404	13:30362914-30363404	ENSG00000238121
chr13	30371889	30372202	13:30371889-30372202	ENSG00000238121
chr13	30395459	30395746	13:30395459-30395746	ENSG00000238121,ENSG00000285773
chr13	30408274	30408774	13:30408274-30408774	ENSG00000285773,ENSG00000225039,ENSG00000236444,ENSG00000189403,ENSG00000285840
chr13	30422152	30422562	13:30422152-30422562	ENSG00000225039,ENSG00000236444,ENSG00000189403
chr13	30457136	30457358	13:30457136-30457358	ENSG00000189403
chr13	30458055	30458309	13:30458055-30458309	ENSG00000189403
chr13	30464578	30465176	13:30464578-30465176	ENSG00000189403,ENSG00000285840
chr13	30465773	30466442	13:30465773-30466442	ENSG00000189403,ENSG00000285840,ENSG00000132952
chr13	30476801	30477006	13:30476801-30477006	ENSG00000189403,ENSG00000285840,ENSG00000213411,ENSG00000232489
chr13	30496162	30496581	13:30496162-30496581	ENSG00000285840,ENSG00000213411,ENSG00000232489,ENSG00000279499,ENSG00000232643,ENSG00000230403,ENSG00000175664,ENSG00000224743
chr13	30504053	30504492	13:30504053-30504492	ENSG00000285840,ENSG00000213411,ENSG00000232489,ENSG00000279499,ENSG00000232643,ENSG00000230403
chr13	30551241	30551553	13:30551241-30551553	ENSG00000213411,ENSG00000232489,ENSG00000224117
chr13	30572842	30573328	13:30572842-30573328	ENSG00000213411,ENSG00000232489
chr13	30576577	30576869	13:30576577-30576869	ENSG00000213411,ENSG00000232489
chr13	30578843	30579114	13:30578843-30579114	ENSG00000213411,ENSG00000232489
chr13	30599332	30599615	13:30599332-30599615	-
chr13	30616920	30618080	13:30616920-30618080	ENSG00000189403,ENSG00000285840,ENSG00000132952
chr13	30629586	30629947	13:30629586-30629947	ENSG00000132952
chr13	30654506	30654747	13:30654506-30654747	-
chr13	30673910	30674627	13:30673910-30674627	ENSG00000132952,ENSG00000275788,ENSG00000230403,ENSG00000238185,ENSG00000175664,ENSG00000102802,ENSG00000224743,ENSG00000237879,ENSG00000132965
chr13	30679884	30680103	13:30679884-30680103	ENSG00000275788,ENSG00000237879,ENSG00000132965
chr13	30690286	30690521	13:30690286-30690521	ENSG00000275788,ENSG00000132965
chr13	30694522	30695051	13:30694522-30695051	ENSG00000275788,ENSG00000230403,ENSG00000175664,ENSG00000224743,ENSG00000132965
chr13	30746794	30747094	13:30746794-30747094	ENSG00000132965
chr13	30802906	30803238	13:30802906-30803238	ENSG00000132952,ENSG00000275788,ENSG00000230403,ENSG00000175664,ENSG00000102802,ENSG00000224743,ENSG00000237879,ENSG00000132965
chr13	30844954	30845314	13:30844954-30845314	ENSG00000230403,ENSG00000238185,ENSG00000175664,ENSG00000102802,ENSG00000224743
chr13	30865386	30865604	13:30865386-30865604	ENSG00000230403,ENSG00000238185,ENSG00000175664,ENSG00000102802,ENSG00000224743,ENSG00000236094
chr13	30870332	30870893	13:30870332-30870893	ENSG00000231894,ENSG00000286286,ENSG00000230403,ENSG00000238185,ENSG00000175664,ENSG00000102802,ENSG00000224743,ENSG00000236094
chr13	30893086	30893286	13:30893086-30893286	ENSG00000230403,ENSG00000238185,ENSG00000175664,ENSG00000102802,ENSG00000224743,ENSG00000236094
chr13	31044418	31044710	13:31044418-31044710	ENSG00000231894,ENSG00000286286,ENSG00000230403,ENSG00000238185,ENSG00000175664,ENSG00000102802,ENSG00000224743
chr13	31161761	31162684	13:31161761-31162684	ENSG00000187676,ENSG00000120694,ENSG00000231894
chr13	31177867	31178156	13:31177867-31178156	ENSG00000187676,ENSG00000120694
chr13	31199760	31200912	13:31199760-31200912	ENSG00000277319,ENSG00000187676,ENSG00000120694
chr13	31204601	31204953	13:31204601-31204953	ENSG00000187676,ENSG00000120694
chr13	31209556	31209894	13:31209556-31209894	ENSG00000277319,ENSG00000187676
chr13	31213602	31213937	13:31213602-31213937	ENSG00000187676
chr13	31271125	31271332	13:31271125-31271332	ENSG00000277319,ENSG00000187676
chr13	31311972	31312440	13:31311972-31312440	ENSG00000277319,ENSG00000229427
chr13	31424161	31424463	13:31424161-31424463	ENSG00000278305,ENSG00000277319
chr13	31431740	31432009	13:31431740-31432009	ENSG00000277319,ENSG00000133105
chr13	31742168	31742427	13:31742168-31742427	ENSG00000277319,ENSG00000133105
chr13	31846401	31847179	13:31846401-31847179	ENSG00000287904,ENSG00000073910,ENSG00000229715,ENSG00000279314,ENSG00000278732
chr13	31865397	31865833	13:31865397-31865833	ENSG00000229715,ENSG00000279314,ENSG00000278732
chr13	32001332	32001532	13:32001332-32001532	ENSG00000229715,ENSG00000279314,ENSG00000278732
chr13	32019639	32019909	13:32019639-32019909	ENSG00000229715,ENSG00000279314,ENSG00000278732,ENSG00000237637
chr13	32031028	32031727	13:32031028-32031727	ENSG00000073910,ENSG00000229715,ENSG00000279314,ENSG00000278732,ENSG00000237637
chr13	32038450	32038691	13:32038450-32038691	ENSG00000073910,ENSG00000229715,ENSG00000279314,ENSG00000278732,ENSG00000237637
chr13	32164687	32164995	13:32164687-32164995	ENSG00000229715,ENSG00000279314,ENSG00000278732
chr13	32175268	32175688	13:32175268-32175688	ENSG00000229715,ENSG00000279314,ENSG00000278732
chr13	32246429	32246731	13:32246429-32246731	ENSG00000073910,ENSG00000229715,ENSG00000279314,ENSG00000278732,ENSG00000189167
chr13	32261545	32261745	13:32261545-32261745	ENSG00000073910,ENSG00000279314
chr13	32310144	32310426	13:32310144-32310426	ENSG00000229715,ENSG00000189167,ENSG00000139618
chr13	32314941	32315154	13:32314941-32315154	ENSG00000189167,ENSG00000139618
chr13	32315257	32316233	13:32315257-32316233	ENSG00000229715,ENSG00000279314,ENSG00000189167,ENSG00000139618
chr13	32381651	32381872	13:32381651-32381872	ENSG00000139618,ENSG00000215515
chr13	32408793	32409017	13:32408793-32409017	ENSG00000139597
chr13	32415059	32415434	13:32415059-32415434	ENSG00000139597,ENSG00000212293,ENSG00000270008,ENSG00000281026
chr13	32423634	32423979	13:32423634-32423979	ENSG00000139597,ENSG00000212293,ENSG00000270008
chr13	32426226	32426431	13:32426226-32426431	ENSG00000139597,ENSG00000212293,ENSG00000270008
chr13	32426945	32427284	13:32426945-32427284	ENSG00000139597,ENSG00000212293,ENSG00000270008
chr13	32428080	32428504	13:32428080-32428504	ENSG00000139597,ENSG00000212293,ENSG00000270008
chr13	32431457	32431657	13:32431457-32431657	ENSG00000139597,ENSG00000270008
chr13	32443219	32443504	13:32443219-32443504	ENSG00000215515,ENSG00000139597,ENSG00000270008,ENSG00000281026
chr13	32468721	32469093	13:32468721-32469093	ENSG00000229800,ENSG00000281026
chr13	32471506	32471875	13:32471506-32471875	ENSG00000244754,ENSG00000229800,ENSG00000281026
chr13	32496655	32496927	13:32496655-32496927	ENSG00000244754,ENSG00000281026
chr13	32530816	32531120	13:32530816-32531120	ENSG00000244754,ENSG00000281026
chr13	32538281	32539192	13:32538281-32539192	ENSG00000244754,ENSG00000281026
chr13	32586100	32586654	13:32586100-32586654	ENSG00000083642
chr13	32586989	32587445	13:32586989-32587445	ENSG00000083642
chr13	32639549	32639848	13:32639549-32639848	ENSG00000083642
chr13	32648005	32648205	13:32648005-32648205	-
chr13	32650757	32651078	13:32650757-32651078	ENSG00000083642,ENSG00000277151,ENSG00000227604
chr13	32669082	32669375	13:32669082-32669375	ENSG00000083642,ENSG00000277151,ENSG00000227604
chr13	32746409	32746672	13:32746409-32746672	ENSG00000207325,ENSG00000277151
chr13	32750344	32750630	13:32750344-32750630	ENSG00000083642,ENSG00000207325,ENSG00000277151,ENSG00000227604
chr13	32752290	32752829	13:32752290-32752829	ENSG00000083642,ENSG00000207325,ENSG00000277151,ENSG00000227604
chr13	32911576	32911891	13:32911576-32911891	ENSG00000277151,ENSG00000226968,ENSG00000227604
chr13	33016345	33016549	13:33016345-33016549	ENSG00000227604,ENSG00000133116
chr13	33017665	33017934	13:33017665-33017934	ENSG00000277151,ENSG00000227604,ENSG00000133116,ENSG00000230300
chr13	33033444	33033671	13:33033444-33033671	ENSG00000227604,ENSG00000230300
chr13	33035148	33035504	13:33035148-33035504	ENSG00000277151,ENSG00000227604,ENSG00000133116,ENSG00000230300,ENSG00000232986
chr13	33057525	33057792	13:33057525-33057792	ENSG00000227604,ENSG00000230300
chr13	33205906	33206118	13:33205906-33206118	ENSG00000133121,ENSG00000230300,ENSG00000236581
chr13	33214279	33214808	13:33214279-33214808	ENSG00000277151,ENSG00000227604,ENSG00000133121,ENSG00000230300,ENSG00000236581,ENSG00000287274,ENSG00000227911,ENSG00000285621,ENSG00000277386,ENSG00000230490,ENSG00000234535,ENSG00000232986
chr13	33222979	33223402	13:33222979-33223402	ENSG00000133121,ENSG00000230300,ENSG00000236581,ENSG00000287274,ENSG00000227911,ENSG00000285621,ENSG00000277386,ENSG00000230490,ENSG00000234535,ENSG00000232986
chr13	33228428	33228796	13:33228428-33228796	ENSG00000230300,ENSG00000236581,ENSG00000287274
chr13	33245545	33245871	13:33245545-33245871	ENSG00000230300,ENSG00000236581,ENSG00000287274,ENSG00000227911,ENSG00000285621,ENSG00000277386
chr13	33285776	33285976	13:33285776-33285976	ENSG00000133121,ENSG00000236581,ENSG00000287274
chr13	33297005	33297467	13:33297005-33297467	ENSG00000133121,ENSG00000230300,ENSG00000236581,ENSG00000287274,ENSG00000227911,ENSG00000285621,ENSG00000277386
chr13	33349985	33350351	13:33349985-33350351	ENSG00000133121,ENSG00000236581,ENSG00000227911,ENSG00000285621,ENSG00000277386
chr13	33350558	33350797	13:33350558-33350797	ENSG00000133121,ENSG00000227911,ENSG00000285621,ENSG00000277386
chr13	33368048	33368301	13:33368048-33368301	ENSG00000236581,ENSG00000227911,ENSG00000285621,ENSG00000277386,ENSG00000232986
chr13	33542301	33543120	13:33542301-33543120	ENSG00000230300,ENSG00000236581,ENSG00000287274,ENSG00000227911,ENSG00000285621,ENSG00000277386,ENSG00000230490,ENSG00000234535,ENSG00000232986
chr13	33723889	33724174	13:33723889-33724174	ENSG00000230300,ENSG00000230490,ENSG00000234535,ENSG00000232986,ENSG00000227254
chr13	33775487	33775801	13:33775487-33775801	ENSG00000230490,ENSG00000232986,ENSG00000286779,ENSG00000227254,ENSG00000199196,ENSG00000278477,ENSG00000271850,ENSG00000225179,ENSG00000231910
chr13	33785422	33785759	13:33785422-33785759	ENSG00000230490,ENSG00000234535,ENSG00000232986,ENSG00000286779,ENSG00000252397,ENSG00000276672,ENSG00000280431,ENSG00000227254,ENSG00000199196,ENSG00000278477,ENSG00000271850,ENSG00000225179,ENSG00000271901,ENSG00000231910,ENSG00000273886,ENSG00000232795
chr13	33817885	33818447	13:33817885-33818447	ENSG00000230490,ENSG00000234535,ENSG00000232986,ENSG00000286779,ENSG00000133119,ENSG00000252397,ENSG00000276672,ENSG00000280431,ENSG00000227254,ENSG00000199196,ENSG00000278477,ENSG00000271850,ENSG00000225179,ENSG00000271901,ENSG00000231910,ENSG00000273886
chr13	33818575	33818775	13:33818575-33818775	ENSG00000286779,ENSG00000133119,ENSG00000252397,ENSG00000276672,ENSG00000199196
chr13	33859833	33860070	13:33859833-33860070	ENSG00000252397,ENSG00000276672,ENSG00000280431,ENSG00000227254,ENSG00000199196,ENSG00000271850,ENSG00000225179,ENSG00000231910,ENSG00000273886
chr13	33931542	33931743	13:33931542-33931743	ENSG00000280431,ENSG00000227254,ENSG00000199196,ENSG00000278477,ENSG00000271850,ENSG00000225179,ENSG00000271901,ENSG00000231910,ENSG00000273886
chr13	34942084	34942485	13:34942084-34942485	ENSG00000227254,ENSG00000199196,ENSG00000278477,ENSG00000271850,ENSG00000225179,ENSG00000271901,ENSG00000231910,ENSG00000273886,ENSG00000261728,ENSG00000172915
chr13	35157213	35157424	13:35157213-35157424	ENSG00000280431,ENSG00000227254,ENSG00000199196,ENSG00000278477,ENSG00000271850,ENSG00000225179,ENSG00000271901,ENSG00000231910,ENSG00000273886,ENSG00000172915,ENSG00000232795
chr13	35164457	35164663	13:35164457-35164663	ENSG00000280431,ENSG00000227254,ENSG00000199196,ENSG00000278477,ENSG00000271850,ENSG00000225179,ENSG00000271901,ENSG00000231910,ENSG00000273886,ENSG00000261728,ENSG00000172915,ENSG00000232795,ENSG00000234835
chr13	35309810	35310020	13:35309810-35310020	ENSG00000199196,ENSG00000278477,ENSG00000271850,ENSG00000225179,ENSG00000271901,ENSG00000231910,ENSG00000232795,ENSG00000234835
chr13	35349659	35350102	13:35349659-35350102	ENSG00000227254,ENSG00000199196,ENSG00000278477,ENSG00000271850,ENSG00000225179,ENSG00000271901,ENSG00000231910,ENSG00000273886,ENSG00000232795,ENSG00000234835,ENSG00000287650,ENSG00000236036,ENSG00000120669,ENSG00000207203,ENSG00000223383,ENSG00000180440
chr13	35471124	35471401	13:35471124-35471401	ENSG00000172915,ENSG00000232795,ENSG00000234835,ENSG00000180660,ENSG00000287650
chr13	35475152	35475356	13:35475152-35475356	ENSG00000172915,ENSG00000234835,ENSG00000180660,ENSG00000287650
chr13	35476252	35476511	13:35476252-35476511	ENSG00000172915,ENSG00000232795,ENSG00000234835,ENSG00000180660,ENSG00000287650
chr13	35512371	35512922	13:35512371-35512922	ENSG00000278477,ENSG00000225179,ENSG00000271901,ENSG00000231910,ENSG00000273886,ENSG00000232795,ENSG00000234835,ENSG00000287650,ENSG00000236036,ENSG00000120669
chr13	35630734	35630981	13:35630734-35630981	ENSG00000278477,ENSG00000225179,ENSG00000271901,ENSG00000231910,ENSG00000232795,ENSG00000234835,ENSG00000236036,ENSG00000120669,ENSG00000207203
chr13	35720978	35721287	13:35720978-35721287	ENSG00000271850,ENSG00000225179,ENSG00000271901,ENSG00000231910,ENSG00000232795,ENSG00000234835,ENSG00000236036,ENSG00000120669,ENSG00000207203
chr13	35789385	35789587	13:35789385-35789587	ENSG00000232795,ENSG00000236036,ENSG00000133083,ENSG00000120669
chr13	35957906	35958251	13:35957906-35958251	ENSG00000120669,ENSG00000207203
chr13	36131233	36131623	13:36131233-36131623	ENSG00000133083,ENSG00000120669,ENSG00000207203
chr13	36297447	36298250	13:36297447-36298250	ENSG00000120669,ENSG00000250709,ENSG00000242715,ENSG00000207203,ENSG00000133104
chr13	36345449	36346997	13:36345449-36346997	ENSG00000207203,ENSG00000133104,ENSG00000120664,ENSG00000235306,ENSG00000223543
chr13	36395314	36395557	13:36395314-36395557	ENSG00000120669,ENSG00000207203,ENSG00000133104,ENSG00000120664,ENSG00000223383,ENSG00000180440,ENSG00000235306,ENSG00000223543,ENSG00000215486
chr13	36418083	36418292	13:36418083-36418292	ENSG00000120669,ENSG00000207203,ENSG00000223383,ENSG00000180440,ENSG00000235306,ENSG00000223543
chr13	36420391	36420846	13:36420391-36420846	ENSG00000120669,ENSG00000207203,ENSG00000133104,ENSG00000120664,ENSG00000133101,ENSG00000223383,ENSG00000180440,ENSG00000235306,ENSG00000223543,ENSG00000215486
chr13	36432279	36432528	13:36432279-36432528	ENSG00000120669,ENSG00000207203,ENSG00000133101,ENSG00000223383,ENSG00000180440,ENSG00000235306,ENSG00000223543,ENSG00000215486
chr13	36432958	36433265	13:36432958-36433265	ENSG00000133101,ENSG00000223383,ENSG00000180440
chr13	36815133	36815384	13:36815133-36815384	ENSG00000180440,ENSG00000235306,ENSG00000223543,ENSG00000215486,ENSG00000271337,ENSG00000133111
chr13	36818976	36819620	13:36818976-36819620	ENSG00000223383,ENSG00000180440,ENSG00000235306,ENSG00000223543,ENSG00000215486,ENSG00000271337,ENSG00000133111
chr13	36819829	36820075	13:36819829-36820075	ENSG00000235306,ENSG00000223543,ENSG00000215486,ENSG00000271337,ENSG00000133111
chr13	36848647	36848910	13:36848647-36848910	ENSG00000180440,ENSG00000235306,ENSG00000223543,ENSG00000215486,ENSG00000236711,ENSG00000226161
chr13	36850886	36851126	13:36850886-36851126	ENSG00000215486,ENSG00000236711,ENSG00000226161
chr13	36857249	36857681	13:36857249-36857681	ENSG00000207203,ENSG00000223383,ENSG00000180440,ENSG00000235306,ENSG00000223543,ENSG00000215486,ENSG00000271337,ENSG00000236711,ENSG00000226161,ENSG00000120697
chr13	36858245	36858471	13:36858245-36858471	ENSG00000180440,ENSG00000215486,ENSG00000236711,ENSG00000226161
chr13	36862914	36863263	13:36862914-36863263	ENSG00000180440,ENSG00000235306,ENSG00000223543,ENSG00000215486,ENSG00000226161
chr13	36888086	36888394	13:36888086-36888394	ENSG00000180440,ENSG00000120693,ENSG00000226161
chr13	36919853	36920416	13:36919853-36920416	ENSG00000215486,ENSG00000120693,ENSG00000228825,ENSG00000232378,ENSG00000226161
chr13	36981273	36981491	13:36981273-36981491	ENSG00000226161,ENSG00000120697,ENSG00000120699
chr13	36999172	36999619	13:36999172-36999619	ENSG00000120697,ENSG00000120699
chr13	37000279	37001141	13:37000279-37001141	ENSG00000120697,ENSG00000120699
chr13	37030701	37030917	13:37030701-37030917	ENSG00000102710
chr13	37039871	37040332	13:37039871-37040332	ENSG00000120697,ENSG00000120699,ENSG00000102710,ENSG00000230283,ENSG00000133110
chr13	37050664	37050871	13:37050664-37050871	ENSG00000102710
chr13	37059373	37059948	13:37059373-37059948	ENSG00000120697,ENSG00000120699,ENSG00000102710,ENSG00000279511,ENSG00000133110
chr13	37118008	37118517	13:37118008-37118517	ENSG00000120669,ENSG00000180440,ENSG00000180138,ENSG00000274549,ENSG00000279511,ENSG00000202395,ENSG00000230283,ENSG00000275226,ENSG00000133110,ENSG00000236354,ENSG00000234701,ENSG00000252795
chr13	37473072	37473318	13:37473072-37473318	ENSG00000279511,ENSG00000202395,ENSG00000230283,ENSG00000230390,ENSG00000275226,ENSG00000133110
chr13	37870015	37870586	13:37870015-37870586	ENSG00000133107,ENSG00000199276,ENSG00000287477,ENSG00000236354
chr13	37923226	37923579	13:37923226-37923579	ENSG00000202395,ENSG00000230283,ENSG00000275226,ENSG00000133110,ENSG00000199276,ENSG00000274317,ENSG00000228036,ENSG00000279025,ENSG00000236354,ENSG00000234701,ENSG00000150893,ENSG00000252795,ENSG00000225350,ENSG00000235550
chr13	37944515	37944715	13:37944515-37944715	ENSG00000199276,ENSG00000274317,ENSG00000228036
chr13	37959300	37959815	13:37959300-37959815	ENSG00000223383,ENSG00000180440,ENSG00000279511,ENSG00000202395,ENSG00000230283,ENSG00000275226,ENSG00000133110,ENSG00000199276,ENSG00000274317,ENSG00000228036,ENSG00000279025,ENSG00000236354,ENSG00000234701,ENSG00000150893,ENSG00000252795,ENSG00000225350,ENSG00000225221,ENSG00000235550
chr13	38045784	38046101	13:38045784-38046101	ENSG00000202395,ENSG00000230283,ENSG00000275226,ENSG00000133110,ENSG00000199276,ENSG00000228036,ENSG00000223685,ENSG00000279025,ENSG00000236354,ENSG00000234701,ENSG00000150893,ENSG00000252795,ENSG00000225350,ENSG00000235550
chr13	38334959	38335180	13:38334959-38335180	ENSG00000223685,ENSG00000120686,ENSG00000279025,ENSG00000236354
chr13	38341283	38341698	13:38341283-38341698	ENSG00000223685,ENSG00000120686,ENSG00000279025,ENSG00000236354,ENSG00000234701,ENSG00000150893,ENSG00000252795,ENSG00000225350,ENSG00000235550
chr13	38349344	38350399	13:38349344-38350399	ENSG00000223685,ENSG00000120686,ENSG00000279025,ENSG00000236354,ENSG00000150893,ENSG00000252795
chr13	38582204	38582583	13:38582204-38582583	ENSG00000236354,ENSG00000229437,ENSG00000234701,ENSG00000150893,ENSG00000252795,ENSG00000225350
chr13	38872749	38872989	13:38872749-38872989	ENSG00000236354,ENSG00000234701,ENSG00000150893,ENSG00000252795,ENSG00000225350,ENSG00000225221,ENSG00000235550
chr13	38998669	38999122	13:38998669-38999122	ENSG00000150893,ENSG00000252795,ENSG00000225350,ENSG00000225221,ENSG00000235550,ENSG00000133115,ENSG00000120685,ENSG00000273507
chr13	39016837	39017087	13:39016837-39017087	ENSG00000235550,ENSG00000120685,ENSG00000188811,ENSG00000273507
chr13	39037793	39038846	13:39037793-39038846	ENSG00000120685,ENSG00000188811,ENSG00000273507
chr13	39263008	39263225	13:39263008-39263225	ENSG00000273507,ENSG00000214823
chr13	39348064	39348825	13:39348064-39348825	ENSG00000150893,ENSG00000252795,ENSG00000225350,ENSG00000235550,ENSG00000273507,ENSG00000214823
chr13	39375559	39375946	13:39375559-39375946	ENSG00000252795,ENSG00000235550,ENSG00000214823
chr13	39401413	39402100	13:39401413-39402100	ENSG00000150893,ENSG00000225350,ENSG00000235550,ENSG00000273507,ENSG00000214823
chr13	39415549	39415769	13:39415549-39415769	ENSG00000214823
chr13	39444848	39445260	13:39444848-39445260	ENSG00000235550,ENSG00000214823
chr13	39486820	39487050	13:39486820-39487050	ENSG00000214823
chr13	39515444	39515807	13:39515444-39515807	ENSG00000234701,ENSG00000150893,ENSG00000225350,ENSG00000235550,ENSG00000273507,ENSG00000214823
chr13	39602333	39602699	13:39602333-39602699	ENSG00000273507,ENSG00000214823,ENSG00000183722
chr13	39603055	39603380	13:39603055-39603380	ENSG00000273507,ENSG00000214823,ENSG00000183722
chr13	39616150	39616459	13:39616150-39616459	ENSG00000235550,ENSG00000273507,ENSG00000214823
chr13	39655479	39656481	13:39655479-39656481	ENSG00000273507,ENSG00000133103,ENSG00000264171
chr13	39670515	39670719	13:39670515-39670719	ENSG00000273507,ENSG00000133103,ENSG00000264171
chr13	39676366	39676644	13:39676366-39676644	ENSG00000273507,ENSG00000133103,ENSG00000264171
chr13	39684591	39684794	13:39684591-39684794	ENSG00000133103
chr13	39895229	39895464	13:39895229-39895464	ENSG00000200526,ENSG00000224351,ENSG00000270444,ENSG00000212553,ENSG00000271429
chr13	39937302	39937507	13:39937302-39937507	ENSG00000200526,ENSG00000224351,ENSG00000270444,ENSG00000212553,ENSG00000211491
chr13	39942834	39943123	13:39942834-39943123	ENSG00000200526,ENSG00000224351,ENSG00000270444,ENSG00000212553,ENSG00000215483,ENSG00000271429,ENSG00000207458,ENSG00000252812,ENSG00000211491,ENSG00000277794
chr13	40069243	40069447	13:40069243-40069447	ENSG00000200526,ENSG00000224351,ENSG00000270444,ENSG00000212553,ENSG00000215483,ENSG00000271429,ENSG00000207458,ENSG00000252812,ENSG00000288542
chr13	40181468	40181787	13:40181468-40181787	ENSG00000215483,ENSG00000230710,ENSG00000271429,ENSG00000207458,ENSG00000252812
chr13	40637674	40638057	13:40637674-40638057	ENSG00000215483,ENSG00000271429,ENSG00000207458,ENSG00000252812,ENSG00000288542,ENSG00000229456
chr13	40666503	40666840	13:40666503-40666840	ENSG00000215483,ENSG00000271429,ENSG00000207458,ENSG00000252812,ENSG00000288542,ENSG00000150907,ENSG00000229456
chr13	40668236	40668617	13:40668236-40668617	ENSG00000215483,ENSG00000271429,ENSG00000207458,ENSG00000252812,ENSG00000288542,ENSG00000150907,ENSG00000229456
chr13	40672332	40672780	13:40672332-40672780	ENSG00000200526,ENSG00000215483,ENSG00000271429,ENSG00000207458,ENSG00000252812,ENSG00000288542,ENSG00000150907,ENSG00000229456,ENSG00000211491,ENSG00000277794
chr13	40681267	40681853	13:40681267-40681853	ENSG00000200526,ENSG00000224351,ENSG00000270444,ENSG00000212553,ENSG00000215483,ENSG00000271429,ENSG00000207458,ENSG00000252812,ENSG00000288542,ENSG00000150907,ENSG00000229456,ENSG00000211491,ENSG00000277794
chr13	40770867	40771569	13:40770867-40771569	ENSG00000200526,ENSG00000252812,ENSG00000211491,ENSG00000102738,ENSG00000277794,ENSG00000102743,ENSG00000176268
chr13	40777206	40777772	13:40777206-40777772	ENSG00000211491,ENSG00000102738,ENSG00000277794,ENSG00000102743
chr13	40789227	40789851	13:40789227-40789851	ENSG00000211491,ENSG00000102738,ENSG00000277794,ENSG00000102743
chr13	40790875	40791220	13:40790875-40791220	ENSG00000211491,ENSG00000277794,ENSG00000102743,ENSG00000176268
chr13	40798406	40798790	13:40798406-40798790	ENSG00000211491,ENSG00000277794,ENSG00000102743,ENSG00000207652,ENSG00000176268,ENSG00000287837
chr13	40814165	40814485	13:40814165-40814485	ENSG00000211491,ENSG00000277794,ENSG00000207652,ENSG00000176268,ENSG00000287837
chr13	40895334	40895980	13:40895334-40895980	ENSG00000211491,ENSG00000277794,ENSG00000168852,ENSG00000176268,ENSG00000287837,ENSG00000239827
chr13	40908545	40908886	13:40908545-40908886	ENSG00000168852,ENSG00000176268,ENSG00000287837,ENSG00000239827
chr13	40910510	40910716	13:40910510-40910716	ENSG00000168852,ENSG00000176268,ENSG00000287837,ENSG00000239827
chr13	40915731	40916002	13:40915731-40916002	ENSG00000168852,ENSG00000176268,ENSG00000287837,ENSG00000239827
chr13	40921290	40922013	13:40921290-40922013	ENSG00000168852,ENSG00000239827
chr13	40923904	40924233	13:40923904-40924233	ENSG00000168852,ENSG00000239827
chr13	40974613	40975053	13:40974613-40975053	ENSG00000211491,ENSG00000168852,ENSG00000176268,ENSG00000287837,ENSG00000239827,ENSG00000120690,ENSG00000229473,ENSG00000120688,ENSG00000264226
chr13	40982769	40983088	13:40982769-40983088	ENSG00000120690,ENSG00000229473
chr13	41006956	41007328	13:41006956-41007328	ENSG00000120690,ENSG00000229473
chr13	41007421	41007621	13:41007421-41007621	ENSG00000120690,ENSG00000229473
chr13	41019055	41019514	13:41019055-41019514	ENSG00000120690,ENSG00000229473,ENSG00000120688
chr13	41029620	41029948	13:41029620-41029948	ENSG00000120690,ENSG00000229473
chr13	41054362	41054593	13:41054362-41054593	ENSG00000120688
chr13	41055277	41055556	13:41055277-41055556	ENSG00000120690,ENSG00000120688
chr13	41060059	41060600	13:41060059-41060600	ENSG00000120690,ENSG00000120688,ENSG00000264226
chr13	41060799	41062180	13:41060799-41062180	ENSG00000120690,ENSG00000120688,ENSG00000264226
chr13	41075106	41075387	13:41075106-41075387	ENSG00000264226,ENSG00000244264,ENSG00000225133
chr13	41132407	41133050	13:41132407-41133050	ENSG00000264226,ENSG00000244264,ENSG00000165572,ENSG00000278390,ENSG00000215482,ENSG00000120696,ENSG00000225133
chr13	41148447	41148742	13:41148447-41148742	ENSG00000264226,ENSG00000244264,ENSG00000165572,ENSG00000278390,ENSG00000215482,ENSG00000225133
chr13	41194148	41194805	13:41194148-41194805	ENSG00000264226,ENSG00000244264,ENSG00000165572,ENSG00000278390,ENSG00000215482,ENSG00000120696,ENSG00000225133,ENSG00000231404
chr13	41222259	41222581	13:41222259-41222581	ENSG00000264226,ENSG00000244264,ENSG00000215482,ENSG00000225133,ENSG00000120662,ENSG00000277662,ENSG00000231404
chr13	41244625	41244948	13:41244625-41244948	ENSG00000264226,ENSG00000244264,ENSG00000215482,ENSG00000225133,ENSG00000120662,ENSG00000277662,ENSG00000231404
chr13	41251062	41251280	13:41251062-41251280	ENSG00000120662,ENSG00000231404
chr13	41263260	41264018	13:41263260-41264018	ENSG00000120662,ENSG00000231404
chr13	41310947	41311577	13:41310947-41311577	ENSG00000231404,ENSG00000172766
chr13	41311750	41311988	13:41311750-41311988	ENSG00000231404,ENSG00000172766
chr13	41335159	41335364	13:41335159-41335364	ENSG00000231404,ENSG00000172766,ENSG00000223280,ENSG00000214222
chr13	41353074	41353281	13:41353074-41353281	ENSG00000172766,ENSG00000223280,ENSG00000214222
chr13	41402715	41402949	13:41402715-41402949	ENSG00000214222,ENSG00000234655,ENSG00000215480
chr13	41428140	41428476	13:41428140-41428476	ENSG00000214222,ENSG00000205240,ENSG00000234655,ENSG00000215480,ENSG00000288600,ENSG00000288598
chr13	41457162	41457704	13:41457162-41457704	ENSG00000214222,ENSG00000234655,ENSG00000215480,ENSG00000102760,ENSG00000288600,ENSG00000288598
chr13	41458114	41458314	13:41458114-41458314	ENSG00000234655,ENSG00000215480,ENSG00000102760,ENSG00000288600
chr13	41458403	41458737	13:41458403-41458737	ENSG00000234655,ENSG00000215480,ENSG00000102760,ENSG00000288600
chr13	41458892	41459169	13:41458892-41459169	ENSG00000214222,ENSG00000234655,ENSG00000215480,ENSG00000102760,ENSG00000288600,ENSG00000288598
chr13	41463253	41463538	13:41463253-41463538	ENSG00000234655,ENSG00000215480,ENSG00000102760,ENSG00000288600,ENSG00000288598
chr13	41463880	41464367	13:41463880-41464367	ENSG00000214222,ENSG00000234655,ENSG00000215480,ENSG00000102760,ENSG00000288600,ENSG00000288598
chr13	41500570	41500793	13:41500570-41500793	ENSG00000214222,ENSG00000234655,ENSG00000215480,ENSG00000288600,ENSG00000288598,ENSG00000233259
chr13	41563941	41564446	13:41563941-41564446	ENSG00000288598,ENSG00000284584
chr13	41588984	41589191	13:41588984-41589191	ENSG00000214222,ENSG00000288600,ENSG00000288598,ENSG00000284584
chr13	41668143	41668492	13:41668143-41668492	ENSG00000223280,ENSG00000214222,ENSG00000288598,ENSG00000102763,ENSG00000241406,ENSG00000229696,ENSG00000270809,ENSG00000283554
chr13	41751318	41751597	13:41751318-41751597	ENSG00000241406,ENSG00000270809
chr13	41763899	41764164	13:41763899-41764164	ENSG00000241406
chr13	41775397	41775689	13:41775397-41775689	ENSG00000241406
chr13	41854836	41855054	13:41854836-41855054	ENSG00000102763,ENSG00000241406,ENSG00000229696
chr13	41905620	41905956	13:41905620-41905956	ENSG00000102763,ENSG00000241406,ENSG00000206962,ENSG00000229696,ENSG00000270809
chr13	41942780	41942986	13:41942780-41942986	ENSG00000102763,ENSG00000241406,ENSG00000229696,ENSG00000278338
chr13	41960751	41961337	13:41960751-41961337	ENSG00000102763,ENSG00000241406,ENSG00000229696,ENSG00000278338
chr13	41978591	41978872	13:41978591-41978872	ENSG00000102763,ENSG00000241406,ENSG00000229696,ENSG00000278338
chr13	41995881	41996419	13:41995881-41996419	ENSG00000102763,ENSG00000241406,ENSG00000229696,ENSG00000278338,ENSG00000226093,ENSG00000270809,ENSG00000283554,ENSG00000233259
chr13	42021828	42022261	13:42021828-42022261	ENSG00000214222,ENSG00000102763,ENSG00000241406,ENSG00000229696,ENSG00000278338,ENSG00000226093,ENSG00000231530,ENSG00000270809,ENSG00000283554,ENSG00000233259,ENSG00000120659
chr13	42040039	42040750	13:42040039-42040750	ENSG00000102763,ENSG00000241406,ENSG00000229696,ENSG00000102780,ENSG00000231530
chr13	42048508	42049514	13:42048508-42049514	ENSG00000102780,ENSG00000231530
chr13	42072165	42072365	13:42072165-42072365	ENSG00000237263
chr13	42110605	42110910	13:42110605-42110910	ENSG00000214222,ENSG00000241406,ENSG00000270809
chr13	42259581	42259863	13:42259581-42259863	ENSG00000270809,ENSG00000234213,ENSG00000283554,ENSG00000233259,ENSG00000120659
chr13	42260979	42261179	13:42260979-42261179	ENSG00000270809,ENSG00000234213,ENSG00000023516,ENSG00000283554,ENSG00000233259
chr13	42271627	42272524	13:42271627-42272524	ENSG00000270809,ENSG00000023516,ENSG00000283554,ENSG00000233259,ENSG00000120659
chr13	42824384	42824701	13:42824384-42824701	ENSG00000283554,ENSG00000233259,ENSG00000120659,ENSG00000179813,ENSG00000271216,ENSG00000229546,ENSG00000238025,ENSG00000229928,ENSG00000276569,ENSG00000232540,ENSG00000238189,ENSG00000287842
chr13	42829631	42829924	13:42829631-42829924	ENSG00000283554,ENSG00000233259,ENSG00000120659,ENSG00000179813,ENSG00000271216,ENSG00000229546,ENSG00000238025,ENSG00000229928,ENSG00000276569,ENSG00000238189
chr13	42969621	42969983	13:42969621-42969983	ENSG00000120659,ENSG00000133106,ENSG00000238025,ENSG00000229928,ENSG00000276569
chr13	42970820	42971112	13:42970820-42971112	ENSG00000120659,ENSG00000133106,ENSG00000238025,ENSG00000229928,ENSG00000276569,ENSG00000238189
chr13	42973625	42973931	13:42973625-42973931	ENSG00000120659,ENSG00000133106,ENSG00000238025,ENSG00000229928,ENSG00000276569,ENSG00000238189
chr13	42991863	42992562	13:42991863-42992562	ENSG00000133106,ENSG00000238025,ENSG00000120675,ENSG00000229928,ENSG00000276569
chr13	43001982	43002381	13:43001982-43002381	ENSG00000120659,ENSG00000133106,ENSG00000238025,ENSG00000120675,ENSG00000229928,ENSG00000276569
chr13	43023245	43024134	13:43023245-43024134	ENSG00000133106,ENSG00000238025,ENSG00000120675,ENSG00000229928,ENSG00000276569
chr13	43036235	43036579	13:43036235-43036579	ENSG00000238025,ENSG00000120675,ENSG00000229928,ENSG00000276569
chr13	43054760	43055440	13:43054760-43055440	ENSG00000120659,ENSG00000133106,ENSG00000238025,ENSG00000120675,ENSG00000229928,ENSG00000276569
chr13	43110753	43110994	13:43110753-43110994	ENSG00000238025,ENSG00000229928,ENSG00000276569
chr13	43303135	43303382	13:43303135-43303382	ENSG00000229928,ENSG00000276569,ENSG00000232540,ENSG00000238189,ENSG00000287842
chr13	43346496	43346805	13:43346496-43346805	ENSG00000120659,ENSG00000238025,ENSG00000229928,ENSG00000276569,ENSG00000120658,ENSG00000232540,ENSG00000238189,ENSG00000287842
chr13	43537166	43537446	13:43537166-43537446	ENSG00000229928,ENSG00000276569,ENSG00000232540,ENSG00000238189,ENSG00000233821,ENSG00000287842
chr13	43546164	43546364	13:43546164-43546364	ENSG00000276569,ENSG00000232540,ENSG00000238189,ENSG00000233821,ENSG00000287842
chr13	43664812	43665101	13:43664812-43665101	ENSG00000229928,ENSG00000276569,ENSG00000232540,ENSG00000238189,ENSG00000287842
chr13	43786169	43786394	13:43786169-43786394	ENSG00000229928,ENSG00000276569,ENSG00000120658,ENSG00000238189,ENSG00000287842,ENSG00000287029,ENSG00000270522
chr13	43787173	43787414	13:43787173-43787414	ENSG00000276569,ENSG00000120658,ENSG00000238189,ENSG00000287842,ENSG00000287029,ENSG00000270522
chr13	43879016	43879713	13:43879016-43879713	ENSG00000151773,ENSG00000274001,ENSG00000179630,ENSG00000281883
chr13	43895236	43895504	13:43895236-43895504	ENSG00000281883,ENSG00000280060,ENSG00000233725,ENSG00000179611
chr13	43905503	43905782	13:43905503-43905782	ENSG00000280060,ENSG00000233725,ENSG00000179611,ENSG00000102804,ENSG00000225727
chr13	44055736	44055991	13:44055736-44055991	ENSG00000179611
chr13	44108291	44108890	13:44108291-44108890	ENSG00000226519,ENSG00000227258
chr13	44141713	44142446	13:44141713-44142446	ENSG00000226519,ENSG00000227258,ENSG00000139656,ENSG00000235285
chr13	44174723	44175018	13:44174723-44175018	ENSG00000179611,ENSG00000139656,ENSG00000235285,ENSG00000276854,ENSG00000276319
chr13	44191501	44191740	13:44191501-44191740	ENSG00000139656,ENSG00000235285,ENSG00000276854,ENSG00000276319,ENSG00000225727
chr13	44243294	44243605	13:44243294-44243605	ENSG00000179611,ENSG00000235285,ENSG00000230731,ENSG00000225727
chr13	44258985	44259368	13:44258985-44259368	ENSG00000230731
chr13	44274397	44274725	13:44274397-44274725	ENSG00000179611,ENSG00000235285,ENSG00000230731
chr13	44296295	44296635	13:44296295-44296635	ENSG00000235285
chr13	44313745	44314025	13:44313745-44314025	-
chr13	44334802	44335096	13:44334802-44335096	ENSG00000179611
chr13	44335516	44335862	13:44335516-44335862	ENSG00000179611
chr13	44359539	44359962	13:44359539-44359962	ENSG00000179611,ENSG00000235285,ENSG00000277831,ENSG00000151778,ENSG00000237361
chr13	44368184	44368592	13:44368184-44368592	ENSG00000179611,ENSG00000277831,ENSG00000151778,ENSG00000237361
chr13	44373626	44374277	13:44373626-44374277	ENSG00000277831,ENSG00000151778
chr13	44382643	44383171	13:44382643-44383171	ENSG00000179611,ENSG00000151778,ENSG00000237361
chr13	44386806	44387409	13:44386806-44387409	ENSG00000151778,ENSG00000237361
chr13	44397775	44398334	13:44397775-44398334	ENSG00000179611,ENSG00000235285,ENSG00000237361,ENSG00000280357
chr13	44425694	44425894	13:44425694-44425894	ENSG00000237361,ENSG00000280357
chr13	44435094	44435585	13:44435094-44435585	ENSG00000233725,ENSG00000179611,ENSG00000235285,ENSG00000102804,ENSG00000280357,ENSG00000225727
chr13	44436831	44437043	13:44436831-44437043	ENSG00000233725,ENSG00000102804,ENSG00000280357,ENSG00000225727
chr13	44437170	44437376	13:44437170-44437376	ENSG00000233725,ENSG00000102804,ENSG00000280357,ENSG00000225727
chr13	44483392	44483678	13:44483392-44483678	-
chr13	44508790	44509041	13:44508790-44509041	-
chr13	44564936	44565265	13:44564936-44565265	ENSG00000102804,ENSG00000278156
chr13	44577075	44578083	13:44577075-44578083	ENSG00000102804,ENSG00000278156
chr13	44594189	44594500	13:44594189-44594500	ENSG00000278156,ENSG00000230793,ENSG00000237585
chr13	44634510	44634728	13:44634510-44634728	ENSG00000237585
chr13	44665798	44666063	13:44665798-44666063	ENSG00000237585
chr13	44715960	44716160	13:44715960-44716160	ENSG00000237585,ENSG00000276527
chr13	44726865	44727153	13:44726865-44727153	ENSG00000237585,ENSG00000276527
chr13	44778791	44779158	13:44778791-44779158	ENSG00000179611,ENSG00000237585,ENSG00000276527,ENSG00000235097
chr13	44786906	44787107	13:44786906-44787107	-
chr13	44804976	44805195	13:44804976-44805195	ENSG00000237585,ENSG00000235097
chr13	44917535	44918566	13:44917535-44918566	ENSG00000278156
chr13	44989063	44989945	13:44989063-44989945	ENSG00000083635,ENSG00000133114,ENSG00000265802
chr13	45046966	45047177	13:45046966-45047177	ENSG00000223732,ENSG00000265802,ENSG00000223341
chr13	45047348	45047658	13:45047348-45047658	ENSG00000223732,ENSG00000265802,ENSG00000223341,ENSG00000270381
chr13	45073928	45074128	13:45073928-45074128	ENSG00000223732,ENSG00000223341
chr13	45120285	45120887	13:45120285-45120887	ENSG00000223732,ENSG00000223341,ENSG00000188342,ENSG00000271818,ENSG00000277358,ENSG00000180332
chr13	45122961	45123209	13:45122961-45123209	ENSG00000188342,ENSG00000271818,ENSG00000277358
chr13	45142721	45143068	13:45142721-45143068	ENSG00000223732,ENSG00000223341,ENSG00000188342,ENSG00000271818,ENSG00000277358,ENSG00000180332,ENSG00000270381
chr13	45156104	45156361	13:45156104-45156361	ENSG00000180332,ENSG00000270381
chr13	45168212	45168624	13:45168212-45168624	ENSG00000223732,ENSG00000265802,ENSG00000223341,ENSG00000188342,ENSG00000271818,ENSG00000277358,ENSG00000180332,ENSG00000270381
chr13	45174975	45175229	13:45174975-45175229	ENSG00000223732,ENSG00000223341,ENSG00000188342,ENSG00000180332,ENSG00000270381
chr13	45236075	45236420	13:45236075-45236420	ENSG00000223732,ENSG00000265802,ENSG00000223341,ENSG00000188342,ENSG00000180332,ENSG00000270381
chr13	45240922	45241195	13:45240922-45241195	ENSG00000188342,ENSG00000180332,ENSG00000270381
chr13	45281073	45281376	13:45281073-45281376	ENSG00000223732,ENSG00000265802,ENSG00000223341,ENSG00000188342,ENSG00000180332,ENSG00000270381
chr13	45298982	45299652	13:45298982-45299652	ENSG00000223732,ENSG00000265802,ENSG00000223341,ENSG00000180332,ENSG00000270381
chr13	45309431	45309687	13:45309431-45309687	-
chr13	45311087	45311586	13:45311087-45311586	ENSG00000133112,ENSG00000253051,ENSG00000199477,ENSG00000273149
chr13	45311979	45312263	13:45311979-45312263	ENSG00000253051,ENSG00000199477
chr13	45329687	45329945	13:45329687-45329945	ENSG00000133112,ENSG00000253051,ENSG00000199477,ENSG00000273149
chr13	45340466	45340756	13:45340466-45340756	ENSG00000133112,ENSG00000253051,ENSG00000199477,ENSG00000273149,ENSG00000170919,ENSG00000228886
chr13	45341026	45341765	13:45341026-45341765	ENSG00000133112,ENSG00000253051,ENSG00000199477,ENSG00000273149,ENSG00000170919,ENSG00000228886
chr13	45348066	45348382	13:45348066-45348382	ENSG00000133112,ENSG00000273149,ENSG00000170919,ENSG00000228886
chr13	45362988	45363252	13:45362988-45363252	ENSG00000273149,ENSG00000170919,ENSG00000228886
chr13	45367325	45367650	13:45367325-45367650	ENSG00000133112,ENSG00000273149,ENSG00000170919,ENSG00000228886
chr13	45371002	45371212	13:45371002-45371212	ENSG00000170919
chr13	45373209	45373542	13:45373209-45373542	ENSG00000170919,ENSG00000228886,ENSG00000229303
chr13	45394036	45394304	13:45394036-45394304	ENSG00000170919,ENSG00000214455,ENSG00000174032,ENSG00000229303
chr13	45395981	45396688	13:45395981-45396688	ENSG00000214455,ENSG00000174032,ENSG00000251015,ENSG00000229303
chr13	45418073	45419090	13:45418073-45419090	ENSG00000174032,ENSG00000251015,ENSG00000229303
chr13	45464567	45465095	13:45464567-45465095	ENSG00000174032,ENSG00000251015,ENSG00000229303,ENSG00000136152
chr13	45465212	45465412	13:45465212-45465412	ENSG00000229303,ENSG00000136152
chr13	45473681	45473939	13:45473681-45473939	ENSG00000229303,ENSG00000136152
chr13	45511597	45511893	13:45511597-45511893	ENSG00000136152,ENSG00000200709,ENSG00000232786
chr13	45565348	45565664	13:45565348-45565664	ENSG00000165837,ENSG00000200709,ENSG00000232786,ENSG00000228869,ENSG00000235366,ENSG00000237876,ENSG00000174015
chr13	45615593	45615793	13:45615593-45615793	ENSG00000165837,ENSG00000228869,ENSG00000235366,ENSG00000237876,ENSG00000174015
chr13	45728877	45729106	13:45728877-45729106	ENSG00000228869,ENSG00000235366,ENSG00000237876,ENSG00000174015,ENSG00000274357
chr13	45776810	45777178	13:45776810-45777178	ENSG00000228869,ENSG00000235366,ENSG00000237876,ENSG00000174015
chr13	45807568	45807846	13:45807568-45807846	ENSG00000228869,ENSG00000235366,ENSG00000237876,ENSG00000174015
chr13	45821833	45822068	13:45821833-45822068	ENSG00000228869,ENSG00000235366,ENSG00000237876,ENSG00000174015
chr13	45823585	45823991	13:45823585-45823991	ENSG00000228869,ENSG00000235366,ENSG00000237876,ENSG00000174015
chr13	45851607	45851950	13:45851607-45851950	ENSG00000228869,ENSG00000235366,ENSG00000237876,ENSG00000174015,ENSG00000215475
chr13	45943154	45943462	13:45943154-45943462	ENSG00000228869,ENSG00000235366,ENSG00000237876,ENSG00000174015
chr13	46052088	46052971	13:46052088-46052971	ENSG00000123200,ENSG00000235903
chr13	46061396	46061596	13:46061396-46061596	ENSG00000123200,ENSG00000235903
chr13	46071630	46071934	13:46071630-46071934	ENSG00000123200,ENSG00000235903
chr13	46078352	46078675	13:46078352-46078675	ENSG00000123200,ENSG00000235903
chr13	46080495	46080726	13:46080495-46080726	-
chr13	46088928	46089128	13:46088928-46089128	-
chr13	46100451	46100875	13:46100451-46100875	ENSG00000235903,ENSG00000080618
chr13	46120099	46120496	13:46120099-46120496	ENSG00000080618
chr13	46126565	46126918	13:46126565-46126918	ENSG00000228869,ENSG00000123200,ENSG00000235903,ENSG00000080618,ENSG00000252854
chr13	46160528	46160833	13:46160528-46160833	ENSG00000136167,ENSG00000240767,ENSG00000252854,ENSG00000261097
chr13	46181813	46182167	13:46181813-46182167	ENSG00000136167,ENSG00000240767
chr13	46183375	46183962	13:46183375-46183962	ENSG00000136167,ENSG00000240767,ENSG00000252854,ENSG00000261097
chr13	46184480	46184730	13:46184480-46184730	ENSG00000136167,ENSG00000240767
chr13	46198615	46198929	13:46198615-46198929	ENSG00000173988,ENSG00000252854
chr13	46200417	46200620	13:46200417-46200620	ENSG00000173988,ENSG00000252854
chr13	46211142	46211552	13:46211142-46211552	ENSG00000136167,ENSG00000173988,ENSG00000252854
chr13	46211694	46212108	13:46211694-46212108	ENSG00000136167,ENSG00000173988,ENSG00000252854
chr13	46265336	46265658	13:46265336-46265658	ENSG00000252854,ENSG00000251106,ENSG00000261097
chr13	46284212	46284491	13:46284212-46284491	ENSG00000252854,ENSG00000251106,ENSG00000287863,ENSG00000261097
chr13	46289060	46289329	13:46289060-46289329	ENSG00000252854,ENSG00000287863,ENSG00000261097
chr13	46323883	46324292	13:46323883-46324292	ENSG00000252854,ENSG00000287863,ENSG00000261097,ENSG00000241353,ENSG00000231817,ENSG00000277228
chr13	46329195	46329482	13:46329195-46329482	ENSG00000252854,ENSG00000261097,ENSG00000241353,ENSG00000277228
chr13	46334049	46334484	13:46334049-46334484	ENSG00000252854,ENSG00000261097,ENSG00000102445,ENSG00000241353,ENSG00000231817,ENSG00000285576,ENSG00000277228
chr13	46343532	46344094	13:46343532-46344094	ENSG00000252854,ENSG00000261097,ENSG00000102445,ENSG00000223336,ENSG00000241353,ENSG00000231817,ENSG00000285576,ENSG00000277228
chr13	46344391	46344601	13:46344391-46344601	ENSG00000102445
chr13	46374377	46374623	13:46374377-46374623	ENSG00000102445,ENSG00000223336,ENSG00000241353
chr13	46387157	46387523	13:46387157-46387523	ENSG00000102445,ENSG00000241353
chr13	46405574	46405789	13:46405574-46405789	ENSG00000252385,ENSG00000241353,ENSG00000231817
chr13	46456039	46456313	13:46456039-46456313	ENSG00000241353,ENSG00000231817,ENSG00000285576,ENSG00000227019,ENSG00000277228
chr13	46532042	46532267	13:46532042-46532267	ENSG00000241353,ENSG00000231817,ENSG00000277228,ENSG00000205105,ENSG00000230243,ENSG00000278462
chr13	46552915	46553375	13:46552915-46553375	ENSG00000277228,ENSG00000205105,ENSG00000230243,ENSG00000136141,ENSG00000278462
chr13	46553943	46554272	13:46553943-46554272	ENSG00000205105,ENSG00000230243,ENSG00000136141,ENSG00000278462
chr13	46554614	46554889	13:46554614-46554889	ENSG00000205105,ENSG00000230243,ENSG00000136141,ENSG00000278462
chr13	46575284	46575556	13:46575284-46575556	ENSG00000230243
chr13	46587159	46587515	13:46587159-46587515	ENSG00000277228,ENSG00000205105,ENSG00000230243,ENSG00000278462
chr13	46604747	46605015	13:46604747-46605015	ENSG00000278462
chr13	46630073	46630338	13:46630073-46630338	-
chr13	46648118	46648393	13:46648118-46648393	ENSG00000205105,ENSG00000230243,ENSG00000278462
chr13	46667968	46668182	13:46667968-46668182	ENSG00000136141,ENSG00000278462
chr13	46668981	46669181	13:46668981-46669181	ENSG00000136141
chr13	46687745	46688139	13:46687745-46688139	ENSG00000241353,ENSG00000231817,ENSG00000277228,ENSG00000205105,ENSG00000230243,ENSG00000136141,ENSG00000278462
chr13	46698818	46699531	13:46698818-46699531	ENSG00000241353,ENSG00000231817,ENSG00000277228,ENSG00000205105,ENSG00000230243,ENSG00000136141,ENSG00000278462
chr13	46728963	46729163	13:46728963-46729163	ENSG00000277228,ENSG00000205105,ENSG00000230243,ENSG00000278462
chr13	46796575	46797521	13:46796575-46797521	ENSG00000205105,ENSG00000139684,ENSG00000224517,ENSG00000244521
chr13	46831630	46831926	13:46831630-46831926	ENSG00000224517,ENSG00000234590,ENSG00000244521
chr13	46866165	46866432	13:46866165-46866432	ENSG00000224517,ENSG00000234590,ENSG00000244521
chr13	46893982	46894433	13:46893982-46894433	ENSG00000102468,ENSG00000224517,ENSG00000234590,ENSG00000244521
chr13	47192157	47192367	13:47192157-47192367	ENSG00000234590,ENSG00000244521
chr13	47774192	47774496	13:47774192-47774496	ENSG00000234590,ENSG00000244521,ENSG00000234145,ENSG00000229423,ENSG00000260388,ENSG00000287456
chr13	47795045	47795267	13:47795045-47795267	ENSG00000244521,ENSG00000234145,ENSG00000260388,ENSG00000287456
chr13	47819016	47819328	13:47819016-47819328	ENSG00000234590,ENSG00000244521,ENSG00000260388,ENSG00000287456
chr13	47839940	47840241	13:47839940-47840241	ENSG00000234590,ENSG00000244521,ENSG00000228573,ENSG00000260388,ENSG00000287456
chr13	48000925	48001533	13:48000925-48001533	ENSG00000136143,ENSG00000260388,ENSG00000287456,ENSG00000227848,ENSG00000136159
chr13	48037492	48038269	13:48037492-48038269	ENSG00000136143,ENSG00000260388,ENSG00000287456,ENSG00000227848,ENSG00000136159,ENSG00000276968
chr13	48066499	48066944	13:48066499-48066944	ENSG00000244521,ENSG00000260388,ENSG00000287456,ENSG00000136159,ENSG00000276968,ENSG00000136146,ENSG00000229111
chr13	48078200	48078479	13:48078200-48078479	ENSG00000287456,ENSG00000136146,ENSG00000229111
chr13	48094311	48094592	13:48094311-48094592	ENSG00000136146
chr13	48094851	48095391	13:48094851-48095391	ENSG00000260388,ENSG00000287456,ENSG00000136159,ENSG00000136146,ENSG00000229111,ENSG00000136156
chr13	48126919	48127405	13:48126919-48127405	ENSG00000224510,ENSG00000136156
chr13	48138233	48138570	13:48138233-48138570	ENSG00000224510,ENSG00000136156,ENSG00000277233
chr13	48190108	48190320	13:48190108-48190320	-
chr13	48193795	48194012	13:48193795-48194012	-
chr13	48201204	48201537	13:48201204-48201537	ENSG00000136156
chr13	48232947	48234097	13:48232947-48234097	ENSG00000136156
chr13	48291853	48292317	13:48291853-48292317	ENSG00000231473,ENSG00000139687,ENSG00000277684
chr13	48303197	48304158	13:48303197-48304158	ENSG00000136156,ENSG00000231473,ENSG00000139687,ENSG00000277684,ENSG00000139679,ENSG00000277233,ENSG00000233456
chr13	48316314	48316584	13:48316314-48316584	ENSG00000231473,ENSG00000139687,ENSG00000238086,ENSG00000177197,ENSG00000277684,ENSG00000139679,ENSG00000277233
chr13	48320933	48321227	13:48320933-48321227	ENSG00000238086,ENSG00000177197,ENSG00000277684,ENSG00000139679,ENSG00000233456
chr13	48334597	48334797	13:48334597-48334797	ENSG00000238086,ENSG00000177197,ENSG00000277684,ENSG00000139679,ENSG00000277233,ENSG00000233456,ENSG00000233610
chr13	48492479	48492949	13:48492479-48492949	ENSG00000139687,ENSG00000277684,ENSG00000139679,ENSG00000277233,ENSG00000136161,ENSG00000287599,ENSG00000274929,ENSG00000233456,ENSG00000233610
chr13	48532590	48533232	13:48532590-48533232	ENSG00000277684,ENSG00000139679,ENSG00000277233,ENSG00000136161,ENSG00000287599,ENSG00000274929,ENSG00000233456,ENSG00000233610
chr13	48580324	48580524	13:48580324-48580524	ENSG00000277684,ENSG00000139679,ENSG00000277233,ENSG00000233456,ENSG00000233610
chr13	48586587	48586919	13:48586587-48586919	ENSG00000277684,ENSG00000139679,ENSG00000277233,ENSG00000233456,ENSG00000233610
chr13	48595682	48595975	13:48595682-48595975	ENSG00000277684,ENSG00000139679,ENSG00000277233,ENSG00000233456,ENSG00000233610,ENSG00000225131
chr13	48625440	48625669	13:48625440-48625669	-
chr13	48625982	48626412	13:48625982-48626412	ENSG00000260388,ENSG00000277684,ENSG00000139679,ENSG00000277233,ENSG00000233456,ENSG00000152207
chr13	48641555	48641755	13:48641555-48641755	ENSG00000152207
chr13	48645862	48646258	13:48645862-48646258	ENSG00000152207
chr13	48729840	48730358	13:48729840-48730358	ENSG00000260388,ENSG00000287456,ENSG00000277684,ENSG00000139679,ENSG00000277233,ENSG00000233456,ENSG00000152207,ENSG00000225131
chr13	48732094	48732306	13:48732094-48732306	-
chr13	48739555	48739979	13:48739555-48739979	-
chr13	48769134	48769469	13:48769134-48769469	ENSG00000260388,ENSG00000277684,ENSG00000139679,ENSG00000277233,ENSG00000233456,ENSG00000233610,ENSG00000225131
chr13	48843597	48843854	13:48843597-48843854	-
chr13	48843969	48844169	13:48843969-48844169	-
chr13	48866220	48866575	13:48866220-48866575	ENSG00000201662,ENSG00000235957
chr13	48874128	48874488	13:48874128-48874488	ENSG00000201662,ENSG00000235957
chr13	48975528	48976790	13:48975528-48976790	ENSG00000275202,ENSG00000102531,ENSG00000201662,ENSG00000235957
chr13	49037508	49037708	13:49037508-49037708	ENSG00000201662,ENSG00000223724
chr13	49055373	49055781	13:49055373-49055781	ENSG00000201662,ENSG00000223724
chr13	49062387	49062658	13:49062387-49062658	ENSG00000201662,ENSG00000223724,ENSG00000235957
chr13	49064513	49064917	13:49064513-49064917	ENSG00000275202,ENSG00000201662,ENSG00000223724,ENSG00000199788,ENSG00000235957,ENSG00000231665
chr13	49065378	49065591	13:49065378-49065591	ENSG00000201662,ENSG00000223724
chr13	49099357	49099589	13:49099357-49099589	ENSG00000201662,ENSG00000199788,ENSG00000235957
chr13	49110093	49110442	13:49110093-49110442	ENSG00000275202,ENSG00000102531,ENSG00000201662,ENSG00000199788,ENSG00000235957,ENSG00000231665
chr13	49219849	49220564	13:49219849-49220564	ENSG00000235957,ENSG00000231665,ENSG00000102539,ENSG00000274351
chr13	49240062	49240367	13:49240062-49240367	ENSG00000235957,ENSG00000231665,ENSG00000274351,ENSG00000102543
chr13	49247545	49248814	13:49247545-49248814	ENSG00000235957,ENSG00000231665,ENSG00000274351,ENSG00000102543
chr13	49276844	49277107	13:49276844-49277107	ENSG00000235957,ENSG00000231665,ENSG00000274351
chr13	49281137	49281435	13:49281137-49281435	ENSG00000235957,ENSG00000231665,ENSG00000274351
chr13	49301190	49301565	13:49301190-49301565	ENSG00000235957,ENSG00000102547,ENSG00000136169,ENSG00000236577,ENSG00000176882,ENSG00000152213
chr13	49316160	49316467	13:49316160-49316467	-
chr13	49343343	49343663	13:49343343-49343663	ENSG00000102547
chr13	49401137	49401652	13:49401137-49401652	ENSG00000102547
chr13	49421365	49421781	13:49421365-49421781	ENSG00000102547,ENSG00000236577
chr13	49443696	49444803	13:49443696-49444803	ENSG00000102547,ENSG00000136169,ENSG00000236577
chr13	49453844	49454214	13:49453844-49454214	ENSG00000102547,ENSG00000136169,ENSG00000236577
chr13	49495439	49495643	13:49495439-49495643	ENSG00000236577,ENSG00000136147
chr13	49495778	49496303	13:49495778-49496303	ENSG00000236577,ENSG00000136147
chr13	49497639	49497854	13:49497639-49497854	ENSG00000236577,ENSG00000136147
chr13	49530482	49530972	13:49530482-49530972	ENSG00000236577,ENSG00000136147,ENSG00000136144
chr13	49572507	49572924	13:49572507-49572924	ENSG00000236577,ENSG00000136144,ENSG00000176882,ENSG00000152213
chr13	49585123	49586086	13:49585123-49586086	ENSG00000236577,ENSG00000136144,ENSG00000176882,ENSG00000152213
chr13	49596253	49596555	13:49596253-49596555	ENSG00000236577,ENSG00000136144,ENSG00000176882,ENSG00000152213
chr13	49597213	49597556	13:49597213-49597556	ENSG00000236577,ENSG00000136144,ENSG00000176882,ENSG00000152213
chr13	49606981	49607381	13:49606981-49607381	ENSG00000236577,ENSG00000176882,ENSG00000152213
chr13	49642047	49642309	13:49642047-49642309	ENSG00000176882,ENSG00000152213,ENSG00000181358
chr13	49643118	49643318	13:49643118-49643318	ENSG00000176882,ENSG00000152213
chr13	49652721	49653027	13:49652721-49653027	ENSG00000176882,ENSG00000152213,ENSG00000222148,ENSG00000181358
chr13	49669739	49670042	13:49669739-49670042	ENSG00000152213,ENSG00000222148,ENSG00000181358
chr13	49691133	49691706	13:49691133-49691706	ENSG00000123179,ENSG00000102753
chr13	49786365	49786791	13:49786365-49786791	ENSG00000102753,ENSG00000276436,ENSG00000222148
chr13	49791822	49792064	13:49791822-49792064	ENSG00000102753,ENSG00000276436
chr13	49792442	49793279	13:49792442-49793279	ENSG00000102753,ENSG00000276436
chr13	49821473	49821737	13:49821473-49821737	ENSG00000222148,ENSG00000181358
chr13	49828554	49828778	13:49828554-49828778	ENSG00000222148,ENSG00000181358
chr13	49833509	49833748	13:49833509-49833748	ENSG00000222148,ENSG00000181358
chr13	49846520	49846935	13:49846520-49846935	ENSG00000152213,ENSG00000222148,ENSG00000181358
chr13	49847952	49848303	13:49847952-49848303	ENSG00000222148,ENSG00000181358
chr13	49908761	49909007	13:49908761-49909007	ENSG00000222148,ENSG00000181358,ENSG00000200064
chr13	49935756	49936042	13:49935756-49936042	ENSG00000123178
chr13	49936119	49936730	13:49936119-49936730	ENSG00000222148,ENSG00000181358,ENSG00000123178,ENSG00000204977,ENSG00000264864,ENSG00000277913,ENSG00000277066,ENSG00000208006,ENSG00000283785,ENSG00000274878,ENSG00000273612
chr13	49976699	49976993	13:49976699-49976993	ENSG00000231607,ENSG00000204977,ENSG00000264864,ENSG00000277913,ENSG00000277066,ENSG00000208006,ENSG00000283785,ENSG00000274878,ENSG00000273612,ENSG00000286191
chr13	49996614	49997653	13:49996614-49997653	ENSG00000231607,ENSG00000204977,ENSG00000264864,ENSG00000277913,ENSG00000277066,ENSG00000208006,ENSG00000283785,ENSG00000274878,ENSG00000273612,ENSG00000277752,ENSG00000275559,ENSG00000176124,ENSG00000276089
chr13	50014336	50014983	13:50014336-50014983	ENSG00000231607,ENSG00000204977,ENSG00000264864,ENSG00000198553,ENSG00000277913,ENSG00000277066,ENSG00000208006,ENSG00000283785,ENSG00000274878,ENSG00000273612,ENSG00000277752,ENSG00000223676,ENSG00000286191
chr13	50081479	50081723	13:50081479-50081723	ENSG00000231607,ENSG00000273612,ENSG00000277752,ENSG00000275559,ENSG00000176124,ENSG00000276089
chr13	50081899	50082863	13:50081899-50082863	ENSG00000231607,ENSG00000204977,ENSG00000264864,ENSG00000277913,ENSG00000277066,ENSG00000208006,ENSG00000283785,ENSG00000274878,ENSG00000273612,ENSG00000277752,ENSG00000275559,ENSG00000176124,ENSG00000276089
chr13	50082942	50083314	13:50082942-50083314	ENSG00000231607,ENSG00000273612,ENSG00000277752,ENSG00000275559,ENSG00000176124,ENSG00000276089
chr13	50098800	50099014	13:50098800-50099014	ENSG00000277066,ENSG00000208006,ENSG00000283785,ENSG00000274878,ENSG00000273612,ENSG00000214359,ENSG00000273541,ENSG00000223676
chr13	50107933	50108265	13:50107933-50108265	ENSG00000277913,ENSG00000277066,ENSG00000208006,ENSG00000283785,ENSG00000274878,ENSG00000273612,ENSG00000214359,ENSG00000273541
chr13	50123915	50124837	13:50123915-50124837	ENSG00000231607,ENSG00000204977,ENSG00000264864,ENSG00000277913,ENSG00000277066,ENSG00000208006,ENSG00000283785,ENSG00000274878,ENSG00000273612,ENSG00000277752,ENSG00000275559,ENSG00000176124,ENSG00000276089,ENSG00000214359,ENSG00000274270,ENSG00000223676,ENSG00000286191
chr13	50125496	50125853	13:50125496-50125853	ENSG00000231607,ENSG00000273612,ENSG00000275559,ENSG00000176124,ENSG00000276089,ENSG00000274270,ENSG00000286191
chr13	50130266	50130493	13:50130266-50130493	ENSG00000231607,ENSG00000274270
chr13	50150067	50150323	13:50150067-50150323	ENSG00000232150,ENSG00000223676,ENSG00000286191
chr13	50161015	50161488	13:50161015-50161488	ENSG00000277913,ENSG00000277066,ENSG00000208006,ENSG00000283785,ENSG00000274878,ENSG00000273612,ENSG00000232150,ENSG00000223676,ENSG00000286191,ENSG00000200711
chr13	50189572	50189772	13:50189572-50189772	ENSG00000176124,ENSG00000232150
chr13	50460389	50460661	13:50460389-50460661	ENSG00000223676,ENSG00000286191
chr13	50512658	50513046	13:50512658-50513046	ENSG00000223676,ENSG00000286191,ENSG00000186047
chr13	50526834	50527066	13:50526834-50527066	ENSG00000223676,ENSG00000286191,ENSG00000186047
chr13	50589698	50589957	13:50589698-50589957	ENSG00000223676,ENSG00000286191
chr13	50599986	50600351	13:50599986-50600351	ENSG00000223676
chr13	50613270	50613796	13:50613270-50613796	ENSG00000277913,ENSG00000273612,ENSG00000223676,ENSG00000286191,ENSG00000186047,ENSG00000200711
chr13	50801355	50801693	13:50801355-50801693	ENSG00000176124,ENSG00000223676,ENSG00000286191,ENSG00000186047,ENSG00000200711,ENSG00000233672
chr13	50909557	50909916	13:50909557-50909916	ENSG00000233672,ENSG00000136104
chr13	50910197	50910478	13:50910197-50910478	ENSG00000233672,ENSG00000136104
chr13	50911030	50911494	13:50911030-50911494	ENSG00000233672,ENSG00000136104
chr13	50912003	50912314	13:50912003-50912314	ENSG00000233672,ENSG00000136104
chr13	50915682	50915897	13:50915682-50915897	ENSG00000233672,ENSG00000136104
chr13	50917050	50917256	13:50917050-50917256	ENSG00000233672,ENSG00000136104
chr13	50928648	50929132	13:50928648-50929132	ENSG00000233672,ENSG00000136104
chr13	50932174	50932470	13:50932174-50932470	ENSG00000136104
chr13	50989589	50989995	13:50989589-50989995	ENSG00000123201
chr13	50990094	50990507	13:50990094-50990507	ENSG00000123201
chr13	50992222	50992580	13:50992222-50992580	ENSG00000123201
chr13	51020739	51020939	13:51020739-51020939	ENSG00000123201,ENSG00000222920
chr13	51070081	51070376	13:51070081-51070376	ENSG00000123201
chr13	51120989	51121191	13:51120989-51121191	ENSG00000226792,ENSG00000214878,ENSG00000274652,ENSG00000271242,ENSG00000253309,ENSG00000266072
chr13	51125805	51126075	13:51125805-51126075	ENSG00000226792,ENSG00000214878,ENSG00000274652,ENSG00000271242,ENSG00000253309,ENSG00000266072
chr13	51154193	51154409	13:51154193-51154409	ENSG00000226792,ENSG00000214878,ENSG00000274652,ENSG00000271242,ENSG00000253309,ENSG00000266072
chr13	51222085	51222529	13:51222085-51222529	ENSG00000226792,ENSG00000214878,ENSG00000274652,ENSG00000271242,ENSG00000150510,ENSG00000253309,ENSG00000266072
chr13	51286386	51286715	13:51286386-51286715	ENSG00000226792,ENSG00000214878,ENSG00000274652,ENSG00000271242,ENSG00000253309,ENSG00000266072,ENSG00000229906
chr13	51440399	51440878	13:51440399-51440878	ENSG00000253309,ENSG00000266072,ENSG00000102786,ENSG00000236778,ENSG00000224892,ENSG00000243900,ENSG00000229906,ENSG00000266611,ENSG00000252141
chr13	51451530	51452006	13:51451530-51452006	ENSG00000102786,ENSG00000236778,ENSG00000224892,ENSG00000243900
chr13	51452864	51453859	13:51452864-51453859	ENSG00000102786,ENSG00000236778,ENSG00000224892,ENSG00000243900,ENSG00000229906,ENSG00000139668
chr13	51542144	51542386	13:51542144-51542386	ENSG00000236778,ENSG00000243900,ENSG00000229906,ENSG00000266611,ENSG00000252141
chr13	51583689	51584581	13:51583689-51584581	ENSG00000102786,ENSG00000236778,ENSG00000224892,ENSG00000243900,ENSG00000229906,ENSG00000266611,ENSG00000252141,ENSG00000139668,ENSG00000206920
chr13	51590976	51591483	13:51590976-51591483	ENSG00000253309,ENSG00000266072,ENSG00000102786,ENSG00000236778,ENSG00000224892,ENSG00000243900,ENSG00000229906,ENSG00000266611,ENSG00000252141,ENSG00000139668,ENSG00000206920,ENSG00000242893,ENSG00000224451
chr13	51601947	51602349	13:51601947-51602349	ENSG00000253309,ENSG00000266072,ENSG00000102786,ENSG00000224892,ENSG00000243900,ENSG00000229906,ENSG00000266611,ENSG00000252141,ENSG00000139668,ENSG00000206920,ENSG00000242893,ENSG00000224451
chr13	51613694	51613894	13:51613694-51613894	ENSG00000243900,ENSG00000229906,ENSG00000252141
chr13	51624587	51624787	13:51624587-51624787	ENSG00000243900,ENSG00000229906,ENSG00000252141
chr13	51786032	51786495	13:51786032-51786495	ENSG00000253309,ENSG00000266072,ENSG00000243900,ENSG00000229906,ENSG00000266611,ENSG00000252141,ENSG00000102796,ENSG00000231856
chr13	51793569	51793845	13:51793569-51793845	ENSG00000253309,ENSG00000266072,ENSG00000243900,ENSG00000229906,ENSG00000252141,ENSG00000102796,ENSG00000231856
chr13	51796572	51796794	13:51796572-51796794	ENSG00000102796,ENSG00000231856
chr13	51797761	51797963	13:51797761-51797963	ENSG00000102796,ENSG00000231856
chr13	51803460	51804353	13:51803460-51804353	ENSG00000102786,ENSG00000236778,ENSG00000224892,ENSG00000243900,ENSG00000102796,ENSG00000231856
chr13	51815143	51815448	13:51815143-51815448	ENSG00000266072,ENSG00000229906,ENSG00000231856,ENSG00000123171
chr13	51832497	51832750	13:51832497-51832750	ENSG00000123171
chr13	51845116	51845415	13:51845116-51845415	ENSG00000285444,ENSG00000281106,ENSG00000123171
chr13	51849715	51849988	13:51849715-51849988	ENSG00000285444,ENSG00000281106,ENSG00000123171
chr13	51896323	51896627	13:51896323-51896627	ENSG00000123171,ENSG00000232872,ENSG00000197168,ENSG00000273523
chr13	51922005	51922284	13:51922005-51922284	ENSG00000232872,ENSG00000279677,ENSG00000217576
chr13	51924090	51924309	13:51924090-51924309	ENSG00000123171,ENSG00000232872,ENSG00000279677,ENSG00000217576
chr13	51938481	51938856	13:51938481-51938856	ENSG00000123171,ENSG00000232872,ENSG00000279677,ENSG00000123191,ENSG00000217576
chr13	51955296	51955539	13:51955296-51955539	ENSG00000123191,ENSG00000236044
chr13	51956237	51956613	13:51956237-51956613	ENSG00000232872,ENSG00000123191,ENSG00000236044
chr13	51959842	51960078	13:51959842-51960078	ENSG00000123191,ENSG00000236044
chr13	51974357	51974792	13:51974357-51974792	ENSG00000123191,ENSG00000236044
chr13	51978647	51979347	13:51978647-51979347	ENSG00000123191,ENSG00000236044
chr13	51995645	51996000	13:51995645-51996000	ENSG00000253710
chr13	51996584	51996967	13:51996584-51996967	ENSG00000253710
chr13	52001202	52001430	13:52001202-52001430	ENSG00000253710
chr13	52011659	52011863	13:52011659-52011863	ENSG00000123191,ENSG00000253710
chr13	52012022	52012556	13:52012022-52012556	ENSG00000123191,ENSG00000253710,ENSG00000253797
chr13	52022370	52022846	13:52022370-52022846	ENSG00000123191,ENSG00000253710,ENSG00000253797,ENSG00000217576
chr13	52118044	52118400	13:52118044-52118400	ENSG00000197168,ENSG00000273523
chr13	52127798	52128081	13:52127798-52128081	ENSG00000197168,ENSG00000273523,ENSG00000136098
chr13	52128309	52129255	13:52128309-52129255	ENSG00000197168,ENSG00000273523,ENSG00000136098,ENSG00000285323,ENSG00000272281
chr13	52159187	52159829	13:52159187-52159829	ENSG00000136098,ENSG00000285160,ENSG00000285323
chr13	52187326	52187861	13:52187326-52187861	ENSG00000136098,ENSG00000243406,ENSG00000217576,ENSG00000285160,ENSG00000285323,ENSG00000272281
chr13	52194294	52194803	13:52194294-52194803	ENSG00000136098,ENSG00000243406,ENSG00000285160,ENSG00000285323,ENSG00000272281
chr13	52195445	52195767	13:52195445-52195767	ENSG00000243406,ENSG00000285160,ENSG00000285323,ENSG00000272281
chr13	52196058	52196334	13:52196058-52196334	ENSG00000243406,ENSG00000285160,ENSG00000285323,ENSG00000272281
chr13	52201414	52201713	13:52201414-52201713	ENSG00000285160,ENSG00000285323,ENSG00000272281,ENSG00000271564
chr13	52236259	52236568	13:52236259-52236568	ENSG00000252141,ENSG00000197168,ENSG00000273523,ENSG00000285160,ENSG00000285323,ENSG00000272281,ENSG00000271564
chr13	52383414	52383765	13:52383414-52383765	ENSG00000217576,ENSG00000272281,ENSG00000271564,ENSG00000136114,ENSG00000199605,ENSG00000136100,ENSG00000235660,ENSG00000234787,ENSG00000286537
chr13	52399838	52400047	13:52399838-52400047	ENSG00000217576,ENSG00000271564,ENSG00000136114,ENSG00000199605,ENSG00000136100
chr13	52406038	52406397	13:52406038-52406397	ENSG00000217576,ENSG00000271564,ENSG00000136114,ENSG00000199605,ENSG00000136100
chr13	52428287	52428574	13:52428287-52428574	ENSG00000271564,ENSG00000136114,ENSG00000136100
chr13	52449954	52450329	13:52449954-52450329	ENSG00000271564,ENSG00000136100,ENSG00000278238,ENSG00000136108
chr13	52450484	52450926	13:52450484-52450926	ENSG00000271564,ENSG00000136100,ENSG00000278238,ENSG00000136108
chr13	52455001	52456034	13:52455001-52456034	ENSG00000272281,ENSG00000271564,ENSG00000136100,ENSG00000278238,ENSG00000136108,ENSG00000235660
chr13	52513935	52514320	13:52513935-52514320	ENSG00000217576,ENSG00000271564,ENSG00000235660,ENSG00000244471,ENSG00000280296,ENSG00000102837,ENSG00000287247,ENSG00000273919,ENSG00000274316,ENSG00000261517,ENSG00000234787,ENSG00000271652,ENSG00000283126,ENSG00000286537,ENSG00000277047
chr13	52599956	52600567	13:52599956-52600567	ENSG00000244471,ENSG00000273784,ENSG00000250299,ENSG00000136149,ENSG00000278630
chr13	52609448	52609648	13:52609448-52609648	ENSG00000244471,ENSG00000273784,ENSG00000250299
chr13	52617054	52617670	13:52617054-52617670	ENSG00000244471,ENSG00000273784,ENSG00000250299,ENSG00000139675,ENSG00000273723,ENSG00000165416,ENSG00000102837,ENSG00000287247,ENSG00000136149,ENSG00000287460
chr13	52632812	52633095	13:52632812-52633095	ENSG00000139675,ENSG00000273723,ENSG00000165416
chr13	52650819	52651033	13:52650819-52651033	ENSG00000139675,ENSG00000273723,ENSG00000165416
chr13	52652061	52653186	13:52652061-52653186	ENSG00000244471,ENSG00000250299,ENSG00000139675,ENSG00000273723,ENSG00000165416,ENSG00000102837,ENSG00000277047,ENSG00000275071
chr13	52708387	52708651	13:52708387-52708651	ENSG00000102837,ENSG00000287247,ENSG00000273919,ENSG00000274316,ENSG00000234787,ENSG00000283126,ENSG00000136149,ENSG00000287460,ENSG00000286537,ENSG00000277047,ENSG00000278630,ENSG00000275071,ENSG00000264387
chr13	52738829	52739161	13:52738829-52739161	ENSG00000136110,ENSG00000150276,ENSG00000102837,ENSG00000234787,ENSG00000287460,ENSG00000278630,ENSG00000264387
chr13	52809344	52809699	13:52809344-52809699	ENSG00000244471,ENSG00000211579,ENSG00000150276,ENSG00000102837,ENSG00000287247,ENSG00000273919,ENSG00000274316,ENSG00000234787,ENSG00000271652,ENSG00000283126,ENSG00000136149,ENSG00000287460,ENSG00000286537,ENSG00000277047,ENSG00000278630,ENSG00000275071,ENSG00000264387
chr13	52846150	52846489	13:52846150-52846489	ENSG00000150276,ENSG00000136099,ENSG00000102837,ENSG00000278630
chr13	52847005	52847318	13:52847005-52847318	ENSG00000150276,ENSG00000136099,ENSG00000102837,ENSG00000234787,ENSG00000271652,ENSG00000277047,ENSG00000278630
chr13	52850656	52850960	13:52850656-52850960	ENSG00000150276,ENSG00000136099,ENSG00000102837,ENSG00000234787,ENSG00000287460,ENSG00000286537,ENSG00000277047,ENSG00000264387
chr13	52968153	52968478	13:52968153-52968478	ENSG00000150276,ENSG00000102837,ENSG00000287247,ENSG00000273919,ENSG00000274316,ENSG00000234787,ENSG00000271652,ENSG00000283126,ENSG00000136149,ENSG00000287460,ENSG00000286537,ENSG00000277047,ENSG00000278630,ENSG00000275071,ENSG00000264387
chr13	53151835	53152121	13:53151835-53152121	ENSG00000102837,ENSG00000237092,ENSG00000279325,ENSG00000273919,ENSG00000271652,ENSG00000136149,ENSG00000277047,ENSG00000275071,ENSG00000264387
chr13	53201119	53201433	13:53201119-53201433	ENSG00000102837,ENSG00000279325,ENSG00000225510,ENSG00000287722,ENSG00000287247,ENSG00000273919,ENSG00000274316,ENSG00000234787,ENSG00000271652,ENSG00000283126,ENSG00000136149,ENSG00000287460,ENSG00000286537,ENSG00000277047,ENSG00000278630,ENSG00000275071,ENSG00000264387,ENSG00000274090
chr13	53250310	53250625	13:53250310-53250625	ENSG00000102837,ENSG00000279325,ENSG00000241613,ENSG00000287247,ENSG00000273919,ENSG00000274316,ENSG00000261517,ENSG00000234787,ENSG00000271652,ENSG00000283126,ENSG00000136149,ENSG00000287460,ENSG00000286537,ENSG00000277047,ENSG00000278630,ENSG00000275071,ENSG00000264387,ENSG00000274090
chr13	53782436	53782716	13:53782436-53782716	ENSG00000287722,ENSG00000287247,ENSG00000273919,ENSG00000274316,ENSG00000261517,ENSG00000234787,ENSG00000271652,ENSG00000283126,ENSG00000136149,ENSG00000287460,ENSG00000286537,ENSG00000277047,ENSG00000278630,ENSG00000275071,ENSG00000264387,ENSG00000274090,ENSG00000228611,ENSG00000286709,ENSG00000228319
chr13	57627651	57627911	13:57627651-57627911	ENSG00000264387,ENSG00000274090,ENSG00000228611,ENSG00000228319,ENSG00000201665,ENSG00000271140,ENSG00000230009,ENSG00000234421,ENSG00000225352,ENSG00000118946,ENSG00000278722
chr13	57633464	57633723	13:57633464-57633723	ENSG00000264387,ENSG00000228611,ENSG00000286709,ENSG00000228319,ENSG00000204918,ENSG00000271140,ENSG00000230009,ENSG00000234421,ENSG00000225352,ENSG00000118946,ENSG00000278722
chr13	57865403	57865688	13:57865403-57865688	ENSG00000274090,ENSG00000228611,ENSG00000286709,ENSG00000228319,ENSG00000201665,ENSG00000229665,ENSG00000204918,ENSG00000227151,ENSG00000234278,ENSG00000271140,ENSG00000230009,ENSG00000234421,ENSG00000225352,ENSG00000202422,ENSG00000277448,ENSG00000232954,ENSG00000276208,ENSG00000222733,ENSG00000214335,ENSG00000223717,ENSG00000214281
chr13	57865779	57866263	13:57865779-57866263	ENSG00000274090,ENSG00000228611,ENSG00000286709,ENSG00000228319,ENSG00000201665,ENSG00000229665,ENSG00000204918,ENSG00000227151,ENSG00000234278,ENSG00000271140,ENSG00000230009,ENSG00000234421,ENSG00000225352,ENSG00000202422,ENSG00000277448,ENSG00000232954,ENSG00000276208,ENSG00000222733,ENSG00000214335,ENSG00000223717,ENSG00000214281
chr13	57874480	57874916	13:57874480-57874916	ENSG00000274090,ENSG00000228611,ENSG00000286709,ENSG00000228319,ENSG00000201665,ENSG00000204919,ENSG00000229665,ENSG00000204918,ENSG00000227151,ENSG00000234278,ENSG00000271140,ENSG00000230009,ENSG00000234421,ENSG00000225352,ENSG00000202422,ENSG00000277448,ENSG00000232954,ENSG00000276208,ENSG00000222733,ENSG00000214335,ENSG00000223717,ENSG00000214281,ENSG00000232647,ENSG00000288015,ENSG00000271190
chr13	58434216	58434582	13:58434216-58434582	ENSG00000228611,ENSG00000286709,ENSG00000228319,ENSG00000201665,ENSG00000204918,ENSG00000227151,ENSG00000234278,ENSG00000271140,ENSG00000230009,ENSG00000234421,ENSG00000225352,ENSG00000202422,ENSG00000277448,ENSG00000232954,ENSG00000276208,ENSG00000222733,ENSG00000214335,ENSG00000223717,ENSG00000214281,ENSG00000232647,ENSG00000288015
chr13	59300364	59300760	13:59300364-59300760	ENSG00000201665,ENSG00000204919,ENSG00000229665,ENSG00000204918,ENSG00000227151,ENSG00000234278,ENSG00000271140,ENSG00000230009,ENSG00000234421,ENSG00000225352,ENSG00000202422,ENSG00000277448,ENSG00000232954,ENSG00000276208,ENSG00000222733,ENSG00000214335,ENSG00000223717,ENSG00000214281,ENSG00000232647,ENSG00000288015,ENSG00000271190,ENSG00000227510,ENSG00000266663
chr13	59318434	59318656	13:59318434-59318656	ENSG00000204919,ENSG00000229665,ENSG00000271140,ENSG00000277448,ENSG00000222733,ENSG00000214335,ENSG00000223717,ENSG00000214281,ENSG00000232647,ENSG00000288015,ENSG00000271190
chr13	59391768	59391968	13:59391768-59391968	ENSG00000271140,ENSG00000214281
chr13	59461446	59461814	13:59461446-59461814	ENSG00000227151,ENSG00000234278,ENSG00000230009,ENSG00000234421,ENSG00000225352,ENSG00000222733,ENSG00000214335,ENSG00000223717,ENSG00000214281,ENSG00000232647,ENSG00000288015,ENSG00000271190,ENSG00000239003,ENSG00000266663,ENSG00000197991,ENSG00000279797
chr13	59468384	59468861	13:59468384-59468861	ENSG00000204919,ENSG00000229665,ENSG00000204918,ENSG00000227151,ENSG00000234278,ENSG00000271140,ENSG00000230009,ENSG00000234421,ENSG00000225352,ENSG00000277448,ENSG00000232954,ENSG00000276208,ENSG00000222733,ENSG00000214335,ENSG00000223717,ENSG00000214281,ENSG00000232647,ENSG00000288015,ENSG00000271190,ENSG00000239003,ENSG00000223076,ENSG00000227510,ENSG00000266663,ENSG00000280165,ENSG00000197991,ENSG00000279797,ENSG00000234033
chr13	59494566	59495034	13:59494566-59495034	ENSG00000227151,ENSG00000234278,ENSG00000230009,ENSG00000234421,ENSG00000225352,ENSG00000277448,ENSG00000232954,ENSG00000222733,ENSG00000214335,ENSG00000223717,ENSG00000214281,ENSG00000232647,ENSG00000288015,ENSG00000271190,ENSG00000239003
chr13	59531567	59531882	13:59531567-59531882	ENSG00000227151,ENSG00000234278,ENSG00000271140,ENSG00000230009,ENSG00000234421,ENSG00000277448,ENSG00000276208,ENSG00000222733,ENSG00000214335,ENSG00000223717,ENSG00000214281,ENSG00000232647,ENSG00000288015,ENSG00000271190,ENSG00000239003,ENSG00000227510
chr13	59548025	59548259	13:59548025-59548259	ENSG00000271140,ENSG00000223717,ENSG00000214281,ENSG00000232647
chr13	59678250	59678536	13:59678250-59678536	ENSG00000223717,ENSG00000214281,ENSG00000232647,ENSG00000288015,ENSG00000271190
chr13	59715755	59716004	13:59715755-59716004	ENSG00000223717
chr13	60009480	60009851	13:60009480-60009851	ENSG00000139734,ENSG00000227528,ENSG00000265745
chr13	60095350	60095642	13:60095350-60095642	ENSG00000265745,ENSG00000202151,ENSG00000266663
chr13	60108473	60108916	13:60108473-60108916	ENSG00000222733,ENSG00000214335,ENSG00000223717,ENSG00000214281,ENSG00000232647,ENSG00000265745,ENSG00000223815,ENSG00000202151,ENSG00000227510,ENSG00000266663,ENSG00000280165,ENSG00000197991,ENSG00000279797
chr13	60118671	60119052	13:60118671-60119052	ENSG00000232647,ENSG00000265745,ENSG00000223815,ENSG00000202151,ENSG00000227510,ENSG00000266663,ENSG00000280165,ENSG00000232105
chr13	60138236	60138503	13:60138236-60138503	ENSG00000265745,ENSG00000223815,ENSG00000202151
chr13	60163325	60164232	13:60163325-60164232	ENSG00000139734,ENSG00000265745,ENSG00000202151
chr13	60220054	60220420	13:60220054-60220420	ENSG00000232647,ENSG00000265745,ENSG00000202151,ENSG00000227336,ENSG00000266663,ENSG00000197991,ENSG00000279797
chr13	60226616	60226816	13:60226616-60226816	ENSG00000202151,ENSG00000227336
chr13	60227121	60227504	13:60227121-60227504	ENSG00000265745,ENSG00000202151,ENSG00000227336
chr13	60229905	60230112	13:60229905-60230112	ENSG00000202151,ENSG00000227336
chr13	60230691	60231000	13:60230691-60231000	ENSG00000202151,ENSG00000227336
chr13	60260511	60260750	13:60260511-60260750	ENSG00000202151,ENSG00000238213
chr13	60267515	60268247	13:60267515-60268247	ENSG00000202151,ENSG00000238213
chr13	60302363	60302593	13:60302363-60302593	ENSG00000202151,ENSG00000277549,ENSG00000266663
chr13	60329659	60329952	13:60329659-60329952	ENSG00000202151,ENSG00000277549
chr13	60369195	60369460	13:60369195-60369460	-
chr13	60396145	60396664	13:60396145-60396664	ENSG00000083544
chr13	60396774	60397968	13:60396774-60397968	ENSG00000083544
chr13	60431160	60431456	13:60431160-60431456	ENSG00000083544
chr13	60448957	60449239	13:60448957-60449239	ENSG00000083544,ENSG00000223076,ENSG00000225249,ENSG00000280165,ENSG00000197991,ENSG00000279797
chr13	60473620	60473945	13:60473620-60473945	ENSG00000223076,ENSG00000225249,ENSG00000236608,ENSG00000206854,ENSG00000227510,ENSG00000266663,ENSG00000280165,ENSG00000197991,ENSG00000279797,ENSG00000234033,ENSG00000270856,ENSG00000227611,ENSG00000229307,ENSG00000228669
chr13	60491563	60491939	13:60491563-60491939	ENSG00000223076,ENSG00000225249,ENSG00000236608,ENSG00000227510,ENSG00000266663,ENSG00000280165,ENSG00000197991,ENSG00000279797,ENSG00000234033,ENSG00000270856,ENSG00000230142,ENSG00000228669
chr13	60492437	60492643	13:60492437-60492643	ENSG00000223076,ENSG00000227510,ENSG00000266663,ENSG00000280165,ENSG00000197991,ENSG00000279797
chr13	60627197	60627433	13:60627197-60627433	ENSG00000223076,ENSG00000225249,ENSG00000236608,ENSG00000227510,ENSG00000266663,ENSG00000280165,ENSG00000197991,ENSG00000279797
chr13	60759396	60759865	13:60759396-60759865	ENSG00000223076,ENSG00000225249,ENSG00000236608,ENSG00000279657,ENSG00000206854,ENSG00000227510,ENSG00000266663,ENSG00000280165,ENSG00000197991,ENSG00000279797,ENSG00000234033,ENSG00000230142,ENSG00000227611,ENSG00000229307,ENSG00000232105,ENSG00000228669
chr13	61880928	61881313	13:61880928-61881313	ENSG00000227510,ENSG00000266663,ENSG00000280165,ENSG00000197991,ENSG00000279797,ENSG00000234033,ENSG00000270856,ENSG00000230142,ENSG00000227611,ENSG00000229307,ENSG00000232105,ENSG00000276586,ENSG00000271465,ENSG00000228669,ENSG00000273550,ENSG00000287996,ENSG00000231061,ENSG00000274052,ENSG00000285764,ENSG00000213232,ENSG00000287128,ENSG00000219926,ENSG00000285566,ENSG00000227674,ENSG00000237849
chr13	62014395	62014595	13:62014395-62014595	ENSG00000280165,ENSG00000197991,ENSG00000279797,ENSG00000234033,ENSG00000270856,ENSG00000229578,ENSG00000230142,ENSG00000227611,ENSG00000229307,ENSG00000232105,ENSG00000276586,ENSG00000271465,ENSG00000286469,ENSG00000228669,ENSG00000273550,ENSG00000231061,ENSG00000274052,ENSG00000285764,ENSG00000237378,ENSG00000202478,ENSG00000213232,ENSG00000287128,ENSG00000219926,ENSG00000285566,ENSG00000227674,ENSG00000237849
chr13	62035993	62036444	13:62035993-62036444	ENSG00000227510,ENSG00000266663,ENSG00000280165,ENSG00000197991,ENSG00000279797,ENSG00000234033,ENSG00000270856,ENSG00000229578,ENSG00000230142,ENSG00000227611,ENSG00000229307,ENSG00000232105,ENSG00000276586,ENSG00000271465,ENSG00000286469,ENSG00000228669,ENSG00000273550,ENSG00000287996,ENSG00000231061,ENSG00000274052,ENSG00000285764,ENSG00000237378,ENSG00000202478,ENSG00000213232,ENSG00000287128,ENSG00000219926,ENSG00000285566,ENSG00000227674,ENSG00000237849
chr13	62512225	62512564	13:62512225-62512564	ENSG00000197991,ENSG00000279797,ENSG00000234033,ENSG00000270856,ENSG00000230142,ENSG00000227611,ENSG00000229307,ENSG00000232105,ENSG00000276586,ENSG00000271465,ENSG00000286469,ENSG00000228669,ENSG00000273550,ENSG00000287996,ENSG00000231061,ENSG00000274052,ENSG00000285764,ENSG00000237378,ENSG00000202478,ENSG00000213232,ENSG00000287128,ENSG00000219926,ENSG00000285566,ENSG00000227674,ENSG00000237849,ENSG00000214269
chr13	63300911	63301150	13:63300911-63301150	ENSG00000230142,ENSG00000227611,ENSG00000229307,ENSG00000232105,ENSG00000276586,ENSG00000271465,ENSG00000286469,ENSG00000228669,ENSG00000273550,ENSG00000227564,ENSG00000287996,ENSG00000231061,ENSG00000274052,ENSG00000285764,ENSG00000237378,ENSG00000202478,ENSG00000213232,ENSG00000287128,ENSG00000219926,ENSG00000285566,ENSG00000227674,ENSG00000237849,ENSG00000214269
chr13	64274451	64274772	13:64274451-64274772	ENSG00000234527,ENSG00000235737,ENSG00000230142,ENSG00000227611,ENSG00000229307,ENSG00000232105,ENSG00000276586,ENSG00000271465,ENSG00000286469,ENSG00000228669,ENSG00000273550,ENSG00000287996,ENSG00000231061,ENSG00000274052,ENSG00000285764,ENSG00000237378,ENSG00000202478,ENSG00000213232,ENSG00000287128,ENSG00000219926,ENSG00000285566,ENSG00000227674,ENSG00000237849,ENSG00000214269,ENSG00000214266,ENSG00000236565,ENSG00000234767,ENSG00000286395,ENSG00000263581,ENSG00000263561
chr13	65468559	65469000	13:65468559-65469000	ENSG00000226537,ENSG00000231667,ENSG00000227969,ENSG00000271287,ENSG00000287876,ENSG00000230040,ENSG00000214263,ENSG00000285588,ENSG00000228842,ENSG00000238500,ENSG00000234527,ENSG00000235737,ENSG00000273550,ENSG00000287996,ENSG00000231061,ENSG00000274052,ENSG00000285764,ENSG00000237378,ENSG00000202478,ENSG00000213232,ENSG00000287128,ENSG00000219926,ENSG00000285566,ENSG00000227674,ENSG00000237849,ENSG00000214269,ENSG00000214266,ENSG00000236565,ENSG00000234767,ENSG00000286395,ENSG00000263581,ENSG00000263561
chr13	66994219	66994556	13:66994219-66994556	ENSG00000286820,ENSG00000226537,ENSG00000231667,ENSG00000227969,ENSG00000271287,ENSG00000287876,ENSG00000230040,ENSG00000214263,ENSG00000285588,ENSG00000233840,ENSG00000225263,ENSG00000228842,ENSG00000238500,ENSG00000234527,ENSG00000235737,ENSG00000236565,ENSG00000234767,ENSG00000286395,ENSG00000263581,ENSG00000263561
chr13	67224163	67224588	13:67224163-67224588	ENSG00000286820,ENSG00000226537,ENSG00000231667,ENSG00000227969,ENSG00000271287,ENSG00000287876,ENSG00000230040,ENSG00000214263,ENSG00000285588,ENSG00000228842,ENSG00000238500,ENSG00000234527,ENSG00000184226,ENSG00000235737,ENSG00000214269,ENSG00000236565,ENSG00000234767,ENSG00000286395,ENSG00000263581,ENSG00000263561
chr13	67230203	67231255	13:67230203-67231255	ENSG00000286820,ENSG00000226537,ENSG00000231667,ENSG00000227969,ENSG00000271287,ENSG00000230040,ENSG00000214263,ENSG00000285588,ENSG00000228842,ENSG00000238500,ENSG00000234527,ENSG00000184226,ENSG00000235737,ENSG00000214269,ENSG00000236565,ENSG00000234767,ENSG00000286395,ENSG00000263581,ENSG00000263561
chr13	67416370	67416599	13:67416370-67416599	ENSG00000235221,ENSG00000225501,ENSG00000232380,ENSG00000280580,ENSG00000281778,ENSG00000243671,ENSG00000229824,ENSG00000230405,ENSG00000236433,ENSG00000229910,ENSG00000234765,ENSG00000286820,ENSG00000226537,ENSG00000231667,ENSG00000227969,ENSG00000271287,ENSG00000287876,ENSG00000230040,ENSG00000214263,ENSG00000285588,ENSG00000228842,ENSG00000238500,ENSG00000234527,ENSG00000235737,ENSG00000214269,ENSG00000214266,ENSG00000236565,ENSG00000234767,ENSG00000286395,ENSG00000263581,ENSG00000263561
chr13	68174805	68175286	13:68174805-68175286	ENSG00000224640,ENSG00000235221,ENSG00000225501,ENSG00000232380,ENSG00000280580,ENSG00000281778,ENSG00000243671,ENSG00000229824,ENSG00000230405,ENSG00000236433,ENSG00000229910,ENSG00000234765,ENSG00000286820,ENSG00000226537,ENSG00000231667,ENSG00000227969,ENSG00000271287,ENSG00000287876,ENSG00000230040,ENSG00000214263,ENSG00000285588,ENSG00000228842,ENSG00000234527,ENSG00000235737,ENSG00000236565,ENSG00000234767,ENSG00000286395,ENSG00000263581,ENSG00000263561
chr13	69565499	69565768	13:69565499-69565768	ENSG00000226846,ENSG00000202433,ENSG00000288330,ENSG00000230223,ENSG00000232314,ENSG00000207495,ENSG00000150361,ENSG00000224640,ENSG00000235221,ENSG00000225501,ENSG00000232380,ENSG00000280580,ENSG00000281778,ENSG00000243671,ENSG00000229824,ENSG00000230405,ENSG00000236433,ENSG00000229910,ENSG00000234765,ENSG00000286820,ENSG00000226537,ENSG00000227969,ENSG00000271287,ENSG00000287876
chr13	69683972	69684362	13:69683972-69684362	ENSG00000226846,ENSG00000226554,ENSG00000202433,ENSG00000288330,ENSG00000230223,ENSG00000232314,ENSG00000207495,ENSG00000150361,ENSG00000224640,ENSG00000235221,ENSG00000225501,ENSG00000232380,ENSG00000280580,ENSG00000281778,ENSG00000243671,ENSG00000229824,ENSG00000230405,ENSG00000236433,ENSG00000229910,ENSG00000234765,ENSG00000286820,ENSG00000226537,ENSG00000231667,ENSG00000227969,ENSG00000271287,ENSG00000287876
chr13	69857254	69857485	13:69857254-69857485	ENSG00000226846,ENSG00000226554,ENSG00000202433,ENSG00000288330,ENSG00000230223,ENSG00000232314,ENSG00000207495,ENSG00000150361,ENSG00000224640,ENSG00000235221,ENSG00000225501,ENSG00000232380,ENSG00000280580,ENSG00000281778,ENSG00000243671,ENSG00000229824,ENSG00000230405,ENSG00000236433,ENSG00000229910,ENSG00000234765,ENSG00000226537,ENSG00000231667,ENSG00000227969,ENSG00000271287,ENSG00000287876
chr13	69935108	69935383	13:69935108-69935383	ENSG00000226846,ENSG00000226554,ENSG00000202433,ENSG00000288330,ENSG00000230223,ENSG00000232314,ENSG00000207495,ENSG00000150361,ENSG00000224640,ENSG00000235221,ENSG00000225501,ENSG00000232380,ENSG00000280580,ENSG00000281778,ENSG00000243671,ENSG00000229824,ENSG00000230405,ENSG00000236433,ENSG00000234765,ENSG00000286820,ENSG00000226537,ENSG00000231667,ENSG00000287876
chr13	70375797	70376058	13:70375797-70376058	ENSG00000226846,ENSG00000226554,ENSG00000202433,ENSG00000288330,ENSG00000230223,ENSG00000207495,ENSG00000150361,ENSG00000224640,ENSG00000235221,ENSG00000225501,ENSG00000232380,ENSG00000280580,ENSG00000281778,ENSG00000243671,ENSG00000229824,ENSG00000230405
chr13	70568611	70568910	13:70568611-70568910	ENSG00000226846,ENSG00000226554,ENSG00000276841,ENSG00000202433,ENSG00000288330,ENSG00000230223,ENSG00000150361,ENSG00000225501,ENSG00000232380,ENSG00000281778
chr13	71290989	71291545	13:71290989-71291545	ENSG00000199282,ENSG00000278113,ENSG00000251715,ENSG00000227952,ENSG00000212377,ENSG00000237816,ENSG00000225801,ENSG00000226846,ENSG00000226554
chr13	71291795	71292086	13:71291795-71292086	ENSG00000251715,ENSG00000227952,ENSG00000225801,ENSG00000226846,ENSG00000226554
chr13	71320591	71321000	13:71320591-71321000	ENSG00000199282,ENSG00000278113,ENSG00000251715,ENSG00000227952,ENSG00000212377,ENSG00000237816,ENSG00000236534,ENSG00000226846,ENSG00000226554
chr13	71537126	71537326	13:71537126-71537326	ENSG00000278113,ENSG00000251715,ENSG00000227952,ENSG00000237816,ENSG00000236534,ENSG00000226846,ENSG00000226554
chr13	71613371	71613696	13:71613371-71613696	ENSG00000199282,ENSG00000278113,ENSG00000251715,ENSG00000227952,ENSG00000212377,ENSG00000237816,ENSG00000236534,ENSG00000226846,ENSG00000226554,ENSG00000202433
chr13	71624659	71625023	13:71624659-71625023	ENSG00000206922,ENSG00000226617,ENSG00000199282,ENSG00000278113,ENSG00000251715,ENSG00000227952,ENSG00000212377,ENSG00000233460,ENSG00000237816,ENSG00000236534,ENSG00000226846,ENSG00000226554,ENSG00000202433,ENSG00000288330,ENSG00000230223,ENSG00000150361
chr13	71828206	71828455	13:71828206-71828455	ENSG00000199282,ENSG00000278113,ENSG00000251715,ENSG00000227952,ENSG00000212377,ENSG00000233460,ENSG00000237816,ENSG00000236534,ENSG00000226846,ENSG00000226554
chr13	71864600	71865182	13:71864600-71865182	ENSG00000233460,ENSG00000237816,ENSG00000236534,ENSG00000276644,ENSG00000226846
chr13	71866357	71866587	13:71866357-71866587	ENSG00000233460,ENSG00000276644
chr13	71866949	71867436	13:71866949-71867436	ENSG00000233460,ENSG00000276644
chr13	71879196	71879590	13:71879196-71879590	ENSG00000226617,ENSG00000199282,ENSG00000278113,ENSG00000251715,ENSG00000227952,ENSG00000212377,ENSG00000233460,ENSG00000237816,ENSG00000236534,ENSG00000276644,ENSG00000226846,ENSG00000226554
chr13	71906424	71906864	13:71906424-71906864	ENSG00000199282,ENSG00000278113,ENSG00000251715,ENSG00000227952,ENSG00000212377,ENSG00000232881,ENSG00000233460,ENSG00000237816,ENSG00000236534,ENSG00000226846,ENSG00000226554
chr13	72643461	72643675	13:72643461-72643675	ENSG00000206922,ENSG00000226617,ENSG00000199282,ENSG00000278113,ENSG00000251715,ENSG00000227952,ENSG00000212377,ENSG00000226846,ENSG00000226554
chr13	72727060	72727418	13:72727060-72727418	ENSG00000136122,ENSG00000204899,ENSG00000206922,ENSG00000226617
chr13	72727515	72728228	13:72727515-72728228	ENSG00000083520,ENSG00000136122,ENSG00000204899,ENSG00000206922,ENSG00000226617
chr13	72781748	72782351	13:72781748-72782351	ENSG00000083535,ENSG00000083520,ENSG00000136122,ENSG00000204899,ENSG00000206922,ENSG00000226617
chr13	72808971	72809177	13:72808971-72809177	-
chr13	72819073	72819428	13:72819073-72819428	ENSG00000280348,ENSG00000228295,ENSG00000224853,ENSG00000200267,ENSG00000236972,ENSG00000206922,ENSG00000226617,ENSG00000251715,ENSG00000227952
chr13	72839882	72840183	13:72839882-72840183	ENSG00000281167,ENSG00000228295,ENSG00000224853,ENSG00000229708,ENSG00000279754,ENSG00000200267,ENSG00000236972,ENSG00000206922
chr13	72884138	72884535	13:72884138-72884535	ENSG00000228295,ENSG00000224853,ENSG00000236972,ENSG00000199381,ENSG00000083535,ENSG00000206922
chr13	72889482	72889888	13:72889482-72889888	ENSG00000280348,ENSG00000228295,ENSG00000224853,ENSG00000229708,ENSG00000279754,ENSG00000200267,ENSG00000236972,ENSG00000199381,ENSG00000083535,ENSG00000206922,ENSG00000226617,ENSG00000199282,ENSG00000251715,ENSG00000227952,ENSG00000212377
chr13	72926413	72926774	13:72926413-72926774	ENSG00000228295,ENSG00000229708,ENSG00000236972,ENSG00000206922,ENSG00000251715,ENSG00000227952
chr13	73041070	73041578	13:73041070-73041578	ENSG00000228295,ENSG00000224853,ENSG00000229708,ENSG00000279754,ENSG00000200267,ENSG00000236972,ENSG00000102554,ENSG00000232041,ENSG00000212377
chr13	73058668	73059149	13:73058668-73059149	ENSG00000228295,ENSG00000224853,ENSG00000229708,ENSG00000279754,ENSG00000200267,ENSG00000236972,ENSG00000102554
chr13	73059338	73059816	13:73059338-73059816	ENSG00000200267,ENSG00000236972,ENSG00000102554
chr13	73194084	73194484	13:73194084-73194484	ENSG00000228295,ENSG00000224853,ENSG00000229708,ENSG00000279754,ENSG00000201253,ENSG00000200267,ENSG00000236972
chr13	73199079	73199437	13:73199079-73199437	ENSG00000226240,ENSG00000177596,ENSG00000228295,ENSG00000224853,ENSG00000229708,ENSG00000279754,ENSG00000206697,ENSG00000201253,ENSG00000200267,ENSG00000236972,ENSG00000251715,ENSG00000227952
chr13	73221407	73221675	13:73221407-73221675	ENSG00000228295,ENSG00000229708,ENSG00000279754,ENSG00000206697,ENSG00000200267,ENSG00000236972
chr13	73298483	73298862	13:73298483-73298862	ENSG00000226665,ENSG00000281167,ENSG00000226240,ENSG00000177596,ENSG00000232701,ENSG00000235532,ENSG00000280348,ENSG00000228295,ENSG00000224853,ENSG00000229708,ENSG00000279754,ENSG00000200267,ENSG00000236972,ENSG00000199282,ENSG00000278113,ENSG00000212377
chr13	73465005	73465399	13:73465005-73465399	ENSG00000226665,ENSG00000206812,ENSG00000281167,ENSG00000226240,ENSG00000177596,ENSG00000232701,ENSG00000235532,ENSG00000280348,ENSG00000228295,ENSG00000224853,ENSG00000229708,ENSG00000279754,ENSG00000200267,ENSG00000236972,ENSG00000251715,ENSG00000227952,ENSG00000212377
chr13	73465554	73465947	13:73465554-73465947	ENSG00000226665,ENSG00000206812,ENSG00000225944,ENSG00000281167,ENSG00000226240,ENSG00000177596,ENSG00000232701,ENSG00000235532,ENSG00000280348,ENSG00000228295,ENSG00000224853,ENSG00000229708,ENSG00000279754,ENSG00000200267,ENSG00000236972,ENSG00000206922,ENSG00000199282,ENSG00000251715,ENSG00000227952,ENSG00000212377
chr13	73708437	73708647	13:73708437-73708647	ENSG00000232701,ENSG00000280348,ENSG00000228295,ENSG00000224853,ENSG00000229708,ENSG00000279754,ENSG00000200267
chr13	73835244	73835454	13:73835244-73835454	ENSG00000281167,ENSG00000226240,ENSG00000177596,ENSG00000232701,ENSG00000206617,ENSG00000286330,ENSG00000235532,ENSG00000279463,ENSG00000280348
chr13	74040295	74040535	13:74040295-74040535	ENSG00000206812,ENSG00000225944,ENSG00000281167,ENSG00000226240,ENSG00000177596,ENSG00000232701,ENSG00000206617,ENSG00000286330,ENSG00000235532,ENSG00000279463,ENSG00000280348,ENSG00000118922
chr13	74134289	74134633	13:74134289-74134633	ENSG00000206617,ENSG00000286330,ENSG00000235532,ENSG00000279463,ENSG00000280348,ENSG00000118922
chr13	74145334	74145590	13:74145334-74145590	ENSG00000225944,ENSG00000281167,ENSG00000226240,ENSG00000177596,ENSG00000232701,ENSG00000206617,ENSG00000286330,ENSG00000235532,ENSG00000279463,ENSG00000280348,ENSG00000118922
chr13	74575710	74576169	13:74575710-74576169	ENSG00000214249,ENSG00000226665,ENSG00000206812,ENSG00000225944,ENSG00000236678,ENSG00000281167,ENSG00000226240,ENSG00000177596,ENSG00000232701,ENSG00000206617,ENSG00000286330,ENSG00000235532,ENSG00000280348
chr13	74919993	74920660	13:74919993-74920660	ENSG00000214249,ENSG00000226665,ENSG00000206812,ENSG00000225944,ENSG00000281167,ENSG00000226240,ENSG00000177596,ENSG00000232701,ENSG00000235532
chr13	74931453	74931684	13:74931453-74931684	ENSG00000214249,ENSG00000226665,ENSG00000206812,ENSG00000225944,ENSG00000281167,ENSG00000226240,ENSG00000177596,ENSG00000232701,ENSG00000235532,ENSG00000280348
chr13	75219761	75220064	13:75219761-75220064	ENSG00000214249,ENSG00000226665,ENSG00000206812,ENSG00000225944,ENSG00000236678,ENSG00000281167,ENSG00000226240,ENSG00000177596,ENSG00000232701,ENSG00000206617,ENSG00000286330,ENSG00000235532,ENSG00000279463,ENSG00000280348
chr13	75258286	75258486	13:75258286-75258486	ENSG00000223880,ENSG00000214249,ENSG00000226665,ENSG00000206812,ENSG00000226240,ENSG00000177596,ENSG00000232701
chr13	75305166	75305531	13:75305166-75305531	ENSG00000136111
chr13	75326415	75326992	13:75326415-75326992	ENSG00000136111,ENSG00000214249,ENSG00000226665,ENSG00000206812
chr13	75357921	75358304	13:75357921-75358304	ENSG00000225203,ENSG00000136111,ENSG00000214249,ENSG00000226665,ENSG00000206812,ENSG00000281167,ENSG00000226240,ENSG00000177596,ENSG00000280348
chr13	75372453	75372759	13:75372453-75372759	ENSG00000225203,ENSG00000136111
chr13	75440188	75440789	13:75440188-75440789	ENSG00000206812
chr13	75469175	75469395	13:75469175-75469395	-
chr13	75480724	75480953	13:75480724-75480953	ENSG00000136111
chr13	75481424	75481880	13:75481424-75481880	ENSG00000136111
chr13	75482064	75482782	13:75482064-75482782	ENSG00000118939,ENSG00000188243,ENSG00000136111
chr13	75537477	75538249	13:75537477-75538249	ENSG00000261553,ENSG00000118939,ENSG00000188243
chr13	75549226	75549918	13:75549226-75549918	ENSG00000261553,ENSG00000118939,ENSG00000188243
chr13	75559352	75559552	13:75559352-75559552	ENSG00000261553,ENSG00000118939
chr13	75568962	75569203	13:75568962-75569203	ENSG00000261553,ENSG00000118939
chr13	75635872	75636451	13:75635872-75636451	ENSG00000228444,ENSG00000136153,ENSG00000261105
chr13	75636855	75637106	13:75636855-75637106	ENSG00000228444,ENSG00000136153,ENSG00000261105
chr13	75695852	75696146	13:75695852-75696146	ENSG00000230902,ENSG00000136153
chr13	75788645	75788916	13:75788645-75788916	ENSG00000230902,ENSG00000136153
chr13	75850966	75851249	13:75850966-75851249	ENSG00000230902,ENSG00000136153
chr13	75876421	75876754	13:75876421-75876754	ENSG00000284809,ENSG00000223458,ENSG00000178734,ENSG00000230902
chr13	75947246	75947864	13:75947246-75947864	ENSG00000102794,ENSG00000118903,ENSG00000284809,ENSG00000285572,ENSG00000243274,ENSG00000261206
chr13	75963393	75963728	13:75963393-75963728	ENSG00000243274,ENSG00000261206
chr13	75985129	75985576	13:75985129-75985576	ENSG00000102794,ENSG00000118903,ENSG00000284809,ENSG00000285572,ENSG00000243274,ENSG00000224933,ENSG00000261206,ENSG00000230902,ENSG00000226665,ENSG00000206812,ENSG00000226240,ENSG00000177596
chr13	76016844	76017141	13:76016844-76017141	ENSG00000243274,ENSG00000224933
chr13	76019450	76019686	13:76019450-76019686	ENSG00000243274,ENSG00000224933
chr13	76028988	76029456	13:76028988-76029456	ENSG00000118903,ENSG00000284809,ENSG00000243274,ENSG00000224933
chr13	76029706	76029960	13:76029706-76029960	-
chr13	76161554	76161938	13:76161554-76161938	ENSG00000118903,ENSG00000284809,ENSG00000243274
chr13	76327419	76327730	13:76327419-76327730	ENSG00000118903,ENSG00000284809,ENSG00000243274
chr13	76333058	76333506	13:76333058-76333506	ENSG00000284809,ENSG00000243274
chr13	76473569	76473881	13:76473569-76473881	ENSG00000102794,ENSG00000118903,ENSG00000284809,ENSG00000285572,ENSG00000243274,ENSG00000223458,ENSG00000178734,ENSG00000230902
chr13	76519186	76519424	13:76519186-76519424	ENSG00000284809
chr13	76622791	76623142	13:76622791-76623142	ENSG00000284809,ENSG00000287018,ENSG00000285572
chr13	76653106	76653392	13:76653106-76653392	ENSG00000118903,ENSG00000284809,ENSG00000287018,ENSG00000285572
chr13	76703261	76703565	13:76703261-76703565	ENSG00000102794,ENSG00000118903,ENSG00000284809,ENSG00000287018,ENSG00000285572
chr13	76885463	76885900	13:76885463-76885900	ENSG00000102794,ENSG00000118903,ENSG00000278727,ENSG00000178695,ENSG00000284809,ENSG00000285572
chr13	76886189	76886819	13:76886189-76886819	ENSG00000102794,ENSG00000118903,ENSG00000278727,ENSG00000178695,ENSG00000284809,ENSG00000287018,ENSG00000285572
chr13	76903618	76903870	13:76903618-76903870	ENSG00000102794,ENSG00000118903,ENSG00000278727,ENSG00000178695,ENSG00000284809,ENSG00000287018,ENSG00000285572
chr13	76971891	76972689	13:76971891-76972689	ENSG00000102805,ENSG00000228002,ENSG00000233873,ENSG00000102794,ENSG00000118903,ENSG00000284809
chr13	76980114	76980451	13:76980114-76980451	ENSG00000229521,ENSG00000005812,ENSG00000283208,ENSG00000102805,ENSG00000228002,ENSG00000233873,ENSG00000102794,ENSG00000118903,ENSG00000284809
chr13	76991834	76992547	13:76991834-76992547	ENSG00000274898,ENSG00000236051,ENSG00000005812,ENSG00000283208,ENSG00000102805,ENSG00000228002,ENSG00000233873
chr13	77025550	77025766	13:77025550-77025766	ENSG00000229521,ENSG00000274898,ENSG00000236051,ENSG00000005812
chr13	77026234	77027434	13:77026234-77027434	ENSG00000229521,ENSG00000274898,ENSG00000236051,ENSG00000005812,ENSG00000283208,ENSG00000102805
chr13	77174971	77175270	13:77174971-77175270	ENSG00000285714,ENSG00000229521,ENSG00000236051
chr13	77235487	77235923	13:77235487-77235923	ENSG00000285714,ENSG00000229521,ENSG00000236051
chr13	77317179	77317494	13:77317179-77317494	ENSG00000285714,ENSG00000288716,ENSG00000229521,ENSG00000005810
chr13	77326665	77326866	13:77326665-77326866	ENSG00000285714,ENSG00000288716,ENSG00000005810
chr13	77326943	77327413	13:77326943-77327413	ENSG00000285714,ENSG00000288716,ENSG00000229521,ENSG00000005810
chr13	77329100	77329539	13:77329100-77329539	ENSG00000285714,ENSG00000288716,ENSG00000005810
chr13	77329763	77330037	13:77329763-77330037	ENSG00000285714,ENSG00000288716,ENSG00000005810
chr13	77478170	77478719	13:77478170-77478719	ENSG00000285746,ENSG00000227922,ENSG00000206800,ENSG00000285714,ENSG00000288716,ENSG00000229521,ENSG00000005810,ENSG00000236051
chr13	77593143	77593358	13:77593143-77593358	ENSG00000285746,ENSG00000227922,ENSG00000206800,ENSG00000224347,ENSG00000287270,ENSG00000136155
chr13	77697288	77697838	13:77697288-77697838	ENSG00000266325,ENSG00000139737,ENSG00000285746,ENSG00000227922,ENSG00000206800,ENSG00000224347
chr13	77698268	77699059	13:77698268-77699059	ENSG00000266325,ENSG00000139737,ENSG00000285746,ENSG00000227922,ENSG00000206800,ENSG00000224347
chr13	77751877	77752237	13:77751877-77752237	ENSG00000139737,ENSG00000285746,ENSG00000227922,ENSG00000206800,ENSG00000224347,ENSG00000136155,ENSG00000285714
chr13	77752723	77753058	13:77752723-77753058	ENSG00000139737,ENSG00000285746,ENSG00000227922,ENSG00000206800,ENSG00000224347,ENSG00000136155
chr13	77779535	77779774	13:77779535-77779774	ENSG00000229249,ENSG00000243035,ENSG00000225579,ENSG00000285746,ENSG00000227922,ENSG00000206800
chr13	77810463	77810783	13:77810463-77810783	ENSG00000229249,ENSG00000236133,ENSG00000243035,ENSG00000234377,ENSG00000225579,ENSG00000285746,ENSG00000227922,ENSG00000206800
chr13	77918342	77918571	13:77918342-77918571	ENSG00000243035,ENSG00000234377,ENSG00000136160
chr13	77918690	77919247	13:77918690-77919247	ENSG00000229249,ENSG00000236133,ENSG00000243035,ENSG00000234377,ENSG00000136160
chr13	77975725	77976174	13:77975725-77976174	ENSG00000229249,ENSG00000236133,ENSG00000243035,ENSG00000233379,ENSG00000234377,ENSG00000136160
chr13	78085699	78086105	13:78085699-78086105	ENSG00000229249,ENSG00000236133,ENSG00000243035,ENSG00000234377
chr13	78086466	78086855	13:78086466-78086855	ENSG00000229249,ENSG00000236133,ENSG00000243035,ENSG00000234377
chr13	78121533	78121822	13:78121533-78121822	ENSG00000229249,ENSG00000236133,ENSG00000243035,ENSG00000225579
chr13	78137668	78138126	13:78137668-78138126	ENSG00000226670,ENSG00000236277,ENSG00000230584,ENSG00000215357,ENSG00000225427,ENSG00000237109,ENSG00000200686,ENSG00000271386,ENSG00000235625,ENSG00000229249,ENSG00000236133,ENSG00000243035,ENSG00000285746,ENSG00000227922
chr13	78430682	78431060	13:78430682-78431060	ENSG00000236277,ENSG00000230584,ENSG00000215357,ENSG00000225427,ENSG00000237109,ENSG00000224686,ENSG00000229865,ENSG00000200686,ENSG00000271386,ENSG00000235625
chr13	78586699	78587009	13:78586699-78587009	ENSG00000236277,ENSG00000230584,ENSG00000215357,ENSG00000225427,ENSG00000237109,ENSG00000152192,ENSG00000271776,ENSG00000224686,ENSG00000200686,ENSG00000271386,ENSG00000235625,ENSG00000234377
chr13	78595994	78596388	13:78595994-78596388	ENSG00000237109,ENSG00000152192,ENSG00000271776,ENSG00000224686
chr13	78601614	78601843	13:78601614-78601843	ENSG00000152192,ENSG00000271776
chr13	78603478	78603813	13:78603478-78603813	ENSG00000230584,ENSG00000215357,ENSG00000225427,ENSG00000237109,ENSG00000152192,ENSG00000271776,ENSG00000224686,ENSG00000200686,ENSG00000271386,ENSG00000235625
chr13	78620993	78621304	13:78620993-78621304	ENSG00000226670,ENSG00000230584,ENSG00000215357,ENSG00000225427,ENSG00000237109,ENSG00000224686,ENSG00000200686,ENSG00000271386,ENSG00000235625
chr13	78625419	78625779	13:78625419-78625779	ENSG00000226670,ENSG00000236277,ENSG00000230584,ENSG00000215357,ENSG00000225427,ENSG00000237109,ENSG00000224686,ENSG00000200686,ENSG00000271386,ENSG00000235625
chr13	78633266	78633466	13:78633266-78633466	ENSG00000230584,ENSG00000215357,ENSG00000225427,ENSG00000237109,ENSG00000224686,ENSG00000200686,ENSG00000235625
chr13	78636492	78636992	13:78636492-78636992	ENSG00000226670,ENSG00000236277,ENSG00000230584,ENSG00000215357,ENSG00000225427,ENSG00000237109,ENSG00000152193,ENSG00000224686,ENSG00000200686,ENSG00000271386,ENSG00000235625,ENSG00000229249,ENSG00000285746,ENSG00000206800
chr13	78646836	78647432	13:78646836-78647432	ENSG00000229011,ENSG00000236277,ENSG00000230584,ENSG00000215357,ENSG00000225427,ENSG00000237109,ENSG00000152193,ENSG00000224686,ENSG00000200686,ENSG00000271386,ENSG00000235625
chr13	78656975	78657296	13:78656975-78657296	ENSG00000237109,ENSG00000152193
chr13	78658694	78659281	13:78658694-78659281	ENSG00000215357,ENSG00000225427,ENSG00000237109,ENSG00000152193,ENSG00000224686,ENSG00000200686,ENSG00000271386
chr13	78686553	78686794	13:78686553-78686794	ENSG00000230584,ENSG00000215357,ENSG00000225427,ENSG00000237109,ENSG00000224686,ENSG00000200686,ENSG00000271386,ENSG00000235625
chr13	78978456	78978715	13:78978456-78978715	ENSG00000226670,ENSG00000236277,ENSG00000230584,ENSG00000215357,ENSG00000225427,ENSG00000237109,ENSG00000224686,ENSG00000200686,ENSG00000271386,ENSG00000235625
chr13	79290411	79291047	13:79290411-79291047	ENSG00000237148,ENSG00000222486,ENSG00000229309,ENSG00000260094,ENSG00000226683,ENSG00000284196,ENSG00000229175,ENSG00000229011,ENSG00000285902,ENSG00000227676,ENSG00000226670,ENSG00000236277,ENSG00000230584,ENSG00000215357,ENSG00000225427,ENSG00000200686,ENSG00000271386,ENSG00000235625
chr13	79314709	79314914	13:79314709-79314914	ENSG00000226670,ENSG00000236277
chr13	79331417	79331766	13:79331417-79331766	ENSG00000284196,ENSG00000139746,ENSG00000226670,ENSG00000236277
chr13	79382945	79383161	13:79382945-79383161	ENSG00000252496,ENSG00000139746
chr13	79391354	79391655	13:79391354-79391655	ENSG00000227354,ENSG00000252496,ENSG00000139746,ENSG00000226670,ENSG00000236277
chr13	79398183	79398524	13:79398183-79398524	ENSG00000227354,ENSG00000252496,ENSG00000139746,ENSG00000236277
chr13	79405583	79406702	13:79405583-79406702	ENSG00000227354,ENSG00000139746
chr13	79424095	79424344	13:79424095-79424344	ENSG00000227676,ENSG00000227354,ENSG00000139746
chr13	79480949	79481829	13:79480949-79481829	ENSG00000227676,ENSG00000102471,ENSG00000232132
chr13	79541484	79541703	13:79541484-79541703	ENSG00000229175,ENSG00000285902,ENSG00000227676,ENSG00000227354
chr13	79585050	79585328	13:79585050-79585328	ENSG00000270415,ENSG00000281721,ENSG00000229175,ENSG00000229011,ENSG00000285902,ENSG00000227676,ENSG00000236277
chr13	79679332	79679590	13:79679332-79679590	ENSG00000270415,ENSG00000229246,ENSG00000231222,ENSG00000286746,ENSG00000226683,ENSG00000285684,ENSG00000281721,ENSG00000284196,ENSG00000229175,ENSG00000229011,ENSG00000285902,ENSG00000227676
chr13	80338857	80339312	13:80338857-80339312	ENSG00000136158,ENSG00000285684,ENSG00000281721,ENSG00000284196,ENSG00000229175,ENSG00000229011,ENSG00000285902
chr13	80341021	80341536	13:80341021-80341536	ENSG00000229246,ENSG00000231222,ENSG00000286746,ENSG00000226683,ENSG00000227862,ENSG00000136158,ENSG00000285684,ENSG00000281721,ENSG00000284196,ENSG00000229175,ENSG00000229011,ENSG00000285902
chr13	80342675	80343271	13:80342675-80343271	ENSG00000229246,ENSG00000231222,ENSG00000286746,ENSG00000226683,ENSG00000227862,ENSG00000136158,ENSG00000285684,ENSG00000281721,ENSG00000284196,ENSG00000229175,ENSG00000229011,ENSG00000285902
chr13	80353650	80353967	13:80353650-80353967	ENSG00000237148,ENSG00000229309,ENSG00000270415,ENSG00000229246,ENSG00000231222,ENSG00000286746,ENSG00000226683,ENSG00000227862,ENSG00000202398,ENSG00000136158,ENSG00000285684,ENSG00000281721,ENSG00000284196,ENSG00000229175,ENSG00000229011,ENSG00000285902,ENSG00000227676
chr13	80355902	80356102	13:80355902-80356102	ENSG00000229246,ENSG00000231222,ENSG00000286746,ENSG00000226683,ENSG00000227862,ENSG00000202398,ENSG00000285684,ENSG00000281721,ENSG00000284196,ENSG00000229175,ENSG00000229011,ENSG00000285902
chr13	80361388	80361588	13:80361388-80361588	ENSG00000229246,ENSG00000231222,ENSG00000286746,ENSG00000226683,ENSG00000227862,ENSG00000202398,ENSG00000285684,ENSG00000281721,ENSG00000284196,ENSG00000229175,ENSG00000229011,ENSG00000285902
chr13	80361899	80362296	13:80361899-80362296	ENSG00000229309,ENSG00000229246,ENSG00000231222,ENSG00000286746,ENSG00000226683,ENSG00000227862,ENSG00000202398,ENSG00000136158,ENSG00000285684,ENSG00000281721,ENSG00000284196,ENSG00000229175,ENSG00000229011,ENSG00000285902
chr13	80399968	80400168	13:80399968-80400168	ENSG00000237148,ENSG00000222486,ENSG00000229309,ENSG00000270415,ENSG00000229246,ENSG00000231222,ENSG00000286746,ENSG00000226683,ENSG00000227862,ENSG00000281721,ENSG00000284196,ENSG00000229175,ENSG00000229011
chr13	80592157	80592397	13:80592157-80592397	ENSG00000237148,ENSG00000229309,ENSG00000270415,ENSG00000229246,ENSG00000231222,ENSG00000226683,ENSG00000227862,ENSG00000284196,ENSG00000229175,ENSG00000229011
chr13	80979092	80979292	13:80979092-80979292	ENSG00000214182,ENSG00000237148,ENSG00000222486,ENSG00000229309,ENSG00000260094,ENSG00000270415,ENSG00000229246,ENSG00000231222,ENSG00000286746,ENSG00000226683,ENSG00000227862,ENSG00000229175
chr13	82565216	82565633	13:82565216-82565633	ENSG00000233349,ENSG00000232447,ENSG00000228597,ENSG00000285742,ENSG00000224188,ENSG00000286284,ENSG00000215037,ENSG00000286446,ENSG00000222791,ENSG00000270400,ENSG00000237099,ENSG00000286385,ENSG00000214182,ENSG00000237148,ENSG00000222486,ENSG00000229309,ENSG00000260094,ENSG00000270415,ENSG00000229246,ENSG00000231222,ENSG00000286746,ENSG00000226683,ENSG00000284196
chr13	82688683	82688889	13:82688683-82688889	ENSG00000233349,ENSG00000232447,ENSG00000228597,ENSG00000224188,ENSG00000286284,ENSG00000215037,ENSG00000286446,ENSG00000222791,ENSG00000270400,ENSG00000237099,ENSG00000286385,ENSG00000214182,ENSG00000237148,ENSG00000222486,ENSG00000229309,ENSG00000260094,ENSG00000270415
chr13	82720016	82720294	13:82720016-82720294	ENSG00000233349,ENSG00000232447,ENSG00000228597,ENSG00000224188,ENSG00000286284,ENSG00000215037,ENSG00000286446,ENSG00000222791,ENSG00000270400,ENSG00000237099,ENSG00000286385,ENSG00000214182,ENSG00000237148,ENSG00000222486,ENSG00000229309,ENSG00000260094,ENSG00000270415
chr13	82898565	82898990	13:82898565-82898990	ENSG00000233349,ENSG00000232447,ENSG00000228597,ENSG00000224188,ENSG00000286284,ENSG00000215037,ENSG00000286446,ENSG00000222791,ENSG00000270400,ENSG00000237099,ENSG00000286385,ENSG00000214182,ENSG00000237148,ENSG00000222486,ENSG00000229309,ENSG00000260094,ENSG00000270415,ENSG00000231222
chr13	83881915	83882115	13:83881915-83882115	ENSG00000286284,ENSG00000215037,ENSG00000285680,ENSG00000178235,ENSG00000286446
chr13	84085963	84086363	13:84085963-84086363	ENSG00000233349,ENSG00000232447,ENSG00000228597,ENSG00000288016,ENSG00000285742,ENSG00000224188,ENSG00000286284,ENSG00000215037,ENSG00000286446
chr13	84086562	84086844	13:84086562-84086844	ENSG00000233349,ENSG00000232447,ENSG00000228597,ENSG00000288016,ENSG00000285742,ENSG00000224188,ENSG00000286284,ENSG00000215037,ENSG00000286446
chr13	84896184	84896462	13:84896184-84896462	ENSG00000277914,ENSG00000232252,ENSG00000228241,ENSG00000278580,ENSG00000184564,ENSG00000285834,ENSG00000226317,ENSG00000288038,ENSG00000233349,ENSG00000232447,ENSG00000228597
chr13	85080623	85080998	13:85080623-85080998	ENSG00000287880,ENSG00000277914,ENSG00000283371,ENSG00000232252,ENSG00000228241,ENSG00000278580,ENSG00000285834,ENSG00000226317,ENSG00000286906,ENSG00000226370,ENSG00000287438,ENSG00000233349,ENSG00000232447,ENSG00000228597,ENSG00000286284
chr13	85082738	85083214	13:85082738-85083214	ENSG00000287880,ENSG00000277914,ENSG00000283371,ENSG00000232252,ENSG00000228241,ENSG00000278580,ENSG00000285834,ENSG00000226317,ENSG00000286906,ENSG00000226370,ENSG00000287438,ENSG00000233349,ENSG00000232447,ENSG00000228597,ENSG00000286284,ENSG00000215037
chr13	85245639	85245994	13:85245639-85245994	ENSG00000231879,ENSG00000287880,ENSG00000277914,ENSG00000283371,ENSG00000232252,ENSG00000228241,ENSG00000278580,ENSG00000285834,ENSG00000226317,ENSG00000286906,ENSG00000287438,ENSG00000233349,ENSG00000232447,ENSG00000228597,ENSG00000224188,ENSG00000286284,ENSG00000215037,ENSG00000286446,ENSG00000270400,ENSG00000286385
chr13	85592206	85592846	13:85592206-85592846	ENSG00000232204,ENSG00000223404,ENSG00000277640,ENSG00000285699,ENSG00000231879,ENSG00000287880,ENSG00000277914,ENSG00000283371,ENSG00000232252,ENSG00000228241,ENSG00000278580,ENSG00000285834,ENSG00000226317,ENSG00000286906,ENSG00000287438,ENSG00000233349,ENSG00000232447,ENSG00000228597,ENSG00000224188,ENSG00000286284,ENSG00000215037,ENSG00000286446,ENSG00000222791
chr13	85806699	85806907	13:85806699-85806907	ENSG00000277914,ENSG00000283371,ENSG00000232252,ENSG00000228241,ENSG00000278580,ENSG00000184564,ENSG00000285834
chr13	86877468	86877800	13:86877468-86877800	ENSG00000232225,ENSG00000288552,ENSG00000229443,ENSG00000285811,ENSG00000225289,ENSG00000231019,ENSG00000232204,ENSG00000272046,ENSG00000223404,ENSG00000277640,ENSG00000266052,ENSG00000272515,ENSG00000232636,ENSG00000285699,ENSG00000233528,ENSG00000231879,ENSG00000287880,ENSG00000277914,ENSG00000283371,ENSG00000232252,ENSG00000228241
chr13	86878784	86879149	13:86878784-86879149	ENSG00000225289,ENSG00000231019,ENSG00000232204,ENSG00000272046,ENSG00000223404,ENSG00000277640,ENSG00000266052,ENSG00000232636,ENSG00000233528,ENSG00000231879,ENSG00000287880,ENSG00000277914,ENSG00000283371,ENSG00000232252,ENSG00000228241
chr13	86882814	86883243	13:86882814-86883243	ENSG00000225530,ENSG00000225289,ENSG00000231019,ENSG00000232204,ENSG00000272046,ENSG00000223404,ENSG00000277640,ENSG00000272515,ENSG00000232636,ENSG00000285699,ENSG00000233528,ENSG00000231879,ENSG00000287880,ENSG00000277914,ENSG00000283371,ENSG00000232252,ENSG00000228241
chr13	87124011	87124518	13:87124011-87124518	ENSG00000226037,ENSG00000288552,ENSG00000286422,ENSG00000229443,ENSG00000285811,ENSG00000225289,ENSG00000231019,ENSG00000232204,ENSG00000272046,ENSG00000223404,ENSG00000277640,ENSG00000266052,ENSG00000272515,ENSG00000232636,ENSG00000285699,ENSG00000228473,ENSG00000228074,ENSG00000233528,ENSG00000231879,ENSG00000287880,ENSG00000277914,ENSG00000283371,ENSG00000232252,ENSG00000228241,ENSG00000285834
chr13	87191610	87191882	13:87191610-87191882	ENSG00000271395,ENSG00000286422,ENSG00000229443,ENSG00000285811,ENSG00000225289,ENSG00000231019,ENSG00000232204,ENSG00000272046,ENSG00000223404,ENSG00000277640,ENSG00000266052,ENSG00000272515,ENSG00000232636,ENSG00000285699,ENSG00000228473,ENSG00000228074,ENSG00000233528,ENSG00000231879,ENSG00000287880,ENSG00000277914,ENSG00000283371,ENSG00000232252,ENSG00000228241
chr13	87244436	87244936	13:87244436-87244936	ENSG00000236176,ENSG00000226037,ENSG00000271395,ENSG00000225530,ENSG00000227247,ENSG00000232225,ENSG00000234660,ENSG00000288552,ENSG00000233211,ENSG00000261666,ENSG00000283130,ENSG00000286422,ENSG00000229443,ENSG00000285811,ENSG00000225289,ENSG00000231019,ENSG00000232204,ENSG00000272046,ENSG00000223404,ENSG00000277640,ENSG00000266052,ENSG00000272515,ENSG00000232636,ENSG00000285699,ENSG00000228473,ENSG00000228074,ENSG00000233528,ENSG00000231879,ENSG00000287880,ENSG00000277914,ENSG00000283371,ENSG00000232252,ENSG00000228241,ENSG00000278580
chr13	87274264	87274541	13:87274264-87274541	ENSG00000232225,ENSG00000229443,ENSG00000285811,ENSG00000225289,ENSG00000231019,ENSG00000232204,ENSG00000272046,ENSG00000223404,ENSG00000277640,ENSG00000266052,ENSG00000272515,ENSG00000232636,ENSG00000285699,ENSG00000228473,ENSG00000228074,ENSG00000231879,ENSG00000287880,ENSG00000277914,ENSG00000283371,ENSG00000232252,ENSG00000228241
chr13	87356214	87356602	13:87356214-87356602	ENSG00000232204,ENSG00000272046,ENSG00000223404,ENSG00000277640,ENSG00000266052,ENSG00000272515,ENSG00000232636,ENSG00000285699,ENSG00000228473,ENSG00000287880,ENSG00000283371
chr13	87643792	87644073	13:87643792-87644073	ENSG00000225289,ENSG00000231019,ENSG00000232204,ENSG00000272046,ENSG00000223404,ENSG00000277640,ENSG00000165300,ENSG00000266052,ENSG00000272515,ENSG00000228824,ENSG00000232636,ENSG00000285699
chr13	87671007	87671710	13:87671007-87671710	ENSG00000277640,ENSG00000165300,ENSG00000266052,ENSG00000272515,ENSG00000228824
chr13	88704390	88705004	13:88704390-88705004	ENSG00000283783,ENSG00000224419,ENSG00000235879,ENSG00000261446,ENSG00000234227,ENSG00000236176,ENSG00000226037,ENSG00000271395,ENSG00000225530,ENSG00000227247,ENSG00000232225,ENSG00000234660,ENSG00000288552,ENSG00000233211,ENSG00000261666,ENSG00000283130,ENSG00000286422,ENSG00000229443,ENSG00000285811,ENSG00000225289,ENSG00000231019,ENSG00000232204,ENSG00000272046,ENSG00000223404,ENSG00000277640,ENSG00000266052,ENSG00000272515,ENSG00000232636,ENSG00000285699,ENSG00000228473,ENSG00000287880
chr13	88718255	88718519	13:88718255-88718519	ENSG00000226037,ENSG00000271395,ENSG00000225530,ENSG00000227247,ENSG00000232225,ENSG00000234660,ENSG00000288552,ENSG00000233211,ENSG00000261666,ENSG00000283130,ENSG00000286422,ENSG00000229443,ENSG00000285811,ENSG00000225289,ENSG00000231019,ENSG00000232204,ENSG00000223404,ENSG00000277640
chr13	88909038	88909572	13:88909038-88909572	ENSG00000261446,ENSG00000200733,ENSG00000234227,ENSG00000236176,ENSG00000226037,ENSG00000271395,ENSG00000225530,ENSG00000227247,ENSG00000232225,ENSG00000234660,ENSG00000288552,ENSG00000233211,ENSG00000261666,ENSG00000283130,ENSG00000286422,ENSG00000229443,ENSG00000285811,ENSG00000225289,ENSG00000231019,ENSG00000232204,ENSG00000272046,ENSG00000223404,ENSG00000277640
chr13	89066926	89067208	13:89066926-89067208	ENSG00000200733,ENSG00000236176,ENSG00000226037,ENSG00000271395,ENSG00000225530,ENSG00000227247,ENSG00000232225,ENSG00000234660,ENSG00000288552,ENSG00000233211,ENSG00000261666,ENSG00000283130,ENSG00000286422,ENSG00000229443,ENSG00000285811,ENSG00000225289,ENSG00000231019,ENSG00000232204,ENSG00000272046,ENSG00000223404,ENSG00000277640
chr13	89920411	89920902	13:89920411-89920902	ENSG00000231674,ENSG00000283783,ENSG00000224419,ENSG00000235879,ENSG00000252696,ENSG00000261446,ENSG00000215418,ENSG00000200733,ENSG00000234227,ENSG00000236176,ENSG00000226037,ENSG00000271395,ENSG00000225530,ENSG00000227247,ENSG00000232225,ENSG00000234660,ENSG00000288552,ENSG00000233211,ENSG00000261666,ENSG00000283130,ENSG00000286422,ENSG00000229443,ENSG00000285811,ENSG00000225289,ENSG00000231019,ENSG00000232204,ENSG00000272046,ENSG00000223404,ENSG00000277640
chr13	90500583	90500817	13:90500583-90500817	ENSG00000234384,ENSG00000283783,ENSG00000224419,ENSG00000235879,ENSG00000252696,ENSG00000261446,ENSG00000200733,ENSG00000226037
chr13	90526696	90527019	13:90526696-90527019	ENSG00000231674,ENSG00000234384,ENSG00000283783,ENSG00000224419,ENSG00000235879,ENSG00000252696,ENSG00000261446,ENSG00000215418,ENSG00000200733,ENSG00000234227,ENSG00000236176,ENSG00000226037,ENSG00000271395,ENSG00000227247,ENSG00000285811,ENSG00000231019
chr13	90591673	90592260	13:90591673-90592260	ENSG00000263741,ENSG00000283097,ENSG00000252508,ENSG00000282997,ENSG00000231674,ENSG00000251753,ENSG00000234384,ENSG00000283783,ENSG00000224419,ENSG00000235879,ENSG00000252696,ENSG00000261446,ENSG00000215418,ENSG00000200733,ENSG00000234227,ENSG00000236176,ENSG00000226037,ENSG00000271395,ENSG00000225530,ENSG00000227247,ENSG00000232225,ENSG00000234660,ENSG00000288552,ENSG00000233211,ENSG00000285811,ENSG00000225289,ENSG00000231019
chr13	90800352	90800748	13:90800352-90800748	ENSG00000282993,ENSG00000252508,ENSG00000282997,ENSG00000231674,ENSG00000251753,ENSG00000283783,ENSG00000224419,ENSG00000235879,ENSG00000252696,ENSG00000261446,ENSG00000215418,ENSG00000200733,ENSG00000234227,ENSG00000236176,ENSG00000226037,ENSG00000271395,ENSG00000225530,ENSG00000227247,ENSG00000232225,ENSG00000234660,ENSG00000288552,ENSG00000283130,ENSG00000229443,ENSG00000285811
chr13	90867324	90867637	13:90867324-90867637	ENSG00000236240,ENSG00000252508,ENSG00000282997,ENSG00000231674,ENSG00000251753,ENSG00000283783,ENSG00000224419,ENSG00000235879,ENSG00000252696,ENSG00000261446,ENSG00000215418,ENSG00000200733,ENSG00000234227,ENSG00000236176,ENSG00000226037,ENSG00000271395,ENSG00000225530,ENSG00000227247,ENSG00000232225,ENSG00000234660,ENSG00000288552
chr13	91017392	91017953	13:91017392-91017953	ENSG00000227983,ENSG00000231674,ENSG00000283783,ENSG00000224419,ENSG00000252696,ENSG00000200733,ENSG00000227247,ENSG00000232225
chr13	91066334	91066571	13:91066334-91066571	ENSG00000282997,ENSG00000231674,ENSG00000235879
chr13	91074094	91074642	13:91074094-91074642	ENSG00000232849,ENSG00000235984,ENSG00000282993,ENSG00000287159,ENSG00000263741,ENSG00000236240,ENSG00000283097,ENSG00000232885,ENSG00000282865,ENSG00000252508,ENSG00000282997,ENSG00000282864,ENSG00000214178,ENSG00000234625,ENSG00000231674,ENSG00000283783,ENSG00000224419,ENSG00000235879,ENSG00000252696,ENSG00000261446,ENSG00000215418,ENSG00000200733,ENSG00000234227,ENSG00000236176,ENSG00000226037,ENSG00000271395,ENSG00000225530,ENSG00000227247,ENSG00000232225,ENSG00000234660
chr13	91084925	91085543	13:91084925-91085543	ENSG00000287159,ENSG00000236240,ENSG00000232885,ENSG00000252508,ENSG00000282997,ENSG00000282864,ENSG00000214178,ENSG00000234625,ENSG00000231674,ENSG00000283783,ENSG00000224419,ENSG00000252696,ENSG00000261446,ENSG00000236176,ENSG00000226037,ENSG00000271395
chr13	91134274	91134529	13:91134274-91134529	ENSG00000229557
chr13	91143941	91144289	13:91143941-91144289	ENSG00000282997,ENSG00000214178,ENSG00000229557
chr13	91162302	91162509	13:91162302-91162509	ENSG00000252508,ENSG00000282997,ENSG00000282864,ENSG00000214178,ENSG00000229557
chr13	91175056	91175445	13:91175056-91175445	ENSG00000252508,ENSG00000282997,ENSG00000214178
chr13	91245297	91245636	13:91245297-91245636	ENSG00000263741,ENSG00000236240,ENSG00000252508,ENSG00000282997,ENSG00000282864,ENSG00000214178,ENSG00000261446
chr13	91313127	91313381	13:91313127-91313381	ENSG00000283705,ENSG00000284375,ENSG00000283762,ENSG00000284204,ENSG00000283815,ENSG00000284536,ENSG00000215417,ENSG00000214178
chr13	91347289	91347891	13:91347289-91347891	ENSG00000283705,ENSG00000284375,ENSG00000283762,ENSG00000284204,ENSG00000283815,ENSG00000284536,ENSG00000215417
chr13	91348352	91349382	13:91348352-91349382	ENSG00000283705,ENSG00000284375,ENSG00000283762,ENSG00000284204,ENSG00000283815,ENSG00000284536,ENSG00000215417
chr13	91359125	91359523	13:91359125-91359523	ENSG00000283705,ENSG00000284375,ENSG00000283762,ENSG00000284204,ENSG00000283815,ENSG00000284536,ENSG00000215417
chr13	91375177	91375457	13:91375177-91375457	ENSG00000236240,ENSG00000252508,ENSG00000282997,ENSG00000282864,ENSG00000283705,ENSG00000284375,ENSG00000283762,ENSG00000284204,ENSG00000283815,ENSG00000284536,ENSG00000215417,ENSG00000214178
chr13	91398386	91398786	13:91398386-91398786	ENSG00000263741,ENSG00000236240,ENSG00000283097,ENSG00000232885,ENSG00000252508,ENSG00000282997,ENSG00000282864,ENSG00000179399,ENSG00000283705,ENSG00000284375,ENSG00000283762,ENSG00000284204,ENSG00000283815,ENSG00000284536,ENSG00000215417,ENSG00000214178
chr13	91406683	91406990	13:91406683-91406990	ENSG00000282993,ENSG00000263741,ENSG00000236240,ENSG00000252508,ENSG00000282997,ENSG00000282864,ENSG00000179399,ENSG00000214178
chr13	91540101	91540557	13:91540101-91540557	ENSG00000232849,ENSG00000235984,ENSG00000282993,ENSG00000287159,ENSG00000263741,ENSG00000236240,ENSG00000283097,ENSG00000232885,ENSG00000282865,ENSG00000252508,ENSG00000282997,ENSG00000282864,ENSG00000214178
chr13	92175455	92175659	13:92175455-92175659	ENSG00000288001,ENSG00000232849,ENSG00000235984,ENSG00000282993,ENSG00000287159,ENSG00000263741,ENSG00000236240,ENSG00000283097,ENSG00000232885,ENSG00000282865,ENSG00000229287,ENSG00000252508,ENSG00000282997
chr13	92187520	92187720	13:92187520-92187720	ENSG00000288001,ENSG00000232849,ENSG00000235984,ENSG00000282993,ENSG00000287159,ENSG00000263741,ENSG00000236240,ENSG00000283097,ENSG00000232885,ENSG00000282865,ENSG00000229287,ENSG00000252508,ENSG00000282997
chr13	93228422	93228767	13:93228422-93228767	ENSG00000212559,ENSG00000224394,ENSG00000235784,ENSG00000286843,ENSG00000183098,ENSG00000278177,ENSG00000288001,ENSG00000232849,ENSG00000235984,ENSG00000282993,ENSG00000287159,ENSG00000236240,ENSG00000283097
chr13	94192542	94192841	13:94192542-94192841	ENSG00000236520,ENSG00000212559,ENSG00000224394,ENSG00000235784,ENSG00000232849
chr13	94362433	94362772	13:94362433-94362772	ENSG00000080166,ENSG00000212559,ENSG00000224394,ENSG00000235784,ENSG00000286843,ENSG00000288001,ENSG00000232849,ENSG00000235984,ENSG00000282993,ENSG00000287159,ENSG00000263741,ENSG00000236240,ENSG00000283097,ENSG00000232885,ENSG00000282865,ENSG00000252508,ENSG00000282997
chr13	94381304	94381841	13:94381304-94381841	ENSG00000237924,ENSG00000235768,ENSG00000080166,ENSG00000212559,ENSG00000224394,ENSG00000235784,ENSG00000286843,ENSG00000288001,ENSG00000232849,ENSG00000235984,ENSG00000282993,ENSG00000287159,ENSG00000263741,ENSG00000236240,ENSG00000283097,ENSG00000232885,ENSG00000282865,ENSG00000252508,ENSG00000282997
chr13	94389593	94389917	13:94389593-94389917	ENSG00000237924,ENSG00000235768,ENSG00000080166,ENSG00000212559,ENSG00000224394,ENSG00000235784,ENSG00000286843,ENSG00000288001,ENSG00000232849,ENSG00000235984,ENSG00000282993,ENSG00000287159,ENSG00000263741,ENSG00000236240,ENSG00000283097,ENSG00000232885,ENSG00000282865,ENSG00000252508,ENSG00000282997
chr13	94416606	94416822	13:94416606-94416822	ENSG00000080166,ENSG00000212559,ENSG00000224394,ENSG00000235784,ENSG00000286843,ENSG00000288001,ENSG00000232849,ENSG00000235984,ENSG00000282993,ENSG00000287159,ENSG00000263741,ENSG00000236240,ENSG00000283097,ENSG00000282997
chr13	94433378	94433578	13:94433378-94433578	ENSG00000080166
chr13	94435656	94435930	13:94435656-94435930	ENSG00000080166,ENSG00000224394,ENSG00000286843,ENSG00000232849,ENSG00000282993,ENSG00000263741,ENSG00000232885
chr13	94543184	94543432	13:94543184-94543432	ENSG00000080166
chr13	94548913	94549114	13:94548913-94549114	ENSG00000080166
chr13	94549221	94550132	13:94549221-94550132	ENSG00000080166,ENSG00000212559,ENSG00000283097
chr13	94558768	94559053	13:94558768-94559053	ENSG00000080166
chr13	94595550	94595869	13:94595550-94595869	ENSG00000152749,ENSG00000088451
chr13	94596015	94596482	13:94596015-94596482	ENSG00000152749,ENSG00000088451,ENSG00000080166
chr13	94601474	94602218	13:94601474-94602218	ENSG00000152749,ENSG00000088451,ENSG00000080166
chr13	94617446	94617722	13:94617446-94617722	ENSG00000080166
chr13	94620363	94620638	13:94620363-94620638	ENSG00000237924,ENSG00000235768,ENSG00000080166
chr13	94655717	94656165	13:94655717-94656165	ENSG00000237924,ENSG00000235768,ENSG00000274168,ENSG00000222129,ENSG00000080166
chr13	94660816	94661230	13:94660816-94661230	ENSG00000237924,ENSG00000235768,ENSG00000274168,ENSG00000222129
chr13	94662112	94662703	13:94662112-94662703	ENSG00000237924,ENSG00000235768,ENSG00000274168,ENSG00000238230,ENSG00000222129,ENSG00000080166,ENSG00000287159
chr13	94664951	94665164	13:94664951-94665164	ENSG00000237924,ENSG00000235768,ENSG00000274168
chr13	94674976	94675273	13:94674976-94675273	ENSG00000237924,ENSG00000235768,ENSG00000227640,ENSG00000274168,ENSG00000238230,ENSG00000080166,ENSG00000212559,ENSG00000224394,ENSG00000286843,ENSG00000236240
chr13	94710896	94711624	13:94710896-94711624	ENSG00000237924,ENSG00000235768,ENSG00000125285,ENSG00000227640,ENSG00000274168,ENSG00000238230
chr13	94712910	94713253	13:94712910-94713253	ENSG00000237924,ENSG00000235768,ENSG00000125285,ENSG00000227640,ENSG00000274168,ENSG00000238230
chr13	94967624	94967989	13:94967624-94967989	ENSG00000252335,ENSG00000260962,ENSG00000237924,ENSG00000235768
chr13	94968144	94968349	13:94968144-94968349	ENSG00000252335,ENSG00000260962,ENSG00000235768
chr13	95002948	95003189	13:95002948-95003189	ENSG00000252335,ENSG00000287635,ENSG00000237924
chr13	95025130	95025443	13:95025130-95025443	ENSG00000252335
chr13	95164893	95165097	13:95164893-95165097	-
chr13	95189377	95189668	13:95189377-95189668	-
chr13	95191792	95192117	13:95191792-95192117	ENSG00000271492,ENSG00000200211
chr13	95202108	95202554	13:95202108-95202554	ENSG00000271492,ENSG00000200211
chr13	95207840	95208141	13:95207840-95208141	-
chr13	95209097	95209624	13:95209097-95209624	-
chr13	95226979	95227240	13:95226979-95227240	-
chr13	95227435	95227708	13:95227435-95227708	-
chr13	95243114	95243557	13:95243114-95243557	-
chr13	95247904	95248104	13:95247904-95248104	-
chr13	95267680	95267970	13:95267680-95267970	-
chr13	95268128	95268328	13:95268128-95268328	-
chr13	95271085	95271513	13:95271085-95271513	-
chr13	95273550	95274690	13:95273550-95274690	-
chr13	95285682	95286201	13:95285682-95286201	ENSG00000200211,ENSG00000125257
chr13	95296436	95296808	13:95296436-95296808	ENSG00000125257
chr13	95297656	95298043	13:95297656-95298043	ENSG00000125257
chr13	95300765	95301084	13:95300765-95301084	ENSG00000125257
chr13	95301386	95301935	13:95301386-95301935	ENSG00000125257
chr13	95302086	95302287	13:95302086-95302287	ENSG00000125257
chr13	95317407	95317724	13:95317407-95317724	ENSG00000200211,ENSG00000223298,ENSG00000125257
chr13	95319040	95319369	13:95319040-95319369	ENSG00000200211,ENSG00000223298,ENSG00000125257
chr13	95328346	95328737	13:95328346-95328737	ENSG00000200211,ENSG00000223298
chr13	95361553	95362119	13:95361553-95362119	ENSG00000200211,ENSG00000283487
chr13	95380592	95381050	13:95380592-95381050	ENSG00000271492,ENSG00000200211,ENSG00000125257
chr13	95385920	95386170	13:95385920-95386170	ENSG00000271492
chr13	95404169	95404619	13:95404169-95404619	ENSG00000271492
chr13	95430734	95430934	13:95430734-95430934	ENSG00000134873
chr13	95438287	95438681	13:95438287-95438681	ENSG00000134873
chr13	95455905	95456158	13:95455905-95456158	-
chr13	95477185	95477653	13:95477185-95477653	ENSG00000223392
chr13	95478524	95478865	13:95478524-95478865	ENSG00000223392
chr13	95484965	95485504	13:95484965-95485504	ENSG00000223392,ENSG00000226977,ENSG00000283487,ENSG00000233273
chr13	95485656	95486079	13:95485656-95486079	ENSG00000223392
chr13	95494135	95494405	13:95494135-95494405	ENSG00000223392
chr13	95542070	95542294	13:95542070-95542294	ENSG00000223392,ENSG00000134873
chr13	95552459	95552976	13:95552459-95552976	ENSG00000223392,ENSG00000134873,ENSG00000226977
chr13	95575912	95576295	13:95575912-95576295	ENSG00000134874,ENSG00000223392,ENSG00000226977
chr13	95623981	95624256	13:95623981-95624256	ENSG00000134874,ENSG00000226977
chr13	95644590	95644864	13:95644590-95644864	ENSG00000134874
chr13	95661086	95661379	13:95661086-95661379	ENSG00000102580,ENSG00000247400,ENSG00000134874,ENSG00000226977
chr13	95676728	95677515	13:95676728-95677515	ENSG00000227714,ENSG00000229622,ENSG00000102580,ENSG00000247400,ENSG00000134874,ENSG00000232373,ENSG00000226977
chr13	95698140	95698364	13:95698140-95698364	ENSG00000227714,ENSG00000229622,ENSG00000232373
chr13	95745892	95746361	13:95745892-95746361	ENSG00000276809,ENSG00000226977
chr13	95834184	95834521	13:95834184-95834521	ENSG00000134874,ENSG00000223392,ENSG00000226977
chr13	95873289	95873595	13:95873289-95873595	ENSG00000102595,ENSG00000226977,ENSG00000242614
chr13	95937561	95938118	13:95937561-95938118	ENSG00000226977,ENSG00000242614,ENSG00000283487,ENSG00000233273
chr13	95957339	95957677	13:95957339-95957677	ENSG00000242614,ENSG00000283487,ENSG00000233273
chr13	95980602	95980954	13:95980602-95980954	ENSG00000242614,ENSG00000283487,ENSG00000233273
chr13	96020158	96020446	13:96020158-96020446	ENSG00000102595,ENSG00000242614,ENSG00000283487,ENSG00000233273,ENSG00000272329,ENSG00000222472
chr13	96041797	96042042	13:96041797-96042042	ENSG00000102595
chr13	96052669	96053677	13:96052669-96053677	ENSG00000102595,ENSG00000242614
chr13	96076002	96076239	13:96076002-96076239	ENSG00000242614,ENSG00000283487,ENSG00000233273
chr13	96090077	96090281	13:96090077-96090281	ENSG00000185352,ENSG00000242614,ENSG00000283487,ENSG00000233273
chr13	96090480	96090698	13:96090480-96090698	ENSG00000185352,ENSG00000242614,ENSG00000283487,ENSG00000233273
chr13	96822938	96823175	13:96822938-96823175	ENSG00000185352,ENSG00000242614,ENSG00000283487,ENSG00000233273,ENSG00000235137,ENSG00000272329,ENSG00000222472
chr13	96848978	96849243	13:96848978-96849243	ENSG00000185352,ENSG00000242614,ENSG00000283487,ENSG00000233273,ENSG00000235137,ENSG00000272329,ENSG00000222472
chr13	96860849	96861217	13:96860849-96861217	ENSG00000242614,ENSG00000283487,ENSG00000233273,ENSG00000235137,ENSG00000234267,ENSG00000272329,ENSG00000222472,ENSG00000226134
chr13	96984234	96984598	13:96984234-96984598	ENSG00000234267,ENSG00000272329,ENSG00000222472,ENSG00000165621
chr13	97018143	97018499	13:97018143-97018499	ENSG00000272329,ENSG00000222472,ENSG00000165621,ENSG00000226134,ENSG00000286544
chr13	97109891	97110259	13:97109891-97110259	ENSG00000139793,ENSG00000286334,ENSG00000202290,ENSG00000226134,ENSG00000286544
chr13	97148886	97149319	13:97148886-97149319	ENSG00000233124,ENSG00000226134,ENSG00000286544
chr13	97194440	97194848	13:97194440-97194848	ENSG00000233124,ENSG00000226134,ENSG00000286544
chr13	97222099	97222583	13:97222099-97222583	ENSG00000139793,ENSG00000286334
chr13	97227164	97227552	13:97227164-97227552	ENSG00000139793
chr13	97240797	97241035	13:97240797-97241035	ENSG00000139793,ENSG00000286334
chr13	97256462	97256722	13:97256462-97256722	ENSG00000286334
chr13	97258000	97258386	13:97258000-97258386	ENSG00000286334
chr13	97259779	97260562	13:97259779-97260562	ENSG00000139793,ENSG00000286334,ENSG00000226134
chr13	97266422	97266622	13:97266422-97266622	ENSG00000286334
chr13	97319125	97319589	13:97319125-97319589	ENSG00000286334
chr13	97327444	97328134	13:97327444-97328134	ENSG00000286334,ENSG00000226134,ENSG00000286544
chr13	97330293	97330493	13:97330293-97330493	ENSG00000286334
chr13	97339186	97339476	13:97339186-97339476	ENSG00000286334
chr13	97344631	97344861	13:97344631-97344861	ENSG00000139793,ENSG00000286334
chr13	97359511	97359802	13:97359511-97359802	ENSG00000139793,ENSG00000286334,ENSG00000202290,ENSG00000226134
chr13	97422767	97422980	13:97422767-97422980	ENSG00000286416,ENSG00000125249,ENSG00000276573,ENSG00000276704,ENSG00000271625,ENSG00000226134
chr13	97432858	97433639	13:97432858-97433639	ENSG00000286416,ENSG00000125249,ENSG00000276573,ENSG00000276704,ENSG00000271625,ENSG00000226134
chr13	97433774	97434300	13:97433774-97434300	ENSG00000286416,ENSG00000125249,ENSG00000276573,ENSG00000276704
chr13	97460227	97460667	13:97460227-97460667	ENSG00000276573,ENSG00000276704,ENSG00000271625,ENSG00000226134,ENSG00000286544
chr13	97800345	97800629	13:97800345-97800629	ENSG00000226134,ENSG00000286544,ENSG00000270725
chr13	97802285	97802502	13:97802285-97802502	ENSG00000226134,ENSG00000286544
chr13	97855560	97855828	13:97855560-97855828	ENSG00000233291,ENSG00000270725,ENSG00000065150,ENSG00000232217
chr13	97873447	97873734	13:97873447-97873734	ENSG00000226134,ENSG00000286544,ENSG00000233291,ENSG00000270725,ENSG00000232217
chr13	97889759	97890324	13:97889759-97890324	ENSG00000226134,ENSG00000286544,ENSG00000233291,ENSG00000270725,ENSG00000065150,ENSG00000232217
chr13	97975857	97976785	13:97975857-97976785	ENSG00000270725,ENSG00000065150,ENSG00000232217
chr13	98105924	98106402	13:98105924-98106402	ENSG00000270725,ENSG00000232217,ENSG00000139797,ENSG00000222969,ENSG00000269599,ENSG00000231194,ENSG00000088386,ENSG00000233549,ENSG00000217686
chr13	98142436	98142671	13:98142436-98142671	ENSG00000152767,ENSG00000139797
chr13	98142784	98143197	13:98142784-98143197	ENSG00000152767,ENSG00000139797,ENSG00000222969,ENSG00000263399,ENSG00000269599,ENSG00000231194
chr13	98187679	98187928	13:98187679-98187928	ENSG00000139797,ENSG00000222969,ENSG00000263399
chr13	98222832	98223306	13:98222832-98223306	ENSG00000286544,ENSG00000152767,ENSG00000139797,ENSG00000222969,ENSG00000263399,ENSG00000269189,ENSG00000269599,ENSG00000088386,ENSG00000233549
chr13	98345654	98345998	13:98345654-98345998	ENSG00000152767,ENSG00000269599
chr13	98445355	98445673	13:98445355-98445673	ENSG00000152767,ENSG00000231194,ENSG00000243366,ENSG00000233662,ENSG00000233549,ENSG00000217686
chr13	98454702	98454951	13:98454702-98454951	ENSG00000152767,ENSG00000231194,ENSG00000233549,ENSG00000217686
chr13	98466684	98466977	13:98466684-98466977	ENSG00000231194,ENSG00000102572,ENSG00000233662,ENSG00000233549,ENSG00000217686
chr13	98486458	98486758	13:98486458-98486758	ENSG00000233662,ENSG00000233549,ENSG00000217686
chr13	98509514	98509983	13:98509514-98509983	ENSG00000231194,ENSG00000102572,ENSG00000088386,ENSG00000233662,ENSG00000233549,ENSG00000217686,ENSG00000224418
chr13	98541942	98542169	13:98541942-98542169	ENSG00000233549,ENSG00000217686,ENSG00000271437
chr13	98556932	98557354	13:98556932-98557354	ENSG00000231194,ENSG00000102572,ENSG00000233662,ENSG00000233549,ENSG00000217686,ENSG00000224418,ENSG00000271437
chr13	98574224	98574474	13:98574224-98574474	ENSG00000102572,ENSG00000217686,ENSG00000224418
chr13	98576110	98576373	13:98576110-98576373	ENSG00000102572,ENSG00000233662,ENSG00000233549,ENSG00000217686,ENSG00000224418
chr13	98576970	98577818	13:98576970-98577818	ENSG00000102572,ENSG00000233662,ENSG00000233549,ENSG00000217686,ENSG00000224418
chr13	98653440	98653760	13:98653440-98653760	ENSG00000152767,ENSG00000231194,ENSG00000243366,ENSG00000233662,ENSG00000233549,ENSG00000217686
chr13	98673145	98673433	13:98673145-98673433	ENSG00000231194,ENSG00000088386,ENSG00000243366,ENSG00000233662,ENSG00000233549,ENSG00000217686
chr13	98796741	98797174	13:98796741-98797174	ENSG00000270725,ENSG00000275919,ENSG00000229918,ENSG00000088386,ENSG00000233549,ENSG00000217686
chr13	98840165	98840460	13:98840165-98840460	ENSG00000275919,ENSG00000229918,ENSG00000088387,ENSG00000088386
chr13	98842920	98843217	13:98842920-98843217	ENSG00000275919,ENSG00000229918,ENSG00000088387,ENSG00000088386
chr13	98930353	98930647	13:98930353-98930647	ENSG00000231981,ENSG00000275919
chr13	98943075	98943442	13:98943075-98943442	ENSG00000231981,ENSG00000275919
chr13	98961514	98961816	13:98961514-98961816	ENSG00000231981,ENSG00000275919,ENSG00000088387
chr13	98975866	98976347	13:98975866-98976347	ENSG00000231981,ENSG00000275919,ENSG00000088387
chr13	99008659	99008933	13:99008659-99008933	ENSG00000207298,ENSG00000275919,ENSG00000088387
chr13	99014677	99014974	13:99014677-99014974	ENSG00000207298,ENSG00000275919,ENSG00000088387
chr13	99018168	99018368	13:99018168-99018368	ENSG00000207298,ENSG00000275919,ENSG00000088387
chr13	99028911	99029170	13:99028911-99029170	ENSG00000207298,ENSG00000275919
chr13	99033889	99034112	13:99033889-99034112	ENSG00000207298,ENSG00000275919
chr13	99053574	99054141	13:99053574-99054141	ENSG00000260992,ENSG00000207298,ENSG00000275919,ENSG00000088386
chr13	99086124	99086831	13:99086124-99086831	ENSG00000260992,ENSG00000088387
chr13	99087363	99087924	13:99087363-99087924	ENSG00000260992,ENSG00000088387
chr13	99151576	99151839	13:99151576-99151839	ENSG00000234005
chr13	99176602	99177036	13:99176602-99177036	ENSG00000125245,ENSG00000234005,ENSG00000230871
chr13	99200475	99201017	13:99200475-99201017	ENSG00000125245,ENSG00000218502,ENSG00000201793,ENSG00000134882,ENSG00000234005,ENSG00000228889
chr13	99201441	99201713	13:99201441-99201713	ENSG00000218502,ENSG00000201793,ENSG00000134882,ENSG00000234005,ENSG00000228889
chr13	99202444	99202863	13:99202444-99202863	ENSG00000125245,ENSG00000218502,ENSG00000201793,ENSG00000134882,ENSG00000234005,ENSG00000228889
chr13	99209684	99209956	13:99209684-99209956	ENSG00000218502,ENSG00000201793,ENSG00000134882,ENSG00000234005,ENSG00000228889
chr13	99219576	99219817	13:99219576-99219817	ENSG00000218502,ENSG00000201793,ENSG00000134882,ENSG00000234005,ENSG00000228889
chr13	99265910	99266115	13:99265910-99266115	ENSG00000125245,ENSG00000234005
chr13	99266864	99267173	13:99266864-99267173	ENSG00000125245,ENSG00000234005
chr13	99282001	99282300	13:99282001-99282300	ENSG00000169508
chr13	99305176	99305488	13:99305176-99305488	ENSG00000169508,ENSG00000134882
chr13	99324660	99325257	13:99324660-99325257	ENSG00000228808,ENSG00000169508,ENSG00000134882
chr13	99356274	99356694	13:99356274-99356694	ENSG00000228808,ENSG00000207719
chr13	99357177	99357642	13:99357177-99357642	ENSG00000228808,ENSG00000207719,ENSG00000169508,ENSG00000134882
chr13	99382446	99382696	13:99382446-99382696	ENSG00000228808
chr13	99387494	99387764	13:99387494-99387764	ENSG00000285448,ENSG00000238241,ENSG00000228808
chr13	99405652	99405853	13:99405652-99405853	ENSG00000238241
chr13	99436856	99437316	13:99436856-99437316	ENSG00000285448,ENSG00000238241,ENSG00000228808,ENSG00000125245,ENSG00000234005
chr13	99442302	99442624	13:99442302-99442624	ENSG00000203441,ENSG00000125304,ENSG00000285448
chr13	99452651	99453202	13:99452651-99453202	ENSG00000234650,ENSG00000287330,ENSG00000270632,ENSG00000225999,ENSG00000288581,ENSG00000201245,ENSG00000125304,ENSG00000234005
chr13	99459133	99459359	13:99459133-99459359	-
chr13	99459517	99459764	13:99459517-99459764	-
chr13	99484456	99484936	13:99484456-99484936	ENSG00000280710,ENSG00000280734
chr13	99496683	99497060	13:99496683-99497060	ENSG00000203441,ENSG00000280710,ENSG00000280734,ENSG00000125304
chr13	99498448	99498877	13:99498448-99498877	ENSG00000203441,ENSG00000280710,ENSG00000280734,ENSG00000125304
chr13	99501196	99501819	13:99501196-99501819	ENSG00000203441,ENSG00000280710,ENSG00000280734,ENSG00000125304
chr13	99526408	99526791	13:99526408-99526791	-
chr13	99582427	99583119	13:99582427-99583119	ENSG00000234650,ENSG00000287330,ENSG00000270632,ENSG00000263615,ENSG00000287746,ENSG00000234239,ENSG00000234168
chr13	99600359	99600606	13:99600359-99600606	ENSG00000125246,ENSG00000287746
chr13	99605954	99606281	13:99605954-99606281	ENSG00000263615,ENSG00000125246,ENSG00000287746
chr13	99606366	99607005	13:99606366-99607005	ENSG00000287330,ENSG00000228501,ENSG00000201245,ENSG00000263615,ENSG00000125246,ENSG00000287746
chr13	99614566	99614866	13:99614566-99614866	ENSG00000287330,ENSG00000263615,ENSG00000125246,ENSG00000287746
chr13	99617485	99617706	13:99617485-99617706	ENSG00000228501,ENSG00000263615,ENSG00000287746
chr13	99656143	99656441	13:99656143-99656441	ENSG00000234354,ENSG00000280169,ENSG00000234650,ENSG00000287330,ENSG00000270632,ENSG00000228501,ENSG00000236554,ENSG00000225999,ENSG00000260738,ENSG00000286757,ENSG00000288581,ENSG00000201245,ENSG00000234303,ENSG00000263615
chr13	99658260	99658794	13:99658260-99658794	ENSG00000234354,ENSG00000287330,ENSG00000225999,ENSG00000288581,ENSG00000201245,ENSG00000234303,ENSG00000263615
chr13	99686169	99686559	13:99686169-99686559	ENSG00000229599,ENSG00000234354,ENSG00000234650,ENSG00000287330,ENSG00000270632,ENSG00000228501,ENSG00000236554,ENSG00000225999,ENSG00000260738,ENSG00000286757,ENSG00000288581,ENSG00000201245,ENSG00000234303,ENSG00000227659,ENSG00000263615
chr13	99693409	99693647	13:99693409-99693647	ENSG00000288581,ENSG00000201245,ENSG00000234303,ENSG00000227659,ENSG00000263615
chr13	99900379	99900674	13:99900379-99900674	ENSG00000214051,ENSG00000234354,ENSG00000234650,ENSG00000287330,ENSG00000270632,ENSG00000228501,ENSG00000236554,ENSG00000225999,ENSG00000286757,ENSG00000288581,ENSG00000201245,ENSG00000234303
chr13	99909840	99910222	13:99909840-99910222	ENSG00000234354,ENSG00000280169,ENSG00000234650,ENSG00000287330,ENSG00000270632,ENSG00000228501,ENSG00000236554,ENSG00000225999,ENSG00000260738,ENSG00000139800,ENSG00000286757,ENSG00000288581,ENSG00000201245,ENSG00000234303,ENSG00000263615
chr13	99916553	99916839	13:99916553-99916839	ENSG00000229599,ENSG00000234354,ENSG00000280169,ENSG00000234650,ENSG00000287330,ENSG00000270632,ENSG00000228501,ENSG00000236554,ENSG00000225999,ENSG00000260738,ENSG00000139800,ENSG00000286757,ENSG00000288581,ENSG00000201245,ENSG00000234303,ENSG00000263615
chr13	99980447	99980892	13:99980447-99980892	ENSG00000270632,ENSG00000228501,ENSG00000236554,ENSG00000225999,ENSG00000260738,ENSG00000043355,ENSG00000288060,ENSG00000139800,ENSG00000286757
chr13	99981393	99981680	13:99981393-99981680	ENSG00000236554,ENSG00000225999,ENSG00000260738,ENSG00000043355,ENSG00000288060,ENSG00000139800,ENSG00000286757
chr13	100088705	100089631	13:100088705-100089631	ENSG00000234650,ENSG00000287330,ENSG00000270632,ENSG00000228501,ENSG00000175198,ENSG00000236554,ENSG00000274605,ENSG00000225999,ENSG00000260738
chr13	100514855	100515163	13:100514855-100515163	ENSG00000234354,ENSG00000280169,ENSG00000234650,ENSG00000287330,ENSG00000270632,ENSG00000228501,ENSG00000175198,ENSG00000236554,ENSG00000225999,ENSG00000286757
chr13	100525592	100525792	13:100525592-100525792	ENSG00000234354,ENSG00000280169,ENSG00000134864,ENSG00000234650
chr13	100573091	100573389	13:100573091-100573389	ENSG00000229599,ENSG00000214051,ENSG00000233009,ENSG00000237082,ENSG00000234354,ENSG00000280169,ENSG00000224356,ENSG00000134864,ENSG00000234650,ENSG00000287330,ENSG00000228501
chr13	100588326	100589010	13:100588326-100589010	ENSG00000229599,ENSG00000214051,ENSG00000233009,ENSG00000237082,ENSG00000234354,ENSG00000280169,ENSG00000224356,ENSG00000134864,ENSG00000234650,ENSG00000287330
chr13	100600999	100601375	13:100600999-100601375	ENSG00000229599,ENSG00000214051,ENSG00000233009,ENSG00000237082,ENSG00000234354,ENSG00000280169,ENSG00000224356,ENSG00000134864,ENSG00000234650
chr13	100601789	100601989	13:100601789-100601989	ENSG00000229599,ENSG00000237082,ENSG00000234354
chr13	100674608	100675268	13:100674608-100675268	ENSG00000229599,ENSG00000214051,ENSG00000233009,ENSG00000237082,ENSG00000125247,ENSG00000234354,ENSG00000287330
chr13	100721944	100722166	13:100721944-100722166	ENSG00000229599,ENSG00000214051,ENSG00000233009
chr13	101127822	101128072	13:101127822-101128072	ENSG00000201690,ENSG00000229975,ENSG00000265164,ENSG00000229599,ENSG00000214051,ENSG00000233009
chr13	101416336	101416893	13:101416336-101416893	ENSG00000102452
chr13	101498899	101499285	13:101498899-101499285	ENSG00000236860,ENSG00000264482,ENSG00000201690,ENSG00000229975,ENSG00000265164,ENSG00000215399,ENSG00000201155,ENSG00000276012,ENSG00000198542,ENSG00000102452,ENSG00000229599
chr13	101514753	101515046	13:101514753-101515046	ENSG00000264482,ENSG00000201690,ENSG00000229975,ENSG00000265164,ENSG00000215399,ENSG00000201155,ENSG00000276012,ENSG00000198542,ENSG00000229599
chr13	101529514	101529857	13:101529514-101529857	ENSG00000279702,ENSG00000264482,ENSG00000201690,ENSG00000229975,ENSG00000265164,ENSG00000215399,ENSG00000201155,ENSG00000276012,ENSG00000198542
chr13	101550583	101550797	13:101550583-101550797	ENSG00000201690,ENSG00000229975,ENSG00000265164,ENSG00000215399,ENSG00000201155,ENSG00000276012,ENSG00000198542
chr13	101555550	101556193	13:101555550-101556193	ENSG00000230474,ENSG00000234551,ENSG00000285789,ENSG00000279702,ENSG00000236860,ENSG00000264482,ENSG00000201690,ENSG00000229975,ENSG00000265164,ENSG00000215399,ENSG00000201155,ENSG00000276012,ENSG00000198542,ENSG00000229599,ENSG00000214051
chr13	101612613	101613120	13:101612613-101613120	ENSG00000230474,ENSG00000234551,ENSG00000285789,ENSG00000234445,ENSG00000279702,ENSG00000236860,ENSG00000264482,ENSG00000201690,ENSG00000229975,ENSG00000265164,ENSG00000215399,ENSG00000201155,ENSG00000276012,ENSG00000198542,ENSG00000229599,ENSG00000214051,ENSG00000287330
chr13	101626885	101627481	13:101626885-101627481	ENSG00000287734,ENSG00000279702,ENSG00000236860,ENSG00000264482,ENSG00000201690,ENSG00000229975,ENSG00000265164,ENSG00000215399,ENSG00000201155,ENSG00000276012,ENSG00000198542,ENSG00000229599
chr13	101757548	101757748	13:101757548-101757748	ENSG00000236860,ENSG00000264482,ENSG00000201690,ENSG00000229975,ENSG00000265164,ENSG00000215399,ENSG00000201155,ENSG00000276012,ENSG00000229599
chr13	102394181	102394932	13:102394181-102394932	ENSG00000234551,ENSG00000272143,ENSG00000234445,ENSG00000279702,ENSG00000243319,ENSG00000236860,ENSG00000264482,ENSG00000201690,ENSG00000229975,ENSG00000265164,ENSG00000102466
chr13	102399771	102400499	13:102399771-102400499	ENSG00000272143,ENSG00000234445,ENSG00000279702,ENSG00000243319,ENSG00000236860,ENSG00000264482,ENSG00000201690,ENSG00000229975,ENSG00000265164,ENSG00000102466
chr13	102457413	102457613	13:102457413-102457613	ENSG00000234551,ENSG00000285789,ENSG00000234445,ENSG00000279702,ENSG00000236860,ENSG00000264482,ENSG00000201690,ENSG00000229975,ENSG00000265164
chr13	102556006	102556230	13:102556006-102556230	ENSG00000230474,ENSG00000234551,ENSG00000285789,ENSG00000279702,ENSG00000236860,ENSG00000264482,ENSG00000201690,ENSG00000229975,ENSG00000265164
chr13	102580608	102580895	13:102580608-102580895	ENSG00000134899,ENSG00000139780,ENSG00000276957,ENSG00000261057
chr13	102591977	102592244	13:102591977-102592244	ENSG00000134900,ENSG00000276957,ENSG00000261057
chr13	102596170	102596516	13:102596170-102596516	ENSG00000134899,ENSG00000139780,ENSG00000134900,ENSG00000276957
chr13	102596690	102597155	13:102596690-102597155	ENSG00000134899,ENSG00000139780,ENSG00000134900,ENSG00000276957,ENSG00000261057
chr13	102606556	102607114	13:102606556-102607114	ENSG00000230474,ENSG00000234551,ENSG00000285789,ENSG00000272542,ENSG00000139780,ENSG00000134900,ENSG00000276957,ENSG00000261057
chr13	102724980	102725180	13:102724980-102725180	ENSG00000286312,ENSG00000139780
chr13	102751853	102752234	13:102751853-102752234	ENSG00000230474,ENSG00000234551,ENSG00000285789,ENSG00000272542,ENSG00000134901,ENSG00000151287,ENSG00000286312,ENSG00000175820,ENSG00000139780,ENSG00000201690
chr13	102772968	102774065	13:102772968-102774065	ENSG00000134897,ENSG00000270181,ENSG00000134901,ENSG00000151287,ENSG00000286312,ENSG00000139780
chr13	102798862	102799233	13:102798862-102799233	ENSG00000134897,ENSG00000270181,ENSG00000134901,ENSG00000151287
chr13	102800161	102800827	13:102800161-102800827	ENSG00000134897,ENSG00000270181,ENSG00000134901
chr13	102818966	102819318	13:102818966-102819318	ENSG00000285789,ENSG00000272542,ENSG00000134897,ENSG00000270181,ENSG00000134901,ENSG00000286312,ENSG00000139780
chr13	102845552	102846176	13:102845552-102846176	ENSG00000272542,ENSG00000134899,ENSG00000134897,ENSG00000139780,ENSG00000134900,ENSG00000276957
chr13	102870616	102870916	13:102870616-102870916	ENSG00000230474,ENSG00000234551,ENSG00000285789,ENSG00000125255,ENSG00000278445,ENSG00000272542,ENSG00000250878,ENSG00000134899,ENSG00000139780
chr13	102916040	102916352	13:102916040-102916352	ENSG00000287734,ENSG00000230474,ENSG00000234551,ENSG00000285789,ENSG00000125255,ENSG00000278445,ENSG00000272542,ENSG00000250878,ENSG00000236860,ENSG00000264482,ENSG00000201690
chr13	103101880	103102120	13:103101880-103102120	ENSG00000287734,ENSG00000230474,ENSG00000234551,ENSG00000285789,ENSG00000125255,ENSG00000201690
chr13	103860010	103860257	13:103860010-103860257	ENSG00000226620,ENSG00000280455,ENSG00000225823,ENSG00000287734,ENSG00000230474,ENSG00000234551,ENSG00000285789
chr13	105112581	105113009	13:105112581-105113009	ENSG00000278698,ENSG00000227590,ENSG00000287923,ENSG00000252550,ENSG00000226620,ENSG00000280455,ENSG00000232307,ENSG00000225823,ENSG00000287734,ENSG00000230474,ENSG00000234551,ENSG00000285789
chr13	105139129	105139358	13:105139129-105139358	ENSG00000252550,ENSG00000226620,ENSG00000225823,ENSG00000287734
chr13	105139643	105140387	13:105139643-105140387	ENSG00000278698,ENSG00000227590,ENSG00000174418,ENSG00000233532,ENSG00000286780,ENSG00000287923,ENSG00000252550,ENSG00000226620,ENSG00000280455,ENSG00000232307,ENSG00000225823,ENSG00000287734,ENSG00000230474,ENSG00000234551,ENSG00000285789
chr13	105424651	105424919	13:105424651-105424919	ENSG00000278698,ENSG00000287546,ENSG00000233532,ENSG00000286780,ENSG00000287923,ENSG00000252550,ENSG00000226620,ENSG00000280455,ENSG00000182346,ENSG00000275502,ENSG00000275968,ENSG00000232307,ENSG00000286929,ENSG00000225823,ENSG00000287734,ENSG00000230474
chr13	105436862	105437434	13:105436862-105437434	ENSG00000285643,ENSG00000174408,ENSG00000278698,ENSG00000287546,ENSG00000174418,ENSG00000233532,ENSG00000286780,ENSG00000287923,ENSG00000252550,ENSG00000226620,ENSG00000280455,ENSG00000182346,ENSG00000275502,ENSG00000275968,ENSG00000232307,ENSG00000286929,ENSG00000225823,ENSG00000287734,ENSG00000230474,ENSG00000234551,ENSG00000285789
chr13	105448904	105449193	13:105448904-105449193	ENSG00000233532,ENSG00000286780,ENSG00000287923,ENSG00000252550,ENSG00000226620,ENSG00000280455,ENSG00000182346,ENSG00000275502,ENSG00000275968,ENSG00000232307,ENSG00000286929,ENSG00000225823
chr13	106100317	106100526	13:106100317-106100526	ENSG00000174418,ENSG00000233532,ENSG00000286780,ENSG00000222682,ENSG00000287923,ENSG00000252550,ENSG00000226620,ENSG00000280455
chr13	106168454	106168794	13:106168454-106168794	ENSG00000285643,ENSG00000278698,ENSG00000287546,ENSG00000227590,ENSG00000174418,ENSG00000233532,ENSG00000286780,ENSG00000222682,ENSG00000287923,ENSG00000252550,ENSG00000226620,ENSG00000280455,ENSG00000232307,ENSG00000225823
chr13	106470632	106470832	13:106470632-106470832	ENSG00000284966,ENSG00000174418,ENSG00000233532,ENSG00000286780,ENSG00000287923,ENSG00000252550,ENSG00000226620
chr13	106472061	106472267	13:106472061-106472267	ENSG00000278698,ENSG00000284966,ENSG00000174418,ENSG00000233532,ENSG00000286780,ENSG00000287923,ENSG00000252550,ENSG00000226620,ENSG00000280455
chr13	106507923	106508294	13:106507923-106508294	ENSG00000278698,ENSG00000287546,ENSG00000227590,ENSG00000274204,ENSG00000284966,ENSG00000125266,ENSG00000174418,ENSG00000233532,ENSG00000286780,ENSG00000287923,ENSG00000252550,ENSG00000226620,ENSG00000280455
chr13	106535430	106536158	13:106535430-106536158	ENSG00000285643,ENSG00000174408,ENSG00000278698,ENSG00000287546,ENSG00000227590,ENSG00000230156,ENSG00000272274,ENSG00000134884,ENSG00000284966,ENSG00000125266,ENSG00000174418,ENSG00000233532,ENSG00000286780,ENSG00000287923,ENSG00000252550,ENSG00000226620,ENSG00000280455,ENSG00000232307,ENSG00000225823
chr13	106536426	106536764	13:106536426-106536764	ENSG00000174408,ENSG00000278698,ENSG00000287546,ENSG00000227590,ENSG00000230156,ENSG00000134884,ENSG00000284966,ENSG00000125266,ENSG00000174418,ENSG00000233532,ENSG00000286780,ENSG00000287923,ENSG00000252550,ENSG00000226620,ENSG00000280455,ENSG00000232307
chr13	106567151	106567605	13:106567151-106567605	ENSG00000272274,ENSG00000134884
chr13	106567841	106568388	13:106567841-106568388	ENSG00000227590,ENSG00000230156,ENSG00000272274,ENSG00000134884
chr13	106570183	106570820	13:106570183-106570820	ENSG00000227590,ENSG00000230156,ENSG00000272274,ENSG00000134884
chr13	106612724	106613040	13:106612724-106613040	ENSG00000285643,ENSG00000279157,ENSG00000174408,ENSG00000278698,ENSG00000287546,ENSG00000227590,ENSG00000230156,ENSG00000272274,ENSG00000174418,ENSG00000233532,ENSG00000286780,ENSG00000252550,ENSG00000226620
chr13	106619966	106620289	13:106619966-106620289	ENSG00000285643,ENSG00000174408,ENSG00000278698,ENSG00000287546,ENSG00000227590,ENSG00000230156,ENSG00000272274,ENSG00000174418,ENSG00000233532,ENSG00000286780,ENSG00000287923,ENSG00000252550,ENSG00000226620,ENSG00000280455,ENSG00000287734
chr13	106917695	106918358	13:106917695-106918358	ENSG00000227248,ENSG00000276740,ENSG00000285643,ENSG00000279157,ENSG00000277863,ENSG00000174408,ENSG00000278698,ENSG00000287546,ENSG00000227590,ENSG00000230156,ENSG00000284966,ENSG00000233532,ENSG00000286780,ENSG00000287923,ENSG00000252550,ENSG00000226620,ENSG00000280455,ENSG00000232307,ENSG00000225823
chr13	107205371	107205623	13:107205371-107205623	ENSG00000274718,ENSG00000286343,ENSG00000227248,ENSG00000221650,ENSG00000276740,ENSG00000201847,ENSG00000204442,ENSG00000285643,ENSG00000279157,ENSG00000174408,ENSG00000278698,ENSG00000287546,ENSG00000174418,ENSG00000233532,ENSG00000252550,ENSG00000280455
chr13	107211035	107211325	13:107211035-107211325	ENSG00000232087,ENSG00000274718,ENSG00000286343,ENSG00000227248,ENSG00000221650,ENSG00000276740,ENSG00000201847,ENSG00000204442,ENSG00000285643,ENSG00000279157,ENSG00000174408,ENSG00000278698,ENSG00000287546,ENSG00000227590,ENSG00000233532,ENSG00000287923,ENSG00000252550,ENSG00000225823
chr13	107650163	107650437	13:107650163-107650437	ENSG00000232087,ENSG00000274718,ENSG00000286343,ENSG00000227248,ENSG00000221650,ENSG00000276740,ENSG00000201847,ENSG00000204442,ENSG00000285643,ENSG00000278698
chr13	108176749	108177010	13:108176749-108177010	ENSG00000223177,ENSG00000232087,ENSG00000274718,ENSG00000286343,ENSG00000227248,ENSG00000221650,ENSG00000276740,ENSG00000201847,ENSG00000204442
chr13	108215336	108215774	13:108215336-108215774	ENSG00000223177,ENSG00000232087,ENSG00000139826,ENSG00000174405
chr13	108218015	108218684	13:108218015-108218684	ENSG00000139826,ENSG00000174405
chr13	108226406	108226629	13:108226406-108226629	ENSG00000223177,ENSG00000232087,ENSG00000139826,ENSG00000174405
chr13	108227708	108227917	13:108227708-108227917	ENSG00000223177,ENSG00000232087,ENSG00000139826,ENSG00000174405
chr13	108269923	108270325	13:108269923-108270325	ENSG00000102524,ENSG00000277246,ENSG00000223177,ENSG00000232087
chr13	108270592	108270792	13:108270592-108270792	ENSG00000102524,ENSG00000277246,ENSG00000223177
chr13	108322273	108322545	13:108322273-108322545	ENSG00000223177,ENSG00000283384,ENSG00000232087,ENSG00000274718,ENSG00000227248,ENSG00000221650
chr13	108760168	108760476	13:108760168-108760476	ENSG00000232087,ENSG00000041515,ENSG00000229938,ENSG00000275216,ENSG00000274718,ENSG00000227248
chr13	108769473	108769914	13:108769473-108769914	ENSG00000283384,ENSG00000232087,ENSG00000041515,ENSG00000229938,ENSG00000236242,ENSG00000275216,ENSG00000223617,ENSG00000236053,ENSG00000201161,ENSG00000276269,ENSG00000274718,ENSG00000286343,ENSG00000227248,ENSG00000221650,ENSG00000276740,ENSG00000201847,ENSG00000204442
chr13	108915721	108916029	13:108915721-108916029	ENSG00000232087,ENSG00000229938,ENSG00000236242,ENSG00000275216,ENSG00000223617,ENSG00000236053,ENSG00000229792,ENSG00000201161,ENSG00000274331,ENSG00000275830,ENSG00000276269,ENSG00000231428,ENSG00000227248
chr13	108961577	108961870	13:108961577-108961870	ENSG00000232087,ENSG00000229938,ENSG00000236242,ENSG00000275216,ENSG00000223617,ENSG00000236053,ENSG00000229792,ENSG00000275248,ENSG00000201161,ENSG00000274331,ENSG00000275830,ENSG00000276269,ENSG00000231428
chr13	109610538	109610847	13:109610538-109610847	ENSG00000229938,ENSG00000236242,ENSG00000275216,ENSG00000223617,ENSG00000236053,ENSG00000229792,ENSG00000275248,ENSG00000201161,ENSG00000274331,ENSG00000275830,ENSG00000276269,ENSG00000231428
chr13	109694995	109695408	13:109694995-109695408	ENSG00000229938,ENSG00000236242,ENSG00000275216,ENSG00000223617,ENSG00000236053,ENSG00000229792,ENSG00000275248,ENSG00000201161,ENSG00000274331,ENSG00000276269,ENSG00000231428
chr13	109700118	109700500	13:109700118-109700500	ENSG00000229938,ENSG00000236242,ENSG00000275216,ENSG00000223617,ENSG00000236053,ENSG00000229792,ENSG00000285534,ENSG00000275248,ENSG00000201161,ENSG00000274331,ENSG00000275830,ENSG00000276269,ENSG00000231428
chr13	109720248	109720585	13:109720248-109720585	ENSG00000229938,ENSG00000236242,ENSG00000275216,ENSG00000223617,ENSG00000236053,ENSG00000229792,ENSG00000285534,ENSG00000234854,ENSG00000275248,ENSG00000201161,ENSG00000274331,ENSG00000276269,ENSG00000231428
chr13	109732043	109732366	13:109732043-109732366	ENSG00000229938,ENSG00000236242,ENSG00000275216,ENSG00000223617,ENSG00000236053,ENSG00000229792,ENSG00000285534,ENSG00000234854,ENSG00000275248,ENSG00000201161,ENSG00000274331,ENSG00000276269,ENSG00000231428
chr13	109773354	109773627	13:109773354-109773627	ENSG00000229938,ENSG00000236242,ENSG00000275216,ENSG00000223617,ENSG00000236053,ENSG00000229792,ENSG00000275248,ENSG00000201161,ENSG00000274331,ENSG00000276269,ENSG00000231428
chr13	109784653	109784858	13:109784653-109784858	ENSG00000236242,ENSG00000275216,ENSG00000223617,ENSG00000236053,ENSG00000229792,ENSG00000185950,ENSG00000275741,ENSG00000275248,ENSG00000276269,ENSG00000231428
chr13	109786423	109787191	13:109786423-109787191	ENSG00000229938,ENSG00000236242,ENSG00000275216,ENSG00000223617,ENSG00000236053,ENSG00000229792,ENSG00000185950,ENSG00000275741,ENSG00000275248,ENSG00000201161,ENSG00000274331,ENSG00000275830,ENSG00000276269,ENSG00000231428
chr13	109787423	109787657	13:109787423-109787657	ENSG00000185950,ENSG00000275741,ENSG00000275248,ENSG00000201161
chr13	109791347	109791614	13:109791347-109791614	ENSG00000229938,ENSG00000236242,ENSG00000275216,ENSG00000223617,ENSG00000229792,ENSG00000185950,ENSG00000275741,ENSG00000275248,ENSG00000201161,ENSG00000274331,ENSG00000276269,ENSG00000231428
chr13	110103159	110103401	13:110103159-110103401	ENSG00000229938,ENSG00000236242,ENSG00000275216,ENSG00000223617,ENSG00000236053,ENSG00000229792,ENSG00000275248,ENSG00000201161,ENSG00000274331,ENSG00000275830,ENSG00000276269,ENSG00000231428,ENSG00000265885
chr13	110116072	110116375	13:110116072-110116375	ENSG00000229938,ENSG00000236242,ENSG00000275216,ENSG00000223617,ENSG00000236053,ENSG00000229792,ENSG00000275248,ENSG00000201161,ENSG00000274331,ENSG00000275830,ENSG00000276269,ENSG00000231428,ENSG00000279965,ENSG00000287575
chr13	110137776	110138550	13:110137776-110138550	ENSG00000223617,ENSG00000201161,ENSG00000274331,ENSG00000275830,ENSG00000276269,ENSG00000231428,ENSG00000287575,ENSG00000187498
chr13	110222266	110222551	13:110222266-110222551	ENSG00000187498,ENSG00000279237,ENSG00000276765
chr13	110354858	110355313	13:110354858-110355313	ENSG00000187498,ENSG00000279237,ENSG00000276765
chr13	110412292	110412566	13:110412292-110412566	ENSG00000187498,ENSG00000279237,ENSG00000276765
chr13	110414972	110415309	13:110414972-110415309	ENSG00000187498,ENSG00000279237,ENSG00000134871,ENSG00000276765
chr13	110455896	110456271	13:110455896-110456271	ENSG00000187498,ENSG00000279237,ENSG00000134871,ENSG00000224821,ENSG00000139832
chr13	110507200	110507942	13:110507200-110507942	ENSG00000134871,ENSG00000232814
chr13	110509542	110509840	13:110509542-110509840	ENSG00000134871,ENSG00000232814
chr13	110561622	110562064	13:110561622-110562064	ENSG00000139832
chr13	110589882	110590188	13:110589882-110590188	ENSG00000275880,ENSG00000213995,ENSG00000225239
chr13	110593495	110593819	13:110593495-110593819	ENSG00000275880,ENSG00000213995,ENSG00000225239,ENSG00000229152
chr13	110615298	110616260	13:110615298-110616260	ENSG00000275880,ENSG00000213995,ENSG00000225239
chr13	110644853	110645347	13:110644853-110645347	ENSG00000134905
chr13	110648211	110648466	13:110648211-110648466	ENSG00000134905
chr13	110680881	110681150	13:110680881-110681150	ENSG00000134905,ENSG00000225239
chr13	110705774	110706563	13:110705774-110706563	ENSG00000134905,ENSG00000153487,ENSG00000225239
chr13	110712296	110713348	13:110712296-110713348	ENSG00000134905,ENSG00000153487
chr13	110715258	110715919	13:110715258-110715919	ENSG00000134905,ENSG00000153487,ENSG00000225239
chr13	110812514	110812897	13:110812514-110812897	ENSG00000225239,ENSG00000259831
chr13	110819465	110819766	13:110819465-110819766	ENSG00000225239,ENSG00000259831,ENSG00000229152
chr13	110874556	110874953	13:110874556-110874953	ENSG00000225239,ENSG00000255874,ENSG00000088448,ENSG00000229152,ENSG00000277767
chr13	110914252	110915712	13:110914252-110915712	ENSG00000088448,ENSG00000229152,ENSG00000277767
chr13	110925307	110925592	13:110925307-110925592	ENSG00000225239,ENSG00000088448,ENSG00000229152,ENSG00000277767,ENSG00000227105
chr13	110957215	110957449	13:110957215-110957449	ENSG00000277767,ENSG00000227105,ENSG00000275989,ENSG00000225760
chr13	110965390	110965590	13:110965390-110965590	ENSG00000227105,ENSG00000275989,ENSG00000225760
chr13	110981383	110981727	13:110981383-110981727	ENSG00000225239,ENSG00000229152,ENSG00000277767,ENSG00000227105,ENSG00000275989,ENSG00000225760,ENSG00000225870,ENSG00000153495
chr13	111067509	111067807	13:111067509-111067807	ENSG00000225870,ENSG00000227352,ENSG00000153495
chr13	111113968	111114169	13:111113968-111114169	ENSG00000225870,ENSG00000286824,ENSG00000235875,ENSG00000102606,ENSG00000233644,ENSG00000227352
chr13	111114505	111114853	13:111114505-111114853	ENSG00000225870,ENSG00000286824,ENSG00000235875,ENSG00000102606,ENSG00000233644,ENSG00000227352
chr13	111115081	111115349	13:111115081-111115349	ENSG00000225870,ENSG00000286824,ENSG00000235875,ENSG00000102606,ENSG00000233644,ENSG00000227352
chr13	111153222	111154309	13:111153222-111154309	ENSG00000225870,ENSG00000102606,ENSG00000227352,ENSG00000285856,ENSG00000153495
chr13	111175956	111176262	13:111175956-111176262	ENSG00000225870,ENSG00000102606,ENSG00000227352,ENSG00000285856,ENSG00000274614
chr13	111193366	111193687	13:111193366-111193687	ENSG00000102606,ENSG00000227352,ENSG00000274614
chr13	111198790	111198997	13:111198790-111198997	ENSG00000225870,ENSG00000102606,ENSG00000227352,ENSG00000274614
chr13	111216255	111216563	13:111216255-111216563	ENSG00000225870,ENSG00000102606,ENSG00000227352,ENSG00000285856,ENSG00000153495
chr13	111223448	111223720	13:111223448-111223720	ENSG00000225870,ENSG00000102606,ENSG00000227352,ENSG00000285856,ENSG00000153495
chr13	111252240	111252440	13:111252240-111252440	ENSG00000153495
chr13	111262342	111262635	13:111262342-111262635	ENSG00000225870,ENSG00000227352,ENSG00000153495,ENSG00000204398,ENSG00000226903,ENSG00000260343
chr13	111405634	111405909	13:111405634-111405909	ENSG00000153495,ENSG00000204398,ENSG00000215881,ENSG00000226903,ENSG00000260343,ENSG00000223626,ENSG00000153498
chr13	111429136	111429528	13:111429136-111429528	ENSG00000153495,ENSG00000204398,ENSG00000215881,ENSG00000226903,ENSG00000260102,ENSG00000260343,ENSG00000223626,ENSG00000153498
chr13	112057952	112058323	13:112057952-112058323	ENSG00000204398,ENSG00000215881,ENSG00000226903,ENSG00000200072,ENSG00000224243,ENSG00000182968,ENSG00000260385,ENSG00000260102,ENSG00000260343,ENSG00000223626,ENSG00000153498
chr13	112066689	112066962	13:112066689-112066962	ENSG00000204398,ENSG00000215881,ENSG00000226903,ENSG00000200072,ENSG00000224243,ENSG00000182968,ENSG00000260385,ENSG00000260102,ENSG00000260343,ENSG00000223626,ENSG00000153498
chr13	112101635	112101923	13:112101635-112101923	ENSG00000204398,ENSG00000215881,ENSG00000226903,ENSG00000224243,ENSG00000260385,ENSG00000229520,ENSG00000260102,ENSG00000260343,ENSG00000223626,ENSG00000153498
chr13	112510022	112510347	13:112510022-112510347	ENSG00000204398,ENSG00000215881,ENSG00000226903,ENSG00000260102,ENSG00000260343,ENSG00000223626,ENSG00000153498
chr13	112575254	112575488	13:112575254-112575488	ENSG00000126216
chr13	112575770	112576044	13:112575770-112576044	ENSG00000215881,ENSG00000260102,ENSG00000260343,ENSG00000223626,ENSG00000153498,ENSG00000126216
chr13	112587370	112587851	13:112587370-112587851	ENSG00000226903,ENSG00000260102,ENSG00000153498,ENSG00000126216
chr13	112587967	112588359	13:112587967-112588359	ENSG00000126216
chr13	112606330	112606742	13:112606330-112606742	ENSG00000153495,ENSG00000204398,ENSG00000215881,ENSG00000226903,ENSG00000260102,ENSG00000260343,ENSG00000223626,ENSG00000153498,ENSG00000126216,ENSG00000277159
chr13	112617022	112617307	13:112617022-112617307	ENSG00000204398,ENSG00000215881,ENSG00000226903,ENSG00000260102,ENSG00000260343,ENSG00000223626,ENSG00000153498,ENSG00000277159
chr13	112619752	112620006	13:112619752-112620006	ENSG00000260343,ENSG00000223626,ENSG00000277159
chr13	112640753	112641078	13:112640753-112641078	ENSG00000260343,ENSG00000223626,ENSG00000153498,ENSG00000277545,ENSG00000232684,ENSG00000274922,ENSG00000197595
chr13	112648176	112648492	13:112648176-112648492	ENSG00000197595
chr13	112655975	112656259	13:112655975-112656259	ENSG00000232684,ENSG00000274922,ENSG00000197595
chr13	112689351	112689625	13:112689351-112689625	ENSG00000274922
chr13	112689753	112690519	13:112689753-112690519	ENSG00000277545,ENSG00000232684,ENSG00000068650,ENSG00000274922
chr13	112701099	112701487	13:112701099-112701487	ENSG00000232684,ENSG00000068650,ENSG00000274922
chr13	112704359	112704654	13:112704359-112704654	ENSG00000232684,ENSG00000068650,ENSG00000274922
chr13	112711679	112712250	13:112711679-112712250	ENSG00000277545,ENSG00000232684,ENSG00000068650,ENSG00000274922
chr13	112722908	112723330	13:112722908-112723330	ENSG00000204398,ENSG00000215881,ENSG00000260102,ENSG00000277545,ENSG00000232684,ENSG00000068650,ENSG00000274922
chr13	112802732	112803053	13:112802732-112803053	ENSG00000260343,ENSG00000277545,ENSG00000232684
chr13	112874537	112874882	13:112874537-112874882	ENSG00000277545,ENSG00000232684,ENSG00000068650
chr13	112885816	112886185	13:112885816-112886185	ENSG00000126217,ENSG00000068650
chr13	112894244	112894536	13:112894244-112894536	ENSG00000126217
chr13	112942699	112943067	13:112942699-112943067	ENSG00000126218,ENSG00000057593,ENSG00000269376,ENSG00000269356,ENSG00000235280,ENSG00000267868,ENSG00000126217
chr13	112943385	112943626	13:112943385-112943626	ENSG00000269376,ENSG00000269356,ENSG00000235280,ENSG00000267868
chr13	112990788	112990988	13:112990788-112990988	ENSG00000269376,ENSG00000269356,ENSG00000235280,ENSG00000267868,ENSG00000126217
chr13	113031536	113031736	13:113031536-113031736	ENSG00000057593,ENSG00000269376,ENSG00000269356,ENSG00000235280,ENSG00000267868
chr13	113046985	113047520	13:113046985-113047520	ENSG00000126218,ENSG00000057593,ENSG00000269376,ENSG00000269356,ENSG00000235280,ENSG00000267868,ENSG00000126217
chr13	113129918	113130225	13:113129918-113130225	ENSG00000230371,ENSG00000231882,ENSG00000126218,ENSG00000057593
chr13	113152863	113153189	13:113152863-113153189	ENSG00000126231,ENSG00000283828,ENSG00000126218,ENSG00000057593
chr13	113153852	113154107	13:113153852-113154107	ENSG00000126231,ENSG00000283828,ENSG00000126218,ENSG00000057593
chr13	113154342	113154555	13:113154342-113154555	ENSG00000126231,ENSG00000283828,ENSG00000126218,ENSG00000057593
chr13	113164380	113164625	13:113164380-113164625	ENSG00000269125,ENSG00000126231,ENSG00000057593
chr13	113176362	113176566	13:113176362-113176566	ENSG00000126226,ENSG00000269125
chr13	113179640	113179930	13:113179640-113179930	ENSG00000126226,ENSG00000269125,ENSG00000126231,ENSG00000057593
chr13	113187341	113187700	13:113187341-113187700	ENSG00000277942,ENSG00000139842,ENSG00000126226,ENSG00000269125,ENSG00000126231,ENSG00000126218,ENSG00000057593
chr13	113208539	113209707	13:113208539-113209707	ENSG00000139842,ENSG00000126226
chr13	113209863	113210328	13:113209863-113210328	ENSG00000139842,ENSG00000126226
chr13	113219252	113219868	13:113219252-113219868	ENSG00000277942,ENSG00000139842,ENSG00000126226
chr13	113220203	113220625	13:113220203-113220625	ENSG00000277942,ENSG00000139842,ENSG00000126226,ENSG00000057593
chr13	113275342	113275691	13:113275342-113275691	ENSG00000276434,ENSG00000185896,ENSG00000232662,ENSG00000277942
chr13	113295816	113296120	13:113295816-113296120	ENSG00000276434,ENSG00000185896,ENSG00000277942
chr13	113296914	113297412	13:113296914-113297412	ENSG00000276434,ENSG00000185896,ENSG00000277942
chr13	113298312	113298580	13:113298312-113298580	ENSG00000276434,ENSG00000185896,ENSG00000277942
chr13	113350414	113350614	13:113350414-113350614	ENSG00000225083,ENSG00000276434,ENSG00000139835
chr13	113359658	113359983	13:113359658-113359983	ENSG00000225083,ENSG00000276434,ENSG00000139835
chr13	113363897	113364580	13:113363897-113364580	ENSG00000225083,ENSG00000276434,ENSG00000139835
chr13	113365901	113366159	13:113365901-113366159	ENSG00000276434,ENSG00000139835
chr13	113373090	113373290	13:113373090-113373290	ENSG00000276434
chr13	113380111	113380430	13:113380111-113380430	ENSG00000276434,ENSG00000277942,ENSG00000057593
chr13	113381236	113381436	13:113381236-113381436	ENSG00000276434
chr13	113393810	113394314	13:113393810-113394314	ENSG00000202347,ENSG00000233613,ENSG00000276434,ENSG00000232662,ENSG00000277942,ENSG00000057593,ENSG00000235280,ENSG00000267868
chr13	113437685	113437905	13:113437685-113437905	ENSG00000202347,ENSG00000233613,ENSG00000153531
chr13	113449213	113449469	13:113449213-113449469	ENSG00000202347,ENSG00000233613,ENSG00000153531
chr13	113458388	113458597	13:113458388-113458597	ENSG00000202347,ENSG00000233613,ENSG00000150401,ENSG00000153531
chr13	113489999	113490215	13:113489999-113490215	ENSG00000150403,ENSG00000202347,ENSG00000233613,ENSG00000150401
chr13	113490567	113491311	13:113490567-113491311	ENSG00000276248,ENSG00000150403,ENSG00000202347,ENSG00000233613,ENSG00000150401
chr13	113491667	113491959	13:113491667-113491959	ENSG00000276248,ENSG00000150403,ENSG00000202347,ENSG00000233613,ENSG00000150401
chr13	113506020	113506527	13:113506020-113506527	ENSG00000276916,ENSG00000276248,ENSG00000150403,ENSG00000202347,ENSG00000233613,ENSG00000150401
chr13	113562454	113562739	13:113562454-113562739	ENSG00000276248,ENSG00000150403,ENSG00000202347,ENSG00000233613
chr13	113584314	113584870	13:113584314-113584870	ENSG00000276248,ENSG00000198176,ENSG00000202347
chr13	113585892	113586192	13:113585892-113586192	ENSG00000276248,ENSG00000198176
chr13	113623944	113624205	13:113623944-113624205	ENSG00000186009
chr13	113666854	113667103	13:113666854-113667103	ENSG00000186009,ENSG00000185974
chr13	113723468	113723760	13:113723468-113723760	ENSG00000186009,ENSG00000185974
chr13	113724886	113725350	13:113724886-113725350	ENSG00000186009,ENSG00000185974,ENSG00000260910
chr13	113741935	113742355	13:113741935-113742355	ENSG00000186009,ENSG00000185974,ENSG00000279770,ENSG00000184497,ENSG00000237699,ENSG00000226921,ENSG00000274766,ENSG00000260910
chr13	113758976	113759378	13:113758976-113759378	ENSG00000186009,ENSG00000279770,ENSG00000184497,ENSG00000237699,ENSG00000260910
chr13	113816979	113817416	13:113816979-113817416	ENSG00000233695,ENSG00000183087,ENSG00000272695,ENSG00000237699,ENSG00000226921,ENSG00000274766,ENSG00000260910,ENSG00000283199
chr13	113863224	113863464	13:113863224-113863464	ENSG00000233695,ENSG00000183087,ENSG00000272695,ENSG00000237699,ENSG00000226921,ENSG00000274766,ENSG00000260910
chr13	113863982	113864244	13:113863982-113864244	ENSG00000233695,ENSG00000183087,ENSG00000272695,ENSG00000237699,ENSG00000226921,ENSG00000274766,ENSG00000260910
chr13	113890872	113891177	13:113890872-113891177	ENSG00000237699,ENSG00000226921,ENSG00000274766,ENSG00000229373,ENSG00000260910
chr13	114004947	114005147	13:114004947-114005147	ENSG00000283199
chr13	114019371	114019711	13:114019371-114019711	ENSG00000260910,ENSG00000283199
chr13	114043492	114043796	13:114043492-114043796	ENSG00000283199,ENSG00000283361,ENSG00000185989
chr13	114054356	114054593	13:114054356-114054593	ENSG00000260910,ENSG00000283199
chr13	114065212	114065664	13:114065212-114065664	ENSG00000260910,ENSG00000283199,ENSG00000283361,ENSG00000232487
chr13	114078819	114079218	13:114078819-114079218	ENSG00000260910,ENSG00000283199,ENSG00000283361,ENSG00000232487
chr13	114100185	114100385	13:114100185-114100385	ENSG00000283199,ENSG00000232487
chr13	114115399	114115732	13:114115399-114115732	ENSG00000260910,ENSG00000283199,ENSG00000283361,ENSG00000232487,ENSG00000185989
chr13	114128956	114129254	13:114128956-114129254	ENSG00000283199,ENSG00000283361,ENSG00000232487,ENSG00000185989
chr13	114132443	114132810	13:114132443-114132810	ENSG00000260910,ENSG00000283199,ENSG00000283361,ENSG00000232487,ENSG00000185989
chr13	114140403	114140799	13:114140403-114140799	ENSG00000260910,ENSG00000283199,ENSG00000283361,ENSG00000185989
chr13	114142620	114142838	13:114142620-114142838	ENSG00000283199,ENSG00000283361,ENSG00000185989
chr13	114143807	114144188	13:114143807-114144188	ENSG00000283199,ENSG00000283361
chr13	114222537	114223019	13:114222537-114223019	ENSG00000237699,ENSG00000226921,ENSG00000274766,ENSG00000260910,ENSG00000283199,ENSG00000130177,ENSG00000283347,ENSG00000283361
chr13	114226838	114227057	13:114226838-114227057	ENSG00000283199,ENSG00000130177
chr13	114234690	114235460	13:114234690-114235460	ENSG00000260910,ENSG00000283199,ENSG00000285672,ENSG00000265450,ENSG00000264539,ENSG00000130177
chr13	114251713	114252464	13:114251713-114252464	ENSG00000260910,ENSG00000169062,ENSG00000285672,ENSG00000265450,ENSG00000264539,ENSG00000130177
chr13	114281208	114282529	13:114281208-114282529	ENSG00000169062,ENSG00000285672,ENSG00000265450
chr13	114314141	114314945	13:114314141-114314945	ENSG00000260615,ENSG00000198824,ENSG00000226158,ENSG00000169062,ENSG00000285672,ENSG00000265450
chr13	114319940	114320610	13:114319940-114320610	ENSG00000260615,ENSG00000229723,ENSG00000198824,ENSG00000226158,ENSG00000169062,ENSG00000285672,ENSG00000265450
chr13	114334505	114334969	13:114334505-114334969	ENSG00000260615,ENSG00000229723,ENSG00000265450
chr13	114339835	114340159	13:114339835-114340159	ENSG00000260615,ENSG00000229723,ENSG00000198824,ENSG00000169062,ENSG00000285672,ENSG00000265450
chr14	20177365	20177813	14:20177365-20177813	ENSG00000274649,ENSG00000258027,ENSG00000278301,ENSG00000274827,ENSG00000277156,ENSG00000257310,ENSG00000285990,ENSG00000258781,ENSG00000277252,ENSG00000271632,ENSG00000196143,ENSG00000277128,ENSG00000286614,ENSG00000225210,ENSG00000274369,ENSG00000258314,ENSG00000275563,ENSG00000257672,ENSG00000257115,ENSG00000257356,ENSG00000215398,ENSG00000257175,ENSG00000258364,ENSG00000257558,ENSG00000239200,ENSG00000257635,ENSG00000277529,ENSG00000278143,ENSG00000257891,ENSG00000258265,ENSG00000222036,ENSG00000258324,ENSG00000257493,ENSG00000257751,ENSG00000257846,ENSG00000259069,ENSG00000257884,ENSG00000257395,ENSG00000176294,ENSG00000258438,ENSG00000182652,ENSG00000176312,ENSG00000176299,ENSG00000258564,ENSG00000228304,ENSG00000176290,ENSG00000165762,ENSG00000258541,ENSG00000259016,ENSG00000176281,ENSG00000155249,ENSG00000258822,ENSG00000169488,ENSG00000196383,ENSG00000169484,ENSG00000176253,ENSG00000258899,ENSG00000176246,ENSG00000252999,ENSG00000258641,ENSG00000176230,ENSG00000184394,ENSG00000259074,ENSG00000259095,ENSG00000258468,ENSG00000284742,ENSG00000196832,ENSG00000258625,ENSG00000176219,ENSG00000258806,ENSG00000176198,ENSG00000258768
chr14	20305445	20306164	14:20305445-20306164	ENSG00000274649,ENSG00000258027,ENSG00000257162,ENSG00000278301,ENSG00000274827,ENSG00000287515,ENSG00000277156,ENSG00000257310,ENSG00000285990,ENSG00000258781,ENSG00000277252,ENSG00000271632,ENSG00000196143,ENSG00000277128,ENSG00000286614,ENSG00000275563,ENSG00000257504,ENSG00000257672,ENSG00000257115,ENSG00000257644,ENSG00000257731,ENSG00000258076,ENSG00000257558,ENSG00000239200,ENSG00000277529,ENSG00000278143,ENSG00000257891,ENSG00000222036,ENSG00000258324,ENSG00000257493,ENSG00000257395,ENSG00000176294,ENSG00000258438,ENSG00000176299,ENSG00000258564,ENSG00000228304,ENSG00000176290,ENSG00000165762,ENSG00000258541,ENSG00000259016,ENSG00000176281,ENSG00000155249,ENSG00000258822,ENSG00000169488,ENSG00000169484,ENSG00000258899,ENSG00000176246,ENSG00000252999,ENSG00000258641,ENSG00000176219,ENSG00000258806,ENSG00000176198,ENSG00000136319,ENSG00000258768,ENSG00000258459,ENSG00000100814,ENSG00000287735,ENSG00000222489,ENSG00000238344,ENSG00000129484
chr14	20327337	20327596	14:20327337-20327596	ENSG00000259060,ENSG00000273639,ENSG00000259069,ENSG00000257884,ENSG00000100814,ENSG00000287735,ENSG00000222489,ENSG00000238344,ENSG00000259001,ENSG00000277209,ENSG00000129484,ENSG00000254846
chr14	20333010	20333513	14:20333010-20333513	ENSG00000257162,ENSG00000212516,ENSG00000276888,ENSG00000277252,ENSG00000196143,ENSG00000277128,ENSG00000257672,ENSG00000257115,ENSG00000277529,ENSG00000259069,ENSG00000257884,ENSG00000258453,ENSG00000100814,ENSG00000287735,ENSG00000222489,ENSG00000238344,ENSG00000259001,ENSG00000277209,ENSG00000129484,ENSG00000254846
chr14	20342710	20343814	14:20342710-20343814	ENSG00000257162,ENSG00000257175,ENSG00000258364,ENSG00000273558,ENSG00000100814,ENSG00000287735,ENSG00000222489,ENSG00000238344,ENSG00000259001,ENSG00000277209,ENSG00000129484,ENSG00000254846
chr14	20413239	20413665	14:20413239-20413665	ENSG00000271632,ENSG00000196143,ENSG00000277128,ENSG00000257171,ENSG00000257558,ENSG00000129566,ENSG00000200225,ENSG00000185271,ENSG00000259162
chr14	20415776	20416083	14:20415776-20416083	ENSG00000225210,ENSG00000257635,ENSG00000277367,ENSG00000257751,ENSG00000257846,ENSG00000259069,ENSG00000257884,ENSG00000129566,ENSG00000200225,ENSG00000185271,ENSG00000259162
chr14	20447794	20448159	14:20447794-20448159	ENSG00000274649,ENSG00000258027,ENSG00000274827,ENSG00000228294,ENSG00000277252,ENSG00000277128,ENSG00000286614,ENSG00000275563,ENSG00000257672,ENSG00000257115,ENSG00000239200,ENSG00000277529,ENSG00000278143,ENSG00000257891,ENSG00000222036,ENSG00000259069,ENSG00000257884,ENSG00000185271,ENSG00000259162,ENSG00000092094,ENSG00000258515,ENSG00000100823,ENSG00000182545
chr14	20454478	20455636	14:20454478-20455636	ENSG00000278301,ENSG00000185271,ENSG00000259162,ENSG00000092094,ENSG00000258515,ENSG00000100823,ENSG00000165782
chr14	20461294	20462084	14:20461294-20462084	ENSG00000258781,ENSG00000185271,ENSG00000259162,ENSG00000092094,ENSG00000258515,ENSG00000100823,ENSG00000165782,ENSG00000198805
chr14	20469157	20470273	14:20469157-20470273	ENSG00000257731,ENSG00000258076,ENSG00000257558,ENSG00000185271,ENSG00000259162,ENSG00000100823,ENSG00000165782,ENSG00000198805,ENSG00000182545,ENSG00000258456,ENSG00000258863
chr14	20472894	20473128	14:20472894-20473128	ENSG00000198805,ENSG00000258908,ENSG00000182545
chr14	20476780	20477120	14:20476780-20477120	ENSG00000277128,ENSG00000257635,ENSG00000198805,ENSG00000258908,ENSG00000182545,ENSG00000258456,ENSG00000258863
chr14	20477576	20477960	14:20477576-20477960	ENSG00000258436,ENSG00000258573,ENSG00000277128,ENSG00000257635,ENSG00000185271,ENSG00000259162,ENSG00000198805,ENSG00000258908,ENSG00000182545,ENSG00000258456,ENSG00000258863
chr14	20482439	20482782	14:20482439-20482782	ENSG00000271632,ENSG00000257558,ENSG00000258908,ENSG00000182545,ENSG00000258456,ENSG00000258863
chr14	20486779	20487073	14:20486779-20487073	ENSG00000278301,ENSG00000196143,ENSG00000258233,ENSG00000215398,ENSG00000257731,ENSG00000258076,ENSG00000258080,ENSG00000258908,ENSG00000182545,ENSG00000258456,ENSG00000258863
chr14	20556905	20557258	14:20556905-20557258	ENSG00000258436,ENSG00000258573,ENSG00000173464,ENSG00000259060,ENSG00000188655,ENSG00000274649,ENSG00000258027,ENSG00000228294,ENSG00000277252,ENSG00000271632,ENSG00000278594,ENSG00000277710,ENSG00000286614,ENSG00000275563,ENSG00000257672,ENSG00000257115,ENSG00000258367,ENSG00000257721,ENSG00000257356,ENSG00000257558,ENSG00000239200,ENSG00000257635,ENSG00000257224,ENSG00000277529,ENSG00000278143,ENSG00000257891,ENSG00000222036,ENSG00000258324,ENSG00000258438,ENSG00000182652,ENSG00000176312,ENSG00000176299,ENSG00000258564,ENSG00000176290,ENSG00000165762,ENSG00000176281,ENSG00000258822,ENSG00000169488,ENSG00000196383,ENSG00000176246,ENSG00000252999,ENSG00000258641,ENSG00000176198,ENSG00000258768,ENSG00000182545,ENSG00000258456,ENSG00000258863
chr14	20563973	20564382	14:20563973-20564382	ENSG00000258436,ENSG00000258573,ENSG00000173464,ENSG00000188655,ENSG00000257162,ENSG00000277128,ENSG00000225210,ENSG00000257558,ENSG00000239200,ENSG00000257635,ENSG00000277367,ENSG00000257751,ENSG00000257846,ENSG00000258453,ENSG00000176312,ENSG00000176290,ENSG00000258768,ENSG00000182545,ENSG00000258456,ENSG00000258863
chr14	20568419	20568784	14:20568419-20568784	ENSG00000258436,ENSG00000258573,ENSG00000173464,ENSG00000188655,ENSG00000257731,ENSG00000258076,ENSG00000257558,ENSG00000257635,ENSG00000277367,ENSG00000257751,ENSG00000257846,ENSG00000258080,ENSG00000176294,ENSG00000258438,ENSG00000228304,ENSG00000176290,ENSG00000176281,ENSG00000155249,ENSG00000176253,ENSG00000182545,ENSG00000258456,ENSG00000258863
chr14	20609365	20609581	14:20609365-20609581	ENSG00000258436,ENSG00000258573,ENSG00000173464,ENSG00000259060,ENSG00000258456,ENSG00000258863
chr14	20610056	20610260	14:20610056-20610260	ENSG00000259171,ENSG00000239327,ENSG00000173464,ENSG00000259060,ENSG00000257493,ENSG00000257395
chr14	20613235	20613964	14:20613235-20613964	ENSG00000259171,ENSG00000258818,ENSG00000214274,ENSG00000239327,ENSG00000258436,ENSG00000258573,ENSG00000173464,ENSG00000259060,ENSG00000228294,ENSG00000271632,ENSG00000257356,ENSG00000257635,ENSG00000257493,ENSG00000257395,ENSG00000165762,ENSG00000258456,ENSG00000258863
chr14	20624685	20625076	14:20624685-20625076	ENSG00000239327,ENSG00000258436,ENSG00000187537,ENSG00000271632,ENSG00000258233
chr14	20625255	20625649	14:20625255-20625649	ENSG00000259171,ENSG00000239327,ENSG00000258436,ENSG00000258573,ENSG00000257310,ENSG00000196143,ENSG00000258233,ENSG00000259069,ENSG00000257884,ENSG00000258080,ENSG00000176281,ENSG00000169488
chr14	20632895	20633305	14:20632895-20633305	ENSG00000259171,ENSG00000258818,ENSG00000214274,ENSG00000199461,ENSG00000181803,ENSG00000239327,ENSG00000258436,ENSG00000258573,ENSG00000173464,ENSG00000259060,ENSG00000274649,ENSG00000258027,ENSG00000277252,ENSG00000196143,ENSG00000278594,ENSG00000277710,ENSG00000286614,ENSG00000275563,ENSG00000257672,ENSG00000257115,ENSG00000257731,ENSG00000258076,ENSG00000257635,ENSG00000277529,ENSG00000278143,ENSG00000257891,ENSG00000222036,ENSG00000258324,ENSG00000257493,ENSG00000257395,ENSG00000182652,ENSG00000176312,ENSG00000176299,ENSG00000155249,ENSG00000258822,ENSG00000169488,ENSG00000176246
chr14	20642724	20642979	14:20642724-20642979	ENSG00000181803,ENSG00000258436,ENSG00000258573,ENSG00000278184,ENSG00000278301,ENSG00000274827,ENSG00000287515,ENSG00000196143,ENSG00000277128,ENSG00000257504,ENSG00000257959,ENSG00000257644,ENSG00000176294
chr14	20652994	20653360	14:20652994-20653360	ENSG00000259171,ENSG00000199461,ENSG00000181803,ENSG00000258436,ENSG00000258573,ENSG00000274649,ENSG00000258027,ENSG00000277252,ENSG00000286614,ENSG00000275563,ENSG00000257672,ENSG00000257115,ENSG00000257731,ENSG00000258076,ENSG00000257558,ENSG00000277529,ENSG00000278143,ENSG00000257891,ENSG00000222036,ENSG00000258324,ENSG00000258438,ENSG00000176312,ENSG00000258564,ENSG00000228304,ENSG00000176281,ENSG00000176253,ENSG00000176246
chr14	20657608	20657841	14:20657608-20657841	ENSG00000199461,ENSG00000181803,ENSG00000187537,ENSG00000278301,ENSG00000271632,ENSG00000257504,ENSG00000258233,ENSG00000206906,ENSG00000257644,ENSG00000273558,ENSG00000258080,ENSG00000258564
chr14	20663034	20663399	14:20663034-20663399	ENSG00000259171,ENSG00000258818,ENSG00000214274,ENSG00000199461,ENSG00000228294,ENSG00000278594,ENSG00000277710,ENSG00000274369,ENSG00000257504,ENSG00000257672,ENSG00000257115,ENSG00000258367,ENSG00000257721,ENSG00000206906,ENSG00000257644,ENSG00000239200,ENSG00000277529,ENSG00000258324,ENSG00000182652,ENSG00000169488
chr14	20665445	20665706	14:20665445-20665706	ENSG00000259171,ENSG00000258818,ENSG00000214274,ENSG00000199461,ENSG00000257162,ENSG00000228294,ENSG00000277128,ENSG00000258233,ENSG00000257825,ENSG00000257558,ENSG00000239200
chr14	20683195	20683460	14:20683195-20683460	ENSG00000259171,ENSG00000258818,ENSG00000214274,ENSG00000199461
chr14	20683995	20684632	14:20683995-20684632	ENSG00000259171,ENSG00000258818,ENSG00000214274,ENSG00000199461
chr14	20691013	20691360	14:20691013-20691360	ENSG00000259171,ENSG00000258818,ENSG00000214274,ENSG00000199461,ENSG00000173464,ENSG00000259060,ENSG00000278301,ENSG00000271632,ENSG00000257672,ENSG00000257115,ENSG00000239200,ENSG00000277529,ENSG00000257751,ENSG00000257846,ENSG00000258438,ENSG00000182652,ENSG00000176299,ENSG00000176281,ENSG00000258456,ENSG00000258863
chr14	20697762	20698194	14:20697762-20698194	ENSG00000136315,ENSG00000169397,ENSG00000258810,ENSG00000169413,ENSG00000181552,ENSG00000181562,ENSG00000258963,ENSG00000258451,ENSG00000259171,ENSG00000258818,ENSG00000214274,ENSG00000274649,ENSG00000258027,ENSG00000187537,ENSG00000274827,ENSG00000277156,ENSG00000285990,ENSG00000258781,ENSG00000277252,ENSG00000278594,ENSG00000277710,ENSG00000277128,ENSG00000286614,ENSG00000274369,ENSG00000275563,ENSG00000257672,ENSG00000257115,ENSG00000257356,ENSG00000257558,ENSG00000239200,ENSG00000277529,ENSG00000278143,ENSG00000257891,ENSG00000222036,ENSG00000258324,ENSG00000259069,ENSG00000257884,ENSG00000258080,ENSG00000258438,ENSG00000182652,ENSG00000176312,ENSG00000176299,ENSG00000258564,ENSG00000228304,ENSG00000176290,ENSG00000258822,ENSG00000196383,ENSG00000252999,ENSG00000258641,ENSG00000258768,ENSG00000258456,ENSG00000258863
chr14	20711498	20712136	14:20711498-20712136	ENSG00000256385,ENSG00000259102,ENSG00000169327,ENSG00000169397,ENSG00000258810,ENSG00000169413,ENSG00000181552,ENSG00000181562,ENSG00000258963,ENSG00000259144,ENSG00000258451,ENSG00000258573,ENSG00000274649,ENSG00000258027,ENSG00000278301,ENSG00000274827,ENSG00000277156,ENSG00000285990,ENSG00000258781,ENSG00000277252,ENSG00000271632,ENSG00000196143,ENSG00000278594,ENSG00000277710,ENSG00000286614,ENSG00000225210,ENSG00000274369,ENSG00000258314,ENSG00000275563,ENSG00000257672,ENSG00000257115,ENSG00000215398,ENSG00000257175,ENSG00000258364,ENSG00000257731,ENSG00000258076,ENSG00000257558,ENSG00000239200,ENSG00000277529,ENSG00000278143,ENSG00000257891,ENSG00000222036,ENSG00000258324,ENSG00000257751,ENSG00000257846,ENSG00000259069,ENSG00000257884,ENSG00000176294,ENSG00000258438,ENSG00000182652,ENSG00000176312,ENSG00000176299,ENSG00000258564,ENSG00000228304,ENSG00000176290,ENSG00000165762,ENSG00000258541,ENSG00000259016,ENSG00000176281,ENSG00000155249,ENSG00000258822,ENSG00000169488,ENSG00000196383,ENSG00000169484,ENSG00000176253,ENSG00000176246,ENSG00000252999,ENSG00000258641,ENSG00000176230,ENSG00000258806,ENSG00000176198,ENSG00000258768,ENSG00000182545,ENSG00000258456,ENSG00000258863
chr14	20723463	20723716	14:20723463-20723716	ENSG00000258810,ENSG00000169413,ENSG00000181552,ENSG00000181562,ENSG00000258963,ENSG00000259144,ENSG00000278301,ENSG00000225210,ENSG00000212612,ENSG00000258233,ENSG00000257356,ENSG00000257558,ENSG00000257635,ENSG00000257224,ENSG00000277367,ENSG00000258564,ENSG00000176281
chr14	20758081	20758379	14:20758081-20758379	ENSG00000258810,ENSG00000169413,ENSG00000181552,ENSG00000181562,ENSG00000258963,ENSG00000257432,ENSG00000274827,ENSG00000257310,ENSG00000278594,ENSG00000277710,ENSG00000277128,ENSG00000257672,ENSG00000257115,ENSG00000239200,ENSG00000257224,ENSG00000277529,ENSG00000257142,ENSG00000176299,ENSG00000258564,ENSG00000228304,ENSG00000176290
chr14	20799195	20799777	14:20799195-20799777	ENSG00000129538,ENSG00000258810,ENSG00000169413,ENSG00000181552,ENSG00000181562,ENSG00000258963,ENSG00000274649,ENSG00000258027,ENSG00000278301,ENSG00000274827,ENSG00000277252,ENSG00000286614,ENSG00000275563,ENSG00000257672,ENSG00000257115,ENSG00000257731,ENSG00000258076,ENSG00000239200,ENSG00000257224,ENSG00000277529,ENSG00000278143,ENSG00000257891,ENSG00000222036,ENSG00000258324,ENSG00000257142,ENSG00000258438,ENSG00000176312,ENSG00000176299,ENSG00000258564,ENSG00000176290,ENSG00000258541,ENSG00000259016,ENSG00000176281,ENSG00000155249,ENSG00000258899
chr14	20799922	20800149	14:20799922-20800149	ENSG00000129538,ENSG00000258810,ENSG00000169413,ENSG00000181552,ENSG00000277156,ENSG00000285990,ENSG00000257558,ENSG00000277367,ENSG00000257493,ENSG00000257395
chr14	20807400	20807671	14:20807400-20807671	ENSG00000129538,ENSG00000258810,ENSG00000169413,ENSG00000257310
chr14	20820375	20820816	14:20820375-20820816	ENSG00000259102,ENSG00000169327,ENSG00000136315,ENSG00000169397,ENSG00000129538,ENSG00000258810,ENSG00000169413,ENSG00000181552,ENSG00000181562,ENSG00000258963,ENSG00000274649,ENSG00000258027,ENSG00000274827,ENSG00000228294,ENSG00000277156,ENSG00000285990,ENSG00000258781,ENSG00000277252,ENSG00000277128,ENSG00000286614,ENSG00000275563,ENSG00000257672,ENSG00000257115,ENSG00000257825,ENSG00000257356,ENSG00000239200,ENSG00000277529,ENSG00000278143,ENSG00000257891,ENSG00000222036,ENSG00000258324,ENSG00000257493,ENSG00000257751,ENSG00000257846,ENSG00000257395,ENSG00000258438,ENSG00000182652,ENSG00000176312,ENSG00000176299,ENSG00000258564,ENSG00000228304,ENSG00000176290,ENSG00000165762,ENSG00000258541,ENSG00000259016,ENSG00000176281,ENSG00000155249,ENSG00000258822,ENSG00000169488,ENSG00000196383,ENSG00000258899,ENSG00000258768
chr14	20855606	20856059	14:20855606-20856059	ENSG00000200102,ENSG00000258722,ENSG00000136315,ENSG00000169397,ENSG00000258642,ENSG00000259130,ENSG00000258810,ENSG00000169413,ENSG00000181552,ENSG00000181562,ENSG00000258963,ENSG00000274649,ENSG00000258027,ENSG00000277156,ENSG00000285990,ENSG00000258781,ENSG00000277252,ENSG00000286614,ENSG00000275563,ENSG00000257672,ENSG00000257115,ENSG00000239200,ENSG00000257635,ENSG00000277529,ENSG00000278143,ENSG00000257891,ENSG00000222036,ENSG00000258324,ENSG00000258080,ENSG00000257142,ENSG00000182652,ENSG00000176312,ENSG00000258564,ENSG00000228304,ENSG00000176290,ENSG00000176281,ENSG00000155249,ENSG00000258822,ENSG00000196383,ENSG00000169484
chr14	20873656	20873959	14:20873656-20873959	ENSG00000136315,ENSG00000169397,ENSG00000258642,ENSG00000259130,ENSG00000181562,ENSG00000274649,ENSG00000258027,ENSG00000278301,ENSG00000277252,ENSG00000271632,ENSG00000286614,ENSG00000275563,ENSG00000257504,ENSG00000257672,ENSG00000257115,ENSG00000257644,ENSG00000257731,ENSG00000258076,ENSG00000257558,ENSG00000239200,ENSG00000277529,ENSG00000278143,ENSG00000257891,ENSG00000222036,ENSG00000258324,ENSG00000176299,ENSG00000176290,ENSG00000258541,ENSG00000259016,ENSG00000155249,ENSG00000169488,ENSG00000169484,ENSG00000258768
chr14	20934215	20934500	14:20934215-20934500	ENSG00000136315,ENSG00000258772,ENSG00000258918,ENSG00000169397,ENSG00000239200,ENSG00000257853,ENSG00000257751,ENSG00000257846,ENSG00000176312
chr14	20961137	20961574	14:20961137-20961574	ENSG00000169327,ENSG00000200102,ENSG00000258722,ENSG00000258599,ENSG00000243817,ENSG00000169385,ENSG00000136315,ENSG00000169397,ENSG00000196143,ENSG00000277128,ENSG00000258314,ENSG00000257672,ENSG00000257115,ENSG00000257558,ENSG00000257635,ENSG00000277529,ENSG00000257493,ENSG00000257395,ENSG00000258080
chr14	20970937	20971775	14:20970937-20971775	ENSG00000200102,ENSG00000258722,ENSG00000258604,ENSG00000284122,ENSG00000165792,ENSG00000258599,ENSG00000243817,ENSG00000169385,ENSG00000136315,ENSG00000169397,ENSG00000225210,ENSG00000274369
chr14	20989604	20990567	14:20989604-20990567	ENSG00000200102,ENSG00000258722,ENSG00000173431,ENSG00000258604,ENSG00000284122,ENSG00000165795,ENSG00000165794,ENSG00000258471,ENSG00000165792,ENSG00000258599,ENSG00000257731,ENSG00000258076
chr14	21014734	21015086	14:21014734-21015086	ENSG00000200102,ENSG00000258722,ENSG00000178107,ENSG00000173431,ENSG00000165799,ENSG00000206150,ENSG00000255472,ENSG00000258604,ENSG00000179636,ENSG00000284122,ENSG00000165795,ENSG00000258471
chr14	21024745	21025266	14:21024745-21025266	ENSG00000206150,ENSG00000255472,ENSG00000258604,ENSG00000179636,ENSG00000284122,ENSG00000165795
chr14	21040167	21040367	14:21040167-21040367	ENSG00000173431,ENSG00000165799,ENSG00000206150,ENSG00000255472,ENSG00000258604,ENSG00000179636,ENSG00000284122,ENSG00000165795,ENSG00000258471
chr14	21044461	21044688	14:21044461-21044688	ENSG00000173431,ENSG00000165799,ENSG00000206150,ENSG00000255472,ENSG00000258604,ENSG00000179636,ENSG00000284122,ENSG00000165795,ENSG00000258471,ENSG00000228294
chr14	21068542	21068809	14:21068542-21068809	ENSG00000200102,ENSG00000258722,ENSG00000178107,ENSG00000232070,ENSG00000165804,ENSG00000165801,ENSG00000173431,ENSG00000258604,ENSG00000284122,ENSG00000165795,ENSG00000274369,ENSG00000257731,ENSG00000258076
chr14	21092498	21092884	14:21092498-21092884	ENSG00000200102,ENSG00000258722,ENSG00000178107,ENSG00000232070,ENSG00000165804,ENSG00000165801,ENSG00000173431,ENSG00000258604,ENSG00000284122,ENSG00000165795,ENSG00000258471,ENSG00000244306
chr14	21098490	21098928	14:21098490-21098928	ENSG00000200102,ENSG00000258722,ENSG00000178107,ENSG00000232070,ENSG00000165804
chr14	21103554	21104398	14:21103554-21104398	ENSG00000200102,ENSG00000258722,ENSG00000178107,ENSG00000232070,ENSG00000165804,ENSG00000165801,ENSG00000173431,ENSG00000258604,ENSG00000284122
chr14	21104512	21104767	14:21104512-21104767	ENSG00000200102,ENSG00000258722,ENSG00000178107,ENSG00000232070,ENSG00000165804,ENSG00000165801
chr14	21191799	21192397	14:21191799-21192397	ENSG00000258870,ENSG00000241035,ENSG00000200785,ENSG00000199436,ENSG00000258441,ENSG00000258906,ENSG00000259102,ENSG00000169327,ENSG00000200102,ENSG00000258722,ENSG00000278301,ENSG00000228294,ENSG00000257310,ENSG00000196143,ENSG00000278594,ENSG00000277710,ENSG00000277128,ENSG00000277529,ENSG00000259069,ENSG00000257884
chr14	21269333	21269997	14:21269333-21269997	ENSG00000241035,ENSG00000200785,ENSG00000092199,ENSG00000258441
chr14	21300907	21301244	14:21300907-21301244	ENSG00000092200,ENSG00000258441,ENSG00000259102,ENSG00000169327,ENSG00000244306,ENSG00000259069,ENSG00000257884
chr14	21308451	21309159	14:21308451-21309159	ENSG00000276240,ENSG00000256553,ENSG00000256385,ENSG00000273586,ENSG00000256081,ENSG00000169208,ENSG00000258870,ENSG00000241035,ENSG00000200785,ENSG00000199436,ENSG00000092200,ENSG00000092199,ENSG00000258441,ENSG00000259102,ENSG00000169327,ENSG00000274827,ENSG00000196143,ENSG00000257751,ENSG00000257846
chr14	21335125	21335325	14:21335125-21335325	ENSG00000241035,ENSG00000200785,ENSG00000092200,ENSG00000169327
chr14	21375186	21375619	14:21375186-21375619	ENSG00000274475,ENSG00000258870,ENSG00000241035,ENSG00000200785,ENSG00000199436,ENSG00000260830,ENSG00000092201,ENSG00000258080
chr14	21383875	21384743	14:21383875-21384743	ENSG00000274475,ENSG00000258870,ENSG00000241035,ENSG00000200785,ENSG00000199436,ENSG00000100888,ENSG00000260830,ENSG00000092201,ENSG00000092199,ENSG00000258441
chr14	21436965	21437735	14:21436965-21437735	ENSG00000169208,ENSG00000092203,ENSG00000129472,ENSG00000274475,ENSG00000258870,ENSG00000241035,ENSG00000200785,ENSG00000199436,ENSG00000100888
chr14	21455690	21456582	14:21455690-21456582	ENSG00000255569,ENSG00000256385,ENSG00000256081,ENSG00000169208,ENSG00000092203,ENSG00000129472,ENSG00000274475,ENSG00000258870,ENSG00000241035,ENSG00000200785,ENSG00000199436,ENSG00000100888,ENSG00000196143,ENSG00000176294
chr14	21476456	21477351	14:21476456-21477351	ENSG00000256081,ENSG00000169208,ENSG00000165819,ENSG00000092203,ENSG00000129472,ENSG00000274475,ENSG00000258870,ENSG00000241035,ENSG00000200785,ENSG00000199436,ENSG00000100888,ENSG00000257432,ENSG00000277128
chr14	21498581	21498915	14:21498581-21498915	ENSG00000256385,ENSG00000273586,ENSG00000256081,ENSG00000169208,ENSG00000165819,ENSG00000092203,ENSG00000129472,ENSG00000274475,ENSG00000258870,ENSG00000176294
chr14	21510867	21511695	14:21510867-21511695	ENSG00000255569,ENSG00000256385,ENSG00000273586,ENSG00000256081,ENSG00000169208,ENSG00000257096,ENSG00000165821,ENSG00000165819,ENSG00000092203,ENSG00000129472,ENSG00000274475,ENSG00000258870,ENSG00000196143
chr14	21526195	21526593	14:21526195-21526593	ENSG00000276240,ENSG00000256553,ENSG00000255582,ENSG00000255569,ENSG00000256385,ENSG00000273586,ENSG00000256081,ENSG00000169208,ENSG00000257096,ENSG00000165821,ENSG00000165819
chr14	21528469	21528775	14:21528469-21528775	ENSG00000256385,ENSG00000273586,ENSG00000256081,ENSG00000169208,ENSG00000257096,ENSG00000165821,ENSG00000165819
chr14	21557651	21557938	14:21557651-21557938	ENSG00000276240,ENSG00000221977,ENSG00000255664,ENSG00000256553,ENSG00000255582,ENSG00000255569,ENSG00000256385,ENSG00000273586,ENSG00000256081,ENSG00000169208,ENSG00000256737,ENSG00000165821,ENSG00000274475,ENSG00000258870,ENSG00000287515
chr14	21723470	21723735	14:21723470-21723735	ENSG00000211782,ENSG00000211781,ENSG00000240954,ENSG00000211779,ENSG00000211778,ENSG00000211777,ENSG00000248358,ENSG00000211776,ENSG00000256350,ENSG00000276240,ENSG00000221977,ENSG00000255664,ENSG00000256553,ENSG00000255582,ENSG00000255569,ENSG00000256385,ENSG00000273586,ENSG00000256081,ENSG00000169208,ENSG00000244306,ENSG00000257142
chr14	21768168	21768441	14:21768168-21768441	ENSG00000211783,ENSG00000211782,ENSG00000211781,ENSG00000211780,ENSG00000240954,ENSG00000211779,ENSG00000211778,ENSG00000211776,ENSG00000256350,ENSG00000276240,ENSG00000221977,ENSG00000255664,ENSG00000256553,ENSG00000255582,ENSG00000255569,ENSG00000256385,ENSG00000273586,ENSG00000256081,ENSG00000169208,ENSG00000257162,ENSG00000212516,ENSG00000276888,ENSG00000258080,ENSG00000258453
chr14	21821056	21821357	14:21821056-21821357	ENSG00000256474,ENSG00000211784,ENSG00000211783,ENSG00000211782,ENSG00000211781,ENSG00000240954,ENSG00000211779,ENSG00000211778,ENSG00000256350,ENSG00000276240,ENSG00000221977,ENSG00000255664,ENSG00000256553,ENSG00000255582,ENSG00000255569,ENSG00000273586,ENSG00000244306
chr14	21825206	21825472	14:21825206-21825472	ENSG00000211790,ENSG00000211789,ENSG00000211785,ENSG00000256474,ENSG00000211784,ENSG00000211783,ENSG00000211782,ENSG00000211781,ENSG00000240954,ENSG00000211779,ENSG00000211778,ENSG00000256350,ENSG00000276240,ENSG00000221977,ENSG00000255664,ENSG00000256553,ENSG00000255582,ENSG00000255569,ENSG00000256385,ENSG00000273586,ENSG00000256081,ENSG00000228304
chr14	21846316	21846603	14:21846316-21846603	ENSG00000258482,ENSG00000211790,ENSG00000211789,ENSG00000211787,ENSG00000211786,ENSG00000211785,ENSG00000211783,ENSG00000211782,ENSG00000211781,ENSG00000240954,ENSG00000211778,ENSG00000256350,ENSG00000276240,ENSG00000221977,ENSG00000255664,ENSG00000256553,ENSG00000255582,ENSG00000255569,ENSG00000256385,ENSG00000273639
chr14	21852137	21852423	14:21852137-21852423	ENSG00000258482,ENSG00000211793,ENSG00000256379,ENSG00000211790,ENSG00000211789,ENSG00000211788,ENSG00000211787,ENSG00000211786,ENSG00000211785,ENSG00000211783,ENSG00000211782,ENSG00000211781,ENSG00000240954,ENSG00000211779,ENSG00000211778,ENSG00000256350,ENSG00000276240,ENSG00000221977,ENSG00000255664,ENSG00000256553,ENSG00000255582,ENSG00000255569,ENSG00000256385,ENSG00000258080
chr14	21860169	21860378	14:21860169-21860378	ENSG00000258557,ENSG00000258482,ENSG00000211793,ENSG00000211790,ENSG00000211789,ENSG00000211788,ENSG00000211787,ENSG00000211782,ENSG00000276240,ENSG00000256553,ENSG00000255582,ENSG00000257493,ENSG00000257395
chr14	21868523	21868780	14:21868523-21868780	ENSG00000258482,ENSG00000211793,ENSG00000256379,ENSG00000211790,ENSG00000211789,ENSG00000211788,ENSG00000211782,ENSG00000276240,ENSG00000256553,ENSG00000255582,ENSG00000255569,ENSG00000274827,ENSG00000258080,ENSG00000176294
chr14	21913812	21914144	14:21913812-21914144	ENSG00000258835,ENSG00000258705,ENSG00000211794,ENSG00000258557,ENSG00000258482,ENSG00000211793,ENSG00000211792,ENSG00000211791,ENSG00000256379,ENSG00000211790,ENSG00000211789,ENSG00000211782,ENSG00000276240,ENSG00000221977,ENSG00000255664,ENSG00000256553,ENSG00000255569,ENSG00000256385,ENSG00000273586,ENSG00000211817
chr14	21917904	21918165	14:21917904-21918165	ENSG00000211794,ENSG00000258557,ENSG00000258482,ENSG00000211793,ENSG00000211792,ENSG00000211791,ENSG00000256379,ENSG00000211790,ENSG00000211789
chr14	21978239	21978467	14:21978239-21978467	ENSG00000258705,ENSG00000211799,ENSG00000211798,ENSG00000211797,ENSG00000211796,ENSG00000211795,ENSG00000211794,ENSG00000258557,ENSG00000258482,ENSG00000211793,ENSG00000258080,ENSG00000176294
chr14	21988047	21988247	14:21988047-21988247	ENSG00000258705,ENSG00000211799,ENSG00000211798,ENSG00000211797,ENSG00000211796,ENSG00000211795,ENSG00000211794,ENSG00000258557,ENSG00000258482,ENSG00000211793
chr14	22002843	22003043	14:22002843-22003043	ENSG00000258705,ENSG00000211799,ENSG00000211798,ENSG00000211797,ENSG00000211796,ENSG00000258557,ENSG00000258482
chr14	22047172	22047372	14:22047172-22047372	ENSG00000258835,ENSG00000211803,ENSG00000211801,ENSG00000211800,ENSG00000258705,ENSG00000258482
chr14	22052333	22052553	14:22052333-22052553	ENSG00000211803,ENSG00000276428,ENSG00000211801,ENSG00000211800,ENSG00000258705,ENSG00000258453
chr14	22070352	22070721	14:22070352-22070721	ENSG00000259068,ENSG00000249048,ENSG00000259092,ENSG00000211810,ENSG00000258835,ENSG00000211809,ENSG00000211807,ENSG00000211806,ENSG00000211804,ENSG00000211803,ENSG00000211802,ENSG00000276428,ENSG00000211801,ENSG00000211800,ENSG00000258705,ENSG00000258482,ENSG00000255582,ENSG00000211816
chr14	22100260	22100539	14:22100260-22100539	ENSG00000259068,ENSG00000249048,ENSG00000259092,ENSG00000211810,ENSG00000258835,ENSG00000211809,ENSG00000211807,ENSG00000211806,ENSG00000211805,ENSG00000211804,ENSG00000211803,ENSG00000258705,ENSG00000211816,ENSG00000211817
chr14	22132193	22132394	14:22132193-22132394	ENSG00000259068,ENSG00000258905,ENSG00000249048,ENSG00000259092,ENSG00000211810,ENSG00000258835,ENSG00000211809,ENSG00000211808,ENSG00000211807,ENSG00000211806,ENSG00000257751,ENSG00000257846,ENSG00000259069,ENSG00000257884,ENSG00000211816,ENSG00000211817
chr14	22201065	22201325	14:22201065-22201325	ENSG00000259068,ENSG00000211815,ENSG00000211814,ENSG00000211813,ENSG00000211812,ENSG00000258812,ENSG00000258905,ENSG00000249048,ENSG00000259092,ENSG00000211810,ENSG00000258835,ENSG00000211809,ENSG00000211816,ENSG00000211817,ENSG00000256221
chr14	22207865	22208300	14:22207865-22208300	ENSG00000259068,ENSG00000211815,ENSG00000211814,ENSG00000211813,ENSG00000211812,ENSG00000258812,ENSG00000258905,ENSG00000249048,ENSG00000259092,ENSG00000211810,ENSG00000258835,ENSG00000211809,ENSG00000211807,ENSG00000211816,ENSG00000211817,ENSG00000211818,ENSG00000211820,ENSG00000256221
chr14	22314310	22314536	14:22314310-22314536	ENSG00000259068,ENSG00000211815,ENSG00000211814,ENSG00000211816,ENSG00000211817,ENSG00000211818,ENSG00000211819,ENSG00000211820,ENSG00000256221,ENSG00000211838,ENSG00000248366,ENSG00000211839,ENSG00000211840,ENSG00000211841,ENSG00000211842,ENSG00000211843,ENSG00000211844,ENSG00000211845
chr14	22387469	22387734	14:22387469-22387734	ENSG00000251002,ENSG00000211817,ENSG00000211820,ENSG00000256221,ENSG00000228985,ENSG00000211825,ENSG00000211831,ENSG00000249446,ENSG00000211832,ENSG00000211833,ENSG00000211834,ENSG00000211835,ENSG00000250688,ENSG00000211836,ENSG00000211837,ENSG00000211838,ENSG00000248366,ENSG00000211839,ENSG00000211840,ENSG00000211841,ENSG00000211842,ENSG00000211843,ENSG00000211844,ENSG00000211845,ENSG00000211846,ENSG00000211847,ENSG00000211848,ENSG00000211849,ENSG00000211850,ENSG00000211851,ENSG00000278661,ENSG00000276699,ENSG00000211854,ENSG00000211855,ENSG00000211856,ENSG00000211857,ENSG00000211858,ENSG00000211859,ENSG00000211860,ENSG00000211861,ENSG00000211862,ENSG00000211863,ENSG00000211864,ENSG00000211865,ENSG00000211866,ENSG00000211867,ENSG00000211868,ENSG00000211869,ENSG00000211870,ENSG00000211871,ENSG00000211872,ENSG00000211873,ENSG00000211875,ENSG00000211876,ENSG00000211877,ENSG00000211878,ENSG00000211879,ENSG00000211880,ENSG00000211881,ENSG00000211882,ENSG00000211883,ENSG00000211884,ENSG00000211885,ENSG00000211886,ENSG00000211887,ENSG00000211888,ENSG00000277734
chr14	22417923	22418136	14:22417923-22418136	ENSG00000251002,ENSG00000256221,ENSG00000259042,ENSG00000211821,ENSG00000223997,ENSG00000237235,ENSG00000228985,ENSG00000211825,ENSG00000211838,ENSG00000248366,ENSG00000211839,ENSG00000211840,ENSG00000211841,ENSG00000211842,ENSG00000211843,ENSG00000211844,ENSG00000211845,ENSG00000211846,ENSG00000211847,ENSG00000211848,ENSG00000211849,ENSG00000211850,ENSG00000211851,ENSG00000278661,ENSG00000276699,ENSG00000211854,ENSG00000211855,ENSG00000211856,ENSG00000211857,ENSG00000211858,ENSG00000211859,ENSG00000211860,ENSG00000211861,ENSG00000211862,ENSG00000211863,ENSG00000211864,ENSG00000211865,ENSG00000211866,ENSG00000211867,ENSG00000211868,ENSG00000211869,ENSG00000211870,ENSG00000211871,ENSG00000211872,ENSG00000211873,ENSG00000211875,ENSG00000211876,ENSG00000211877,ENSG00000211878,ENSG00000211879,ENSG00000211880,ENSG00000211881,ENSG00000211882,ENSG00000211883,ENSG00000211884,ENSG00000211885,ENSG00000211886,ENSG00000211887
chr14	22423905	22424228	14:22423905-22424228	ENSG00000251002,ENSG00000259042,ENSG00000211821,ENSG00000223997,ENSG00000237235,ENSG00000228985,ENSG00000211825,ENSG00000211826,ENSG00000211827,ENSG00000211828,ENSG00000250688,ENSG00000211836,ENSG00000211837,ENSG00000211838,ENSG00000248366,ENSG00000211839,ENSG00000211840,ENSG00000211841,ENSG00000211842,ENSG00000211843,ENSG00000211844,ENSG00000211845,ENSG00000211846,ENSG00000211847,ENSG00000211848,ENSG00000211849,ENSG00000211850,ENSG00000211851,ENSG00000278661,ENSG00000276699,ENSG00000211854,ENSG00000211855,ENSG00000211856,ENSG00000211857,ENSG00000211858,ENSG00000211859,ENSG00000211860,ENSG00000211861,ENSG00000211862,ENSG00000211863,ENSG00000211864,ENSG00000211865,ENSG00000211866,ENSG00000211867,ENSG00000211868,ENSG00000211869,ENSG00000211870,ENSG00000211871,ENSG00000211872,ENSG00000211873,ENSG00000211875,ENSG00000211876,ENSG00000211877,ENSG00000211878,ENSG00000211879
chr14	22432689	22433022	14:22432689-22433022	ENSG00000251002,ENSG00000256221,ENSG00000211821,ENSG00000223997,ENSG00000237235,ENSG00000228985,ENSG00000211825,ENSG00000211826,ENSG00000211827,ENSG00000211828,ENSG00000250688,ENSG00000211836,ENSG00000211837,ENSG00000211838,ENSG00000248366,ENSG00000211839,ENSG00000211840,ENSG00000211841,ENSG00000211842,ENSG00000211843,ENSG00000211844,ENSG00000211845,ENSG00000211846,ENSG00000211847,ENSG00000211848,ENSG00000211849,ENSG00000211850,ENSG00000211851,ENSG00000278661,ENSG00000276699,ENSG00000211854,ENSG00000211855,ENSG00000211856,ENSG00000211857,ENSG00000211858,ENSG00000211859,ENSG00000211860,ENSG00000211861,ENSG00000211862,ENSG00000211863,ENSG00000211864,ENSG00000211865,ENSG00000211866,ENSG00000211867,ENSG00000211868,ENSG00000211869,ENSG00000211870,ENSG00000211871,ENSG00000211872,ENSG00000211873,ENSG00000211875,ENSG00000211876,ENSG00000211877,ENSG00000211878,ENSG00000211879,ENSG00000211880,ENSG00000211881,ENSG00000211882,ENSG00000211883
chr14	22460525	22460758	14:22460525-22460758	ENSG00000228985,ENSG00000211825,ENSG00000211826,ENSG00000211827,ENSG00000211828,ENSG00000211829,ENSG00000256590,ENSG00000250688,ENSG00000211836,ENSG00000211837,ENSG00000211838,ENSG00000248366,ENSG00000211839,ENSG00000211840,ENSG00000211841,ENSG00000211842,ENSG00000211843,ENSG00000211844,ENSG00000211845,ENSG00000211846,ENSG00000211847,ENSG00000211848,ENSG00000211849,ENSG00000211850,ENSG00000211851,ENSG00000278661,ENSG00000276699,ENSG00000211854,ENSG00000211855,ENSG00000211856,ENSG00000211857,ENSG00000211858,ENSG00000211859,ENSG00000211860,ENSG00000211861,ENSG00000211862,ENSG00000211863,ENSG00000211864,ENSG00000211865,ENSG00000211866,ENSG00000211867,ENSG00000211868,ENSG00000211869,ENSG00000211870,ENSG00000211871,ENSG00000211872,ENSG00000211873,ENSG00000211875,ENSG00000211876,ENSG00000211877,ENSG00000211878,ENSG00000211879
chr14	22471580	22471880	14:22471580-22471880	ENSG00000251002,ENSG00000211820,ENSG00000256221,ENSG00000228985,ENSG00000211825,ENSG00000211826,ENSG00000211827,ENSG00000211828,ENSG00000211829,ENSG00000256590,ENSG00000211831,ENSG00000249446,ENSG00000211832,ENSG00000211833,ENSG00000211834,ENSG00000211835,ENSG00000250688,ENSG00000211836,ENSG00000211837,ENSG00000211838,ENSG00000248366,ENSG00000211839,ENSG00000211840,ENSG00000211841,ENSG00000211842,ENSG00000211843,ENSG00000211844,ENSG00000211845,ENSG00000211846,ENSG00000211847,ENSG00000211848,ENSG00000211849,ENSG00000211850,ENSG00000211851,ENSG00000278661,ENSG00000276699,ENSG00000211854,ENSG00000211855,ENSG00000211856,ENSG00000211857,ENSG00000211858,ENSG00000211859,ENSG00000211860,ENSG00000211861,ENSG00000211862,ENSG00000211863,ENSG00000211864,ENSG00000211865,ENSG00000211866,ENSG00000211867,ENSG00000211868,ENSG00000211869,ENSG00000211870,ENSG00000211871,ENSG00000211872,ENSG00000211873,ENSG00000211875,ENSG00000211876,ENSG00000211877,ENSG00000211878,ENSG00000211879,ENSG00000211880,ENSG00000211881,ENSG00000211882,ENSG00000211883,ENSG00000211884,ENSG00000211885,ENSG00000211886,ENSG00000211887,ENSG00000211888,ENSG00000277734
chr14	22473029	22473234	14:22473029-22473234	ENSG00000211820,ENSG00000256221,ENSG00000228985,ENSG00000211825,ENSG00000211826,ENSG00000211827,ENSG00000211828,ENSG00000211829,ENSG00000256590,ENSG00000211831,ENSG00000249446,ENSG00000211832,ENSG00000211833,ENSG00000211834,ENSG00000211835,ENSG00000250688,ENSG00000211836,ENSG00000211837,ENSG00000211838,ENSG00000248366,ENSG00000211839,ENSG00000211840,ENSG00000211841,ENSG00000211842,ENSG00000211843,ENSG00000211844,ENSG00000211845,ENSG00000211846,ENSG00000211847,ENSG00000211848,ENSG00000211849,ENSG00000211850,ENSG00000211851,ENSG00000278661,ENSG00000276699,ENSG00000211854,ENSG00000211855,ENSG00000211856,ENSG00000211857,ENSG00000211858,ENSG00000211859,ENSG00000211860,ENSG00000211861,ENSG00000211862,ENSG00000211863,ENSG00000211864,ENSG00000211865,ENSG00000211866,ENSG00000211867,ENSG00000211868,ENSG00000211869,ENSG00000211870,ENSG00000211871,ENSG00000211872,ENSG00000211873,ENSG00000211875,ENSG00000211876,ENSG00000211877,ENSG00000211878,ENSG00000211879,ENSG00000211880,ENSG00000211881,ENSG00000211882,ENSG00000211883,ENSG00000211884,ENSG00000211885,ENSG00000211886,ENSG00000211887
chr14	22557222	22557488	14:22557222-22557488	ENSG00000211838,ENSG00000248366,ENSG00000211839,ENSG00000211840,ENSG00000211841,ENSG00000211842,ENSG00000211843,ENSG00000211844,ENSG00000211845,ENSG00000211846,ENSG00000211847,ENSG00000211848,ENSG00000211849,ENSG00000211850,ENSG00000211851,ENSG00000278661,ENSG00000276699,ENSG00000211854,ENSG00000211855,ENSG00000211856,ENSG00000211857,ENSG00000211858,ENSG00000211859,ENSG00000211860,ENSG00000211861,ENSG00000211862,ENSG00000211863,ENSG00000211864,ENSG00000211865,ENSG00000211866,ENSG00000211867,ENSG00000211868,ENSG00000211869,ENSG00000211870,ENSG00000211871,ENSG00000211872,ENSG00000211873,ENSG00000211875,ENSG00000211876,ENSG00000211877,ENSG00000211878,ENSG00000211879,ENSG00000211880,ENSG00000211881,ENSG00000211882,ENSG00000211883,ENSG00000211884,ENSG00000211885,ENSG00000211886,ENSG00000211887,ENSG00000211888,ENSG00000277734,ENSG00000259054,ENSG00000259003
chr14	22560826	22561302	14:22560826-22561302	ENSG00000250688,ENSG00000211836,ENSG00000211837,ENSG00000211838,ENSG00000248366,ENSG00000211839,ENSG00000211840,ENSG00000211841,ENSG00000211842,ENSG00000211843,ENSG00000211844,ENSG00000211845,ENSG00000211846,ENSG00000211847,ENSG00000211848,ENSG00000211849,ENSG00000211850,ENSG00000211851,ENSG00000278661,ENSG00000276699,ENSG00000211854,ENSG00000211855,ENSG00000211856,ENSG00000211857,ENSG00000211858,ENSG00000211859,ENSG00000211860,ENSG00000211861,ENSG00000211862,ENSG00000211863,ENSG00000211864,ENSG00000211865,ENSG00000211866,ENSG00000211867,ENSG00000211868,ENSG00000211869,ENSG00000211870,ENSG00000211871,ENSG00000211872,ENSG00000211873,ENSG00000211875,ENSG00000211876,ENSG00000211877,ENSG00000211878,ENSG00000211879,ENSG00000211880,ENSG00000211881,ENSG00000211882,ENSG00000211883,ENSG00000211884,ENSG00000211885,ENSG00000211886,ENSG00000211887,ENSG00000211888,ENSG00000277734,ENSG00000259054,ENSG00000259003,ENSG00000255804,ENSG00000242061,ENSG00000212302
chr14	22570247	22570704	14:22570247-22570704	ENSG00000211838,ENSG00000248366,ENSG00000211839,ENSG00000211840,ENSG00000211841,ENSG00000211842,ENSG00000211843,ENSG00000211844,ENSG00000211845,ENSG00000211846,ENSG00000211847,ENSG00000211848,ENSG00000211849,ENSG00000211850,ENSG00000211851,ENSG00000278661,ENSG00000276699,ENSG00000211854,ENSG00000211855,ENSG00000211856,ENSG00000211857,ENSG00000211858,ENSG00000211859,ENSG00000211860,ENSG00000211861,ENSG00000211862,ENSG00000211863,ENSG00000211864,ENSG00000211865,ENSG00000211866,ENSG00000211867,ENSG00000211868,ENSG00000211869,ENSG00000211870,ENSG00000211871,ENSG00000211872,ENSG00000211873,ENSG00000211875,ENSG00000211876,ENSG00000211877,ENSG00000211878,ENSG00000211879,ENSG00000211880,ENSG00000211881,ENSG00000211882,ENSG00000211883,ENSG00000211884,ENSG00000211885,ENSG00000211886,ENSG00000211887,ENSG00000211888,ENSG00000277734,ENSG00000259054,ENSG00000259003,ENSG00000129562,ENSG00000255804,ENSG00000242061,ENSG00000258823,ENSG00000212302,ENSG00000212335
chr14	22588086	22588329	14:22588086-22588329	ENSG00000129562,ENSG00000275552,ENSG00000100439
chr14	22589083	22589966	14:22589083-22589966	ENSG00000211841,ENSG00000211842,ENSG00000211843,ENSG00000211844,ENSG00000211845,ENSG00000211846,ENSG00000211847,ENSG00000211848,ENSG00000211849,ENSG00000276699,ENSG00000211854,ENSG00000211855,ENSG00000211856,ENSG00000211857,ENSG00000211858,ENSG00000211859,ENSG00000211860,ENSG00000211861,ENSG00000211862,ENSG00000211863,ENSG00000211864,ENSG00000211865,ENSG00000211866,ENSG00000211867,ENSG00000211868,ENSG00000211869,ENSG00000211870,ENSG00000211871,ENSG00000211872,ENSG00000211873,ENSG00000211875,ENSG00000211876,ENSG00000211877,ENSG00000211878,ENSG00000211879,ENSG00000211880,ENSG00000211881,ENSG00000211882,ENSG00000211883,ENSG00000211884,ENSG00000211885,ENSG00000211886,ENSG00000211887,ENSG00000211888,ENSG00000277734,ENSG00000129562,ENSG00000275552,ENSG00000100439,ENSG00000255804
chr14	22598095	22598584	14:22598095-22598584	ENSG00000129562,ENSG00000275552,ENSG00000100439,ENSG00000255804
chr14	22598886	22599133	14:22598886-22599133	ENSG00000129562,ENSG00000275552,ENSG00000100439,ENSG00000255804
chr14	22653053	22653325	14:22653053-22653325	ENSG00000211861,ENSG00000211862,ENSG00000211863,ENSG00000211864,ENSG00000211865,ENSG00000211870,ENSG00000211871,ENSG00000211872,ENSG00000211873,ENSG00000211875,ENSG00000211876,ENSG00000211877,ENSG00000211878,ENSG00000211879,ENSG00000211880,ENSG00000211881,ENSG00000211882,ENSG00000211883,ENSG00000211884,ENSG00000211885,ENSG00000211886,ENSG00000211887,ENSG00000211888,ENSG00000277734,ENSG00000255804,ENSG00000242061,ENSG00000235213,ENSG00000258823,ENSG00000212302
chr14	22713030	22713520	14:22713030-22713520	ENSG00000276699,ENSG00000211854,ENSG00000211855,ENSG00000211856,ENSG00000211857,ENSG00000211858,ENSG00000211859,ENSG00000211860,ENSG00000211861,ENSG00000211862,ENSG00000211863,ENSG00000211864,ENSG00000211865,ENSG00000211866,ENSG00000211867,ENSG00000211868,ENSG00000211869,ENSG00000211870,ENSG00000211871,ENSG00000211872,ENSG00000211873,ENSG00000211875,ENSG00000211876,ENSG00000211877,ENSG00000211878,ENSG00000211879,ENSG00000211880,ENSG00000211881,ENSG00000211882,ENSG00000211883,ENSG00000211884,ENSG00000211885,ENSG00000211886,ENSG00000211887,ENSG00000211888,ENSG00000277734,ENSG00000255804,ENSG00000242061,ENSG00000258458,ENSG00000235213,ENSG00000258823,ENSG00000212302,ENSG00000155463
chr14	22766452	22767355	14:22766452-22767355	ENSG00000242061,ENSG00000258458,ENSG00000258823,ENSG00000212302,ENSG00000155463
chr14	22777510	22777803	14:22777510-22777803	ENSG00000242061,ENSG00000258458,ENSG00000258823,ENSG00000212302,ENSG00000155463,ENSG00000155465
chr14	22797501	22797701	14:22797501-22797701	ENSG00000212302
chr14	22822834	22823160	14:22822834-22823160	ENSG00000155465,ENSG00000172590,ENSG00000157227,ENSG00000212335
chr14	22829689	22830211	14:22829689-22830211	ENSG00000155465,ENSG00000172590,ENSG00000157227,ENSG00000212335,ENSG00000199716
chr14	22837162	22837449	14:22837162-22837449	ENSG00000155465,ENSG00000172590,ENSG00000157227,ENSG00000212335
chr14	22853058	22853786	14:22853058-22853786	ENSG00000155465,ENSG00000172590,ENSG00000157227,ENSG00000212335,ENSG00000199716
chr14	22870947	22872103	14:22870947-22872103	ENSG00000199716,ENSG00000197324,ENSG00000139890,ENSG00000100461
chr14	22872355	22872812	14:22872355-22872812	ENSG00000199716,ENSG00000197324
chr14	22886501	22887148	14:22886501-22887148	ENSG00000199716,ENSG00000197324,ENSG00000139890,ENSG00000100461
chr14	22887349	22887621	14:22887349-22887621	ENSG00000199716,ENSG00000197324,ENSG00000139890
chr14	22897255	22897787	14:22897255-22897787	ENSG00000199716,ENSG00000197324,ENSG00000139890,ENSG00000100461
chr14	22900239	22900518	14:22900239-22900518	ENSG00000100461
chr14	22918865	22919680	14:22918865-22919680	ENSG00000100461,ENSG00000237054,ENSG00000100462,ENSG00000257285
chr14	22929240	22929823	14:22929240-22929823	ENSG00000100461,ENSG00000237054,ENSG00000100462,ENSG00000257285
chr14	22930418	22930685	14:22930418-22930685	ENSG00000100462,ENSG00000257285
chr14	22940891	22941198	14:22940891-22941198	ENSG00000092036,ENSG00000284118
chr14	22956461	22957586	14:22956461-22957586	ENSG00000092036,ENSG00000284118,ENSG00000100813
chr14	22973681	22973892	14:22973681-22973892	ENSG00000092036,ENSG00000259132,ENSG00000284118,ENSG00000129474,ENSG00000258457,ENSG00000139880,ENSG00000100813
chr14	22982511	22982852	14:22982511-22982852	ENSG00000259132,ENSG00000129474,ENSG00000258457,ENSG00000222028,ENSG00000139880,ENSG00000100813
chr14	22983336	22983568	14:22983336-22983568	ENSG00000259132,ENSG00000129474,ENSG00000258457,ENSG00000222028,ENSG00000139880,ENSG00000100813
chr14	22986619	22986899	14:22986619-22986899	ENSG00000259132,ENSG00000129474,ENSG00000258457,ENSG00000100804,ENSG00000222028,ENSG00000139880,ENSG00000100813
chr14	22994761	22994999	14:22994761-22994999	ENSG00000259132,ENSG00000258457,ENSG00000280129,ENSG00000100804,ENSG00000222028,ENSG00000139880,ENSG00000100813
chr14	23000006	23000206	14:23000006-23000206	ENSG00000100802,ENSG00000280129,ENSG00000100804,ENSG00000222028,ENSG00000139880,ENSG00000100813
chr14	23006732	23007440	14:23006732-23007440	ENSG00000100802,ENSG00000280129,ENSG00000100804,ENSG00000279656,ENSG00000222028,ENSG00000139880,ENSG00000100813,ENSG00000179933
chr14	23010064	23010372	14:23010064-23010372	ENSG00000100802,ENSG00000280129,ENSG00000100804,ENSG00000279656,ENSG00000222028
chr14	23020773	23021129	14:23020773-23021129	ENSG00000100802,ENSG00000280129,ENSG00000100804,ENSG00000279656,ENSG00000222028,ENSG00000139880,ENSG00000100813
chr14	23034751	23035435	14:23034751-23035435	-
chr14	23045993	23046272	14:23045993-23046272	-
chr14	23052379	23052582	14:23052379-23052582	-
chr14	23056195	23056649	14:23056195-23056649	-
chr14	23057434	23057761	14:23057434-23057761	-
chr14	23058073	23058378	14:23058073-23058378	-
chr14	23068887	23069229	14:23068887-23069229	-
chr14	23071318	23071808	14:23071318-23071808	-
chr14	23076964	23077193	14:23076964-23077193	-
chr14	23094509	23095613	14:23094509-23095613	-
chr14	23097806	23098218	14:23097806-23098218	-
chr14	23112646	23113153	14:23112646-23113153	ENSG00000100813,ENSG00000179933,ENSG00000283654,ENSG00000092067,ENSG00000092068,ENSG00000202229,ENSG00000215277
chr14	23120642	23121154	14:23120642-23121154	ENSG00000100813,ENSG00000179933,ENSG00000283654,ENSG00000092067,ENSG00000092068,ENSG00000202229,ENSG00000215277,ENSG00000252347
chr14	23146360	23146855	14:23146360-23146855	ENSG00000092068,ENSG00000202229
chr14	23182727	23182927	14:23182727-23182927	ENSG00000092068,ENSG00000202229,ENSG00000215277
chr14	23237678	23238073	14:23237678-23238073	ENSG00000100813,ENSG00000179933,ENSG00000202229,ENSG00000215277,ENSG00000240131,ENSG00000252347,ENSG00000100842,ENSG00000259018,ENSG00000166090
chr14	23278074	23278317	14:23278074-23278317	ENSG00000252347,ENSG00000215271
chr14	23280259	23280561	14:23280259-23280561	ENSG00000215277,ENSG00000252347,ENSG00000215271,ENSG00000270433,ENSG00000166090
chr14	23285869	23286687	14:23285869-23286687	ENSG00000179933,ENSG00000215277,ENSG00000252347,ENSG00000215271,ENSG00000270433,ENSG00000235194,ENSG00000129473,ENSG00000258643,ENSG00000100836,ENSG00000100842,ENSG00000259018
chr14	23294973	23295329	14:23294973-23295329	ENSG00000252347,ENSG00000215271,ENSG00000270433,ENSG00000235194,ENSG00000129473,ENSG00000258643
chr14	23301342	23302100	14:23301342-23302100	ENSG00000215271,ENSG00000235194,ENSG00000129473,ENSG00000258643,ENSG00000100836
chr14	23302338	23302563	14:23302338-23302563	ENSG00000235194,ENSG00000129473,ENSG00000258643
chr14	23306597	23306993	14:23306597-23306993	ENSG00000235194,ENSG00000129473,ENSG00000258643
chr14	23320829	23321604	14:23320829-23321604	ENSG00000235194,ENSG00000129473,ENSG00000258643,ENSG00000100836,ENSG00000100842,ENSG00000259018,ENSG00000166090
chr14	23328027	23328359	14:23328027-23328359	ENSG00000100836,ENSG00000092096,ENSG00000100842,ENSG00000259018,ENSG00000166090,ENSG00000166091,ENSG00000197616
chr14	23346132	23346595	14:23346132-23346595	ENSG00000092096,ENSG00000100842,ENSG00000259018,ENSG00000166090
chr14	23379984	23380262	14:23379984-23380262	ENSG00000252347,ENSG00000100842,ENSG00000259018,ENSG00000166090,ENSG00000166091,ENSG00000197616,ENSG00000199157,ENSG00000258444,ENSG00000215991
chr14	23437845	23438476	14:23437845-23438476	ENSG00000100842,ENSG00000259018,ENSG00000166090,ENSG00000197616,ENSG00000092054,ENSG00000258444,ENSG00000215991,ENSG00000157306
chr14	23446495	23446695	14:23446495-23446695	ENSG00000258444,ENSG00000215991
chr14	23454398	23454913	14:23454398-23454913	ENSG00000252347,ENSG00000100842,ENSG00000259018,ENSG00000166090,ENSG00000197616,ENSG00000092054,ENSG00000258444,ENSG00000215991,ENSG00000129460,ENSG00000157306
chr14	23469152	23469875	14:23469152-23469875	ENSG00000100842,ENSG00000258444,ENSG00000215991,ENSG00000129460,ENSG00000157306
chr14	23478425	23478632	14:23478425-23478632	ENSG00000129460,ENSG00000157306,ENSG00000259431,ENSG00000213983,ENSG00000258727
chr14	23481412	23481626	14:23481412-23481626	ENSG00000129460,ENSG00000157306
chr14	23483319	23483592	14:23483319-23483592	ENSG00000129460,ENSG00000157306
chr14	23539629	23539933	14:23539629-23539933	ENSG00000157306,ENSG00000136367,ENSG00000273618,ENSG00000259431
chr14	23551641	23551925	14:23551641-23551925	ENSG00000157306,ENSG00000136367,ENSG00000259431,ENSG00000213983,ENSG00000258727
chr14	23555731	23556456	14:23555731-23556456	ENSG00000157306,ENSG00000136367,ENSG00000259431,ENSG00000213983,ENSG00000258727
chr14	23559530	23559778	14:23559530-23559778	ENSG00000136367,ENSG00000259431,ENSG00000213983,ENSG00000258727
chr14	23567684	23567977	14:23567684-23567977	ENSG00000259431,ENSG00000213983,ENSG00000258727,ENSG00000092051
chr14	23569851	23570097	14:23569851-23570097	ENSG00000259431,ENSG00000213983,ENSG00000258727,ENSG00000092051
chr14	23576302	23576519	14:23576302-23576519	ENSG00000157306,ENSG00000213983,ENSG00000092051,ENSG00000274002,ENSG00000100867
chr14	23589007	23589412	14:23589007-23589412	ENSG00000157306,ENSG00000213983,ENSG00000092051,ENSG00000274002,ENSG00000100867,ENSG00000259043,ENSG00000270618,ENSG00000222931,ENSG00000258887,ENSG00000285727
chr14	23727582	23727920	14:23727582-23727920	ENSG00000100867,ENSG00000258464,ENSG00000259043,ENSG00000270618,ENSG00000222931,ENSG00000258887,ENSG00000285727
chr14	23861779	23861979	14:23861779-23861979	ENSG00000274002,ENSG00000259043,ENSG00000270618,ENSG00000222931,ENSG00000258887,ENSG00000285727
chr14	23910681	23910924	14:23910681-23910924	ENSG00000274002,ENSG00000100867,ENSG00000259043,ENSG00000270618,ENSG00000222931,ENSG00000258887,ENSG00000285727
chr14	23929791	23930110	14:23929791-23930110	ENSG00000274002,ENSG00000100867,ENSG00000259043,ENSG00000270618,ENSG00000222931,ENSG00000258887,ENSG00000285727,ENSG00000259334,ENSG00000157326
chr14	23932621	23932860	14:23932621-23932860	ENSG00000274002,ENSG00000100867,ENSG00000259043,ENSG00000270618,ENSG00000222931,ENSG00000258887,ENSG00000285727,ENSG00000259334
chr14	23950478	23950762	14:23950478-23950762	ENSG00000100867,ENSG00000215256,ENSG00000157326
chr14	23953465	23954285	14:23953465-23954285	ENSG00000274002,ENSG00000100867,ENSG00000270618,ENSG00000222931,ENSG00000258887,ENSG00000215256,ENSG00000157326
chr14	23969669	23970112	14:23969669-23970112	ENSG00000222931,ENSG00000157326,ENSG00000187630,ENSG00000285467,ENSG00000286931
chr14	23988580	23989072	14:23988580-23989072	ENSG00000215256,ENSG00000187630,ENSG00000285467,ENSG00000225766,ENSG00000100884
chr14	24006691	24007240	14:24006691-24007240	ENSG00000157326,ENSG00000285467,ENSG00000286931
chr14	24013967	24014415	14:24013967-24014415	ENSG00000187630,ENSG00000285467,ENSG00000286931,ENSG00000225766,ENSG00000100889
chr14	24020104	24020304	14:24020104-24020304	ENSG00000285467
chr14	24032805	24033055	14:24032805-24033055	ENSG00000225766
chr14	24036158	24036989	14:24036158-24036989	ENSG00000187630,ENSG00000285467,ENSG00000225766,ENSG00000100884
chr14	24051861	24052168	14:24051861-24052168	ENSG00000215256,ENSG00000186648,ENSG00000100884
chr14	24052417	24052722	14:24052417-24052722	ENSG00000215256,ENSG00000225766,ENSG00000186648,ENSG00000100884
chr14	24058276	24058640	14:24058276-24058640	ENSG00000215256,ENSG00000186648,ENSG00000100884,ENSG00000100889
chr14	24080910	24081544	14:24080910-24081544	ENSG00000100884,ENSG00000129535,ENSG00000100889
chr14	24090572	24090851	14:24090572-24090851	ENSG00000100884,ENSG00000129535,ENSG00000100889
chr14	24093824	24094762	14:24093824-24094762	ENSG00000186648,ENSG00000100884,ENSG00000129535,ENSG00000100889
chr14	24095463	24095790	14:24095463-24095790	ENSG00000129535,ENSG00000100889
chr14	24108821	24109137	14:24108821-24109137	ENSG00000100884,ENSG00000129535,ENSG00000100889,ENSG00000100897
chr14	24113953	24114257	14:24113953-24114257	ENSG00000100897
chr14	24114343	24115359	14:24114343-24115359	ENSG00000129535,ENSG00000100897,ENSG00000139914
chr14	24123328	24123941	14:24123328-24123941	ENSG00000129535,ENSG00000100897,ENSG00000259371,ENSG00000139914,ENSG00000092010,ENSG00000259321
chr14	24135751	24136529	14:24135751-24136529	ENSG00000100897,ENSG00000259371,ENSG00000139914,ENSG00000092010,ENSG00000100908,ENSG00000259321,ENSG00000100911,ENSG00000283856,ENSG00000092098,ENSG00000259529
chr14	24141100	24142262	14:24141100-24142262	ENSG00000139914,ENSG00000092010,ENSG00000100908,ENSG00000259321,ENSG00000100911,ENSG00000283856,ENSG00000092098,ENSG00000259529
chr14	24146500	24147040	14:24146500-24147040	ENSG00000100908,ENSG00000100911,ENSG00000283856,ENSG00000092098,ENSG00000259529,ENSG00000199804
chr14	24147155	24147603	14:24147155-24147603	ENSG00000139914,ENSG00000092010,ENSG00000100908,ENSG00000259321,ENSG00000100911,ENSG00000283856,ENSG00000092098,ENSG00000259529,ENSG00000199804,ENSG00000213928
chr14	24160882	24161411	14:24160882-24161411	ENSG00000100911,ENSG00000092098,ENSG00000259529,ENSG00000199804,ENSG00000213928,ENSG00000100918,ENSG00000196497,ENSG00000287765
chr14	24161526	24161775	14:24161526-24161775	ENSG00000092098,ENSG00000199804,ENSG00000213928
chr14	24171533	24172185	14:24171533-24172185	ENSG00000199804,ENSG00000213928,ENSG00000100918,ENSG00000196497,ENSG00000287765
chr14	24188675	24189105	14:24188675-24189105	ENSG00000213928,ENSG00000100918,ENSG00000196497,ENSG00000259522,ENSG00000287765,ENSG00000100926,ENSG00000254692,ENSG00000276698,ENSG00000278784,ENSG00000139908,ENSG00000254505
chr14	24195155	24196017	14:24195155-24196017	ENSG00000196497,ENSG00000259522,ENSG00000287765,ENSG00000100926,ENSG00000254692,ENSG00000276698,ENSG00000278784,ENSG00000139908,ENSG00000254505
chr14	24197099	24197333	14:24197099-24197333	ENSG00000259522,ENSG00000287765,ENSG00000100926,ENSG00000254692,ENSG00000276698,ENSG00000278784,ENSG00000139908,ENSG00000254505
chr14	24213012	24213724	14:24213012-24213724	ENSG00000100926,ENSG00000254692,ENSG00000276698,ENSG00000278784,ENSG00000139908,ENSG00000254505,ENSG00000260669,ENSG00000213920,ENSG00000255526,ENSG00000129559,ENSG00000100938
chr14	24215515	24215723	14:24215515-24215723	ENSG00000254692,ENSG00000254505,ENSG00000260669,ENSG00000213920,ENSG00000255526,ENSG00000129559
chr14	24215931	24216252	14:24215931-24216252	ENSG00000254692,ENSG00000139908,ENSG00000254505,ENSG00000260669,ENSG00000213920,ENSG00000255526,ENSG00000129559,ENSG00000100938
chr14	24232018	24232918	14:24232018-24232918	ENSG00000260669,ENSG00000213920,ENSG00000255526,ENSG00000129559,ENSG00000100938,ENSG00000092330
chr14	24242188	24243244	14:24242188-24243244	ENSG00000260669,ENSG00000213920,ENSG00000255526,ENSG00000129559,ENSG00000100938,ENSG00000092330,ENSG00000288044,ENSG00000286825,ENSG00000157379,ENSG00000196943
chr14	24256117	24256857	14:24256117-24256857	ENSG00000092330,ENSG00000092295,ENSG00000100949,ENSG00000288044,ENSG00000286825
chr14	24270923	24271795	14:24270923-24271795	ENSG00000092330,ENSG00000092295,ENSG00000100949,ENSG00000288044,ENSG00000286825,ENSG00000157379,ENSG00000196943
chr14	24274360	24274673	14:24274360-24274673	ENSG00000092295,ENSG00000100949,ENSG00000288044,ENSG00000286825
chr14	24279583	24279950	14:24279583-24279950	ENSG00000100949,ENSG00000288044,ENSG00000286825,ENSG00000196943
chr14	24285702	24286140	14:24285702-24286140	ENSG00000100949,ENSG00000288044,ENSG00000286825,ENSG00000157379,ENSG00000196943
chr14	24296897	24297164	14:24296897-24297164	ENSG00000092330,ENSG00000157379,ENSG00000196943
chr14	24298954	24299270	14:24298954-24299270	ENSG00000092330,ENSG00000157379,ENSG00000196943
chr14	24299473	24300011	14:24299473-24300011	ENSG00000260669,ENSG00000213920,ENSG00000092330,ENSG00000100949,ENSG00000288044,ENSG00000286825,ENSG00000157379,ENSG00000196943,ENSG00000136305,ENSG00000213906
chr14	24310176	24310564	14:24310176-24310564	ENSG00000196943,ENSG00000136305,ENSG00000213906,ENSG00000213903,ENSG00000129467
chr14	24310688	24311244	14:24310688-24311244	ENSG00000196943,ENSG00000136305,ENSG00000213906,ENSG00000213903,ENSG00000129467
chr14	24328020	24328221	14:24328020-24328221	ENSG00000129467
chr14	24332208	24332517	14:24332208-24332517	ENSG00000129467,ENSG00000258973,ENSG00000129465,ENSG00000139899,ENSG00000100441
chr14	24333649	24333935	14:24333649-24333935	ENSG00000129467,ENSG00000258973,ENSG00000129465,ENSG00000139899,ENSG00000100441
chr14	24339578	24340153	14:24339578-24340153	ENSG00000129467,ENSG00000258973,ENSG00000129465
chr14	24351396	24351893	14:24351396-24351893	ENSG00000129467,ENSG00000258973,ENSG00000129465,ENSG00000283290
chr14	24365638	24365983	14:24365638-24365983	ENSG00000100968,ENSG00000139899,ENSG00000100441
chr14	24366806	24367239	14:24366806-24367239	ENSG00000100968,ENSG00000139899,ENSG00000100441
chr14	24377725	24378014	14:24377725-24378014	ENSG00000100968
chr14	24392023	24392279	14:24392023-24392279	ENSG00000100968,ENSG00000205978
chr14	24398928	24399305	14:24398928-24399305	ENSG00000100968,ENSG00000205978
chr14	24410593	24410812	14:24410593-24410812	ENSG00000205978
chr14	24412161	24412412	14:24412161-24412412	ENSG00000205978
chr14	24416175	24416399	14:24416175-24416399	ENSG00000205978,ENSG00000139899,ENSG00000100441
chr14	24429722	24430330	14:24429722-24430330	ENSG00000129467,ENSG00000100968,ENSG00000139899,ENSG00000100441,ENSG00000100445,ENSG00000258744
chr14	24431686	24432076	14:24431686-24432076	ENSG00000129467,ENSG00000258973,ENSG00000100968,ENSG00000139899,ENSG00000100441,ENSG00000100445,ENSG00000258744
chr14	24434114	24434394	14:24434114-24434394	ENSG00000139899,ENSG00000100441
chr14	24436768	24437039	14:24436768-24437039	ENSG00000139899,ENSG00000100441,ENSG00000100445,ENSG00000258744
chr14	24442160	24443106	14:24442160-24443106	ENSG00000139899,ENSG00000100441,ENSG00000100445,ENSG00000258744
chr14	24481625	24481885	14:24481625-24481885	ENSG00000092009,ENSG00000100448
chr14	24605432	24605709	14:24605432-24605709	ENSG00000092009,ENSG00000100448,ENSG00000258657,ENSG00000100450,ENSG00000100453,ENSG00000257179
chr14	24665474	24666083	14:24665474-24666083	ENSG00000092009,ENSG00000100448,ENSG00000258657,ENSG00000100453,ENSG00000257179,ENSG00000258275,ENSG00000212270,ENSG00000279521
chr14	24678920	24679306	14:24678920-24679306	ENSG00000092009,ENSG00000100448,ENSG00000258657,ENSG00000100450,ENSG00000100453,ENSG00000287481,ENSG00000258098,ENSG00000257179,ENSG00000258275
chr14	24687953	24688484	14:24687953-24688484	ENSG00000092009,ENSG00000100448,ENSG00000258657,ENSG00000100453,ENSG00000288100,ENSG00000287481,ENSG00000258098,ENSG00000257179,ENSG00000258275,ENSG00000257976,ENSG00000257986,ENSG00000212270,ENSG00000279521,ENSG00000285633
chr14	24710458	24710741	14:24710458-24710741	ENSG00000092009,ENSG00000100448,ENSG00000288100,ENSG00000287481,ENSG00000258098,ENSG00000257179,ENSG00000258275,ENSG00000212270
chr14	24735034	24735234	14:24735034-24735234	ENSG00000288100,ENSG00000287481,ENSG00000258098,ENSG00000257179,ENSG00000258275
chr14	24911512	24911787	14:24911512-24911787	ENSG00000288100,ENSG00000287481,ENSG00000257179
chr14	24920792	24921003	14:24920792-24921003	ENSG00000288100,ENSG00000287481,ENSG00000257179
chr14	24984857	24985385	14:24984857-24985385	ENSG00000168952,ENSG00000288100,ENSG00000287481,ENSG00000258098,ENSG00000257179,ENSG00000258275,ENSG00000212270,ENSG00000279521,ENSG00000285633
chr14	25048112	25048497	14:25048112-25048497	ENSG00000168952,ENSG00000288100,ENSG00000287481,ENSG00000258098,ENSG00000257179
chr14	25132832	25133168	14:25132832-25133168	ENSG00000100448,ENSG00000168952,ENSG00000288100,ENSG00000287481,ENSG00000258098,ENSG00000257179,ENSG00000258275,ENSG00000212270,ENSG00000279521,ENSG00000285633
chr14	25400686	25400945	14:25400686-25400945	ENSG00000258098,ENSG00000257179,ENSG00000258275,ENSG00000257976,ENSG00000212270,ENSG00000279521,ENSG00000285633
chr14	25528906	25529106	14:25528906-25529106	ENSG00000257179,ENSG00000258275,ENSG00000257976,ENSG00000257986,ENSG00000212270,ENSG00000279521,ENSG00000285633,ENSG00000257503,ENSG00000257185,ENSG00000286479,ENSG00000257612
chr14	25537905	25538172	14:25537905-25538172	ENSG00000257179,ENSG00000258275,ENSG00000257976,ENSG00000257986,ENSG00000212270,ENSG00000279521,ENSG00000285633,ENSG00000257503,ENSG00000257845,ENSG00000257185,ENSG00000286479,ENSG00000257612
chr14	26281601	26281922	14:26281601-26281922	ENSG00000257179,ENSG00000257986,ENSG00000212270,ENSG00000279521,ENSG00000285633,ENSG00000257503,ENSG00000257845,ENSG00000257185,ENSG00000286479,ENSG00000257612,ENSG00000265165,ENSG00000258932,ENSG00000258548,ENSG00000264657
chr14	26597878	26598079	14:26597878-26598079	ENSG00000139910,ENSG00000262119,ENSG00000257842,ENSG00000258081,ENSG00000257845,ENSG00000257185,ENSG00000286479,ENSG00000257612
chr14	26598333	26598685	14:26598333-26598685	ENSG00000139910,ENSG00000262119,ENSG00000257842,ENSG00000258081,ENSG00000257845,ENSG00000257185,ENSG00000286479,ENSG00000257612
chr14	26984606	26984810	14:26984606-26984810	ENSG00000257986,ENSG00000212270,ENSG00000279521,ENSG00000285633,ENSG00000257503,ENSG00000257845,ENSG00000257185,ENSG00000286479,ENSG00000257612,ENSG00000265165,ENSG00000258932,ENSG00000258548,ENSG00000264657
chr14	28057327	28057648	14:28057327-28057648	ENSG00000257986,ENSG00000212270,ENSG00000279521,ENSG00000285633,ENSG00000257503,ENSG00000257845,ENSG00000257185,ENSG00000286479,ENSG00000257612,ENSG00000265165,ENSG00000258932,ENSG00000258548,ENSG00000264657,ENSG00000197358,ENSG00000257869,ENSG00000240179,ENSG00000257662,ENSG00000258282,ENSG00000257748,ENSG00000258038,ENSG00000258065,ENSG00000257523,ENSG00000207164,ENSG00000258028,ENSG00000252065,ENSG00000257522,ENSG00000258107,ENSG00000286040,ENSG00000212518
chr14	28609353	28609553	14:28609353-28609553	ENSG00000257185,ENSG00000258932,ENSG00000258548,ENSG00000264657,ENSG00000197358,ENSG00000257869,ENSG00000240179,ENSG00000258175,ENSG00000257662,ENSG00000258282,ENSG00000257748,ENSG00000258038,ENSG00000258065,ENSG00000257523,ENSG00000207164,ENSG00000258028,ENSG00000252065,ENSG00000257522,ENSG00000212518
chr14	28751568	28751785	14:28751568-28751785	ENSG00000258548,ENSG00000197358,ENSG00000240179,ENSG00000258282,ENSG00000257126,ENSG00000186960,ENSG00000176165,ENSG00000257056,ENSG00000257748,ENSG00000258038,ENSG00000258065,ENSG00000257523,ENSG00000207164,ENSG00000258028,ENSG00000252065,ENSG00000257522,ENSG00000258107,ENSG00000286040,ENSG00000212518,ENSG00000252686,ENSG00000240201
chr14	28774469	28774669	14:28774469-28774669	ENSG00000258282,ENSG00000257126,ENSG00000186960,ENSG00000176165,ENSG00000257056,ENSG00000257748,ENSG00000258038,ENSG00000258065,ENSG00000257523,ENSG00000207164,ENSG00000258028,ENSG00000252065,ENSG00000257522
chr14	29548980	29549211	14:29548980-29549211	ENSG00000264657,ENSG00000240179,ENSG00000258282,ENSG00000257056,ENSG00000257748,ENSG00000258038,ENSG00000258065,ENSG00000257523,ENSG00000207164,ENSG00000258028,ENSG00000252065,ENSG00000257522,ENSG00000258107,ENSG00000286040,ENSG00000212518,ENSG00000252686,ENSG00000257904,ENSG00000248975,ENSG00000240201
chr14	29645090	29645413	14:29645090-29645413	ENSG00000257748,ENSG00000258038,ENSG00000258065,ENSG00000257523,ENSG00000207164,ENSG00000258028,ENSG00000252065,ENSG00000257522,ENSG00000258107,ENSG00000286040,ENSG00000212518,ENSG00000184304,ENSG00000257120,ENSG00000252686,ENSG00000257904,ENSG00000240201
chr14	29650533	29650990	14:29650533-29650990	ENSG00000240179,ENSG00000258282,ENSG00000257056,ENSG00000257748,ENSG00000258038,ENSG00000258065,ENSG00000257523,ENSG00000207164,ENSG00000258028,ENSG00000252065,ENSG00000257522,ENSG00000258107,ENSG00000286040,ENSG00000212518,ENSG00000184304,ENSG00000257120,ENSG00000252686,ENSG00000257904,ENSG00000248975,ENSG00000240201,ENSG00000278587
chr14	29927194	29927431	14:29927194-29927431	ENSG00000207164,ENSG00000257522,ENSG00000184304,ENSG00000252686,ENSG00000287142,ENSG00000257904,ENSG00000248975,ENSG00000240201
chr14	30214519	30214782	14:30214519-30214782	ENSG00000240179,ENSG00000257748,ENSG00000258038,ENSG00000258065,ENSG00000257523,ENSG00000207164,ENSG00000258028,ENSG00000252065,ENSG00000257522,ENSG00000258107,ENSG00000286040,ENSG00000212518,ENSG00000252686,ENSG00000257904,ENSG00000248975,ENSG00000240201
chr14	30270693	30271127	14:30270693-30271127	ENSG00000197358,ENSG00000240179,ENSG00000258282,ENSG00000257056,ENSG00000257748,ENSG00000258038,ENSG00000258065,ENSG00000257523,ENSG00000207164,ENSG00000258028,ENSG00000252065,ENSG00000257522,ENSG00000258107,ENSG00000286040,ENSG00000212518,ENSG00000252686,ENSG00000257904,ENSG00000248975,ENSG00000240201,ENSG00000257636,ENSG00000278587,ENSG00000258350
chr14	30375339	30375623	14:30375339-30375623	ENSG00000240179,ENSG00000257748,ENSG00000258038,ENSG00000258065,ENSG00000257523,ENSG00000207164,ENSG00000258028,ENSG00000252065,ENSG00000257522,ENSG00000258107,ENSG00000286040,ENSG00000212518,ENSG00000248975,ENSG00000240201,ENSG00000279032,ENSG00000257636,ENSG00000278587,ENSG00000258350
chr14	30558908	30559441	14:30558908-30559441	ENSG00000257636,ENSG00000278587,ENSG00000258350,ENSG00000092140,ENSG00000092108
chr14	30610837	30611301	14:30610837-30611301	ENSG00000257636,ENSG00000092140,ENSG00000092108
chr14	30621905	30622659	14:30621905-30622659	ENSG00000257636,ENSG00000092108
chr14	30651931	30652453	14:30651931-30652453	ENSG00000257636,ENSG00000278587,ENSG00000258350,ENSG00000092108,ENSG00000258648,ENSG00000243855
chr14	30690579	30690888	14:30690579-30690888	ENSG00000092108,ENSG00000258648,ENSG00000243855
chr14	30752029	30752286	14:30752029-30752286	ENSG00000243855
chr14	30822008	30822447	14:30822008-30822447	ENSG00000258558,ENSG00000243855,ENSG00000240513,ENSG00000213867
chr14	30874156	30875248	14:30874156-30875248	ENSG00000243855,ENSG00000100473
chr14	30875396	30875725	14:30875396-30875725	ENSG00000100473
chr14	30884807	30885377	14:30884807-30885377	ENSG00000243855,ENSG00000100473,ENSG00000258525
chr14	30980079	30980535	14:30980079-30980535	ENSG00000283016,ENSG00000207440,ENSG00000258640,ENSG00000100478,ENSG00000258968,ENSG00000196792,ENSG00000258886,ENSG00000207952
chr14	30997283	30997538	14:30997283-30997538	ENSG00000207440,ENSG00000258640,ENSG00000258968,ENSG00000196792,ENSG00000258886,ENSG00000207952
chr14	31026128	31027149	14:31026128-31027149	ENSG00000100478,ENSG00000258968,ENSG00000196792,ENSG00000207952
chr14	31038499	31039274	14:31038499-31039274	ENSG00000207440,ENSG00000258640,ENSG00000100478,ENSG00000258968,ENSG00000196792,ENSG00000258886,ENSG00000207952
chr14	31048582	31048965	14:31048582-31048965	ENSG00000207440,ENSG00000258640,ENSG00000100478,ENSG00000258968,ENSG00000243855,ENSG00000196792,ENSG00000258886,ENSG00000207952
chr14	31054678	31055049	14:31054678-31055049	ENSG00000207440,ENSG00000258640,ENSG00000100478,ENSG00000258968,ENSG00000196792,ENSG00000258886,ENSG00000207952
chr14	31059548	31059990	14:31059548-31059990	ENSG00000283016,ENSG00000207440,ENSG00000258640,ENSG00000100478,ENSG00000258968,ENSG00000243855,ENSG00000196792,ENSG00000258886,ENSG00000207952
chr14	31080507	31080787	14:31080507-31080787	ENSG00000207440,ENSG00000258640,ENSG00000258968,ENSG00000196792,ENSG00000258886,ENSG00000207952
chr14	31082040	31082322	14:31082040-31082322	ENSG00000207440,ENSG00000258640,ENSG00000100478,ENSG00000258968,ENSG00000196792,ENSG00000258886,ENSG00000207952
chr14	31197140	31197500	14:31197140-31197500	ENSG00000283016,ENSG00000207440,ENSG00000258640,ENSG00000092148
chr14	31205768	31206340	14:31205768-31206340	ENSG00000283016,ENSG00000207440,ENSG00000092148
chr14	31207594	31208470	14:31207594-31208470	ENSG00000283016,ENSG00000202402,ENSG00000207440,ENSG00000258640,ENSG00000092148
chr14	31229655	31230210	14:31229655-31230210	ENSG00000283016,ENSG00000199291,ENSG00000257831,ENSG00000202402,ENSG00000207440,ENSG00000258640,ENSG00000092148
chr14	31232141	31232365	14:31232141-31232365	ENSG00000283016,ENSG00000257831,ENSG00000202402,ENSG00000207440
chr14	31251581	31251851	14:31251581-31251851	ENSG00000283016,ENSG00000199291,ENSG00000257831,ENSG00000202402,ENSG00000207440
chr14	31286788	31287036	14:31286788-31287036	ENSG00000283016,ENSG00000129493,ENSG00000202402,ENSG00000207440,ENSG00000258640
chr14	31356027	31356371	14:31356027-31356371	ENSG00000283016,ENSG00000129493,ENSG00000207440,ENSG00000258640,ENSG00000092148
chr14	31420388	31421034	14:31420388-31421034	ENSG00000214943,ENSG00000250365,ENSG00000129493
chr14	31441773	31442006	14:31441773-31442006	ENSG00000214943
chr14	31450017	31450343	14:31450017-31450343	ENSG00000214943,ENSG00000239323,ENSG00000129480,ENSG00000250365,ENSG00000203546,ENSG00000129493
chr14	31457110	31457722	14:31457110-31457722	ENSG00000214943,ENSG00000239323,ENSG00000129480,ENSG00000250365,ENSG00000203546,ENSG00000129493
chr14	31541751	31542114	14:31541751-31542114	ENSG00000258386,ENSG00000223087,ENSG00000257155,ENSG00000258196,ENSG00000151413,ENSG00000214943
chr14	31561184	31561725	14:31561184-31561725	ENSG00000257472,ENSG00000223087,ENSG00000257155,ENSG00000258196,ENSG00000151413,ENSG00000214943
chr14	31687774	31688114	14:31687774-31688114	ENSG00000207412,ENSG00000223087
chr14	31882265	31882467	14:31882265-31882467	ENSG00000258386,ENSG00000258474,ENSG00000257472,ENSG00000223087
chr14	31894305	31894765	14:31894305-31894765	ENSG00000259045,ENSG00000259086,ENSG00000285608,ENSG00000258386,ENSG00000258474,ENSG00000257472,ENSG00000223087,ENSG00000214943
chr14	31965885	31966302	14:31965885-31966302	ENSG00000259086,ENSG00000285608,ENSG00000258386,ENSG00000275002,ENSG00000258474,ENSG00000257472,ENSG00000223087,ENSG00000214943
chr14	32076132	32076336	14:32076132-32076336	ENSG00000100852,ENSG00000258655
chr14	32076500	32077399	14:32076500-32077399	ENSG00000285608,ENSG00000100852,ENSG00000258655,ENSG00000258386,ENSG00000258474,ENSG00000257472
chr14	32183687	32184069	14:32183687-32184069	ENSG00000259045,ENSG00000259086,ENSG00000258619,ENSG00000202337,ENSG00000201654,ENSG00000286527,ENSG00000285608,ENSG00000100852,ENSG00000258386,ENSG00000258474,ENSG00000257472,ENSG00000223087,ENSG00000214943
chr14	32201168	32201454	14:32201168-32201454	ENSG00000258619,ENSG00000202337,ENSG00000201654,ENSG00000286527,ENSG00000285608,ENSG00000100852,ENSG00000258655
chr14	32203422	32203765	14:32203422-32203765	ENSG00000206588,ENSG00000258619,ENSG00000202337,ENSG00000201654,ENSG00000286527,ENSG00000285608,ENSG00000100852,ENSG00000258655,ENSG00000258386,ENSG00000258474,ENSG00000257472
chr14	32225058	32225278	14:32225058-32225278	ENSG00000259086,ENSG00000258619,ENSG00000285608,ENSG00000258386,ENSG00000258474,ENSG00000257472
chr14	32252138	32252409	14:32252138-32252409	ENSG00000259045,ENSG00000259086,ENSG00000258619,ENSG00000285608,ENSG00000100852,ENSG00000258655,ENSG00000258386,ENSG00000258474,ENSG00000257472,ENSG00000214943
chr14	32254958	32255183	14:32254958-32255183	ENSG00000259045,ENSG00000259086,ENSG00000258619,ENSG00000258386,ENSG00000258474,ENSG00000257472,ENSG00000214943
chr14	32259698	32259960	14:32259698-32259960	ENSG00000259045,ENSG00000258580,ENSG00000259086,ENSG00000258619,ENSG00000285608,ENSG00000100852,ENSG00000258655,ENSG00000258386,ENSG00000258474,ENSG00000257472,ENSG00000214943
chr14	32331163	32331543	14:32331163-32331543	ENSG00000259045,ENSG00000258580,ENSG00000151320,ENSG00000259086
chr14	32336652	32337026	14:32336652-32337026	ENSG00000280281,ENSG00000259045,ENSG00000278746,ENSG00000258580,ENSG00000151320,ENSG00000259086,ENSG00000258386,ENSG00000214943
chr14	32434225	32434661	14:32434225-32434661	ENSG00000259045,ENSG00000278746,ENSG00000258580,ENSG00000151320,ENSG00000259086
chr14	32560314	32560584	14:32560314-32560584	ENSG00000259045,ENSG00000258580,ENSG00000257472
chr14	32576137	32576423	14:32576137-32576423	ENSG00000280281,ENSG00000259045
chr14	32729800	32730000	14:32729800-32730000	ENSG00000280281,ENSG00000151320
chr14	32939519	32940027	14:32939519-32940027	ENSG00000151322,ENSG00000280281
chr14	33123407	33123804	14:33123407-33123804	ENSG00000280281
chr14	33129195	33129530	14:33129195-33129530	ENSG00000280281
chr14	33359363	33359611	14:33359363-33359611	ENSG00000280281
chr14	33443698	33443953	14:33443698-33443953	-
chr14	33566152	33566470	14:33566152-33566470	ENSG00000287153,ENSG00000151322,ENSG00000280281
chr14	33612154	33612512	14:33612154-33612512	ENSG00000287153,ENSG00000151322,ENSG00000280281
chr14	33676172	33676381	14:33676172-33676381	ENSG00000287777
chr14	33792714	33793004	14:33792714-33793004	ENSG00000280281
chr14	33800002	33800260	14:33800002-33800260	ENSG00000280281
chr14	33811728	33812070	14:33811728-33812070	ENSG00000280281
chr14	33812230	33812504	14:33812230-33812504	ENSG00000280281
chr14	33836250	33836830	14:33836250-33836830	ENSG00000223593
chr14	33839667	33839867	14:33839667-33839867	-
chr14	33849250	33849528	14:33849250-33849528	-
chr14	33862424	33862774	14:33862424-33862774	-
chr14	33866471	33867044	14:33866471-33867044	-
chr14	33908778	33908990	14:33908778-33908990	-
chr14	33916777	33916991	14:33916777-33916991	-
chr14	33917181	33917486	14:33917181-33917486	-
chr14	33938310	33938634	14:33938310-33938634	ENSG00000129521
chr14	33940502	33940889	14:33940502-33940889	ENSG00000223593,ENSG00000129521
chr14	33950364	33950726	14:33950364-33950726	ENSG00000129521
chr14	33950974	33951362	14:33950974-33951362	ENSG00000129521
chr14	33958629	33958921	14:33958629-33958921	ENSG00000129521
chr14	34047250	34047524	14:34047250-34047524	ENSG00000258897
chr14	34060093	34060596	14:34060093-34060596	ENSG00000206588,ENSG00000206596,ENSG00000259002,ENSG00000279423,ENSG00000223593,ENSG00000258897,ENSG00000280281
chr14	34139892	34140191	14:34139892-34140191	-
chr14	34228030	34228346	14:34228030-34228346	ENSG00000129521
chr14	34297882	34298257	14:34297882-34298257	ENSG00000206588,ENSG00000206596,ENSG00000259002,ENSG00000279423,ENSG00000237450,ENSG00000223593,ENSG00000280281
chr14	34323016	34323298	14:34323016-34323298	ENSG00000206596,ENSG00000259002,ENSG00000279423,ENSG00000129518,ENSG00000237450,ENSG00000223593
chr14	34331693	34331984	14:34331693-34331984	ENSG00000206588,ENSG00000206596,ENSG00000259002,ENSG00000279423,ENSG00000129518,ENSG00000237450,ENSG00000223593
chr14	34462081	34462660	14:34462081-34462660	ENSG00000206588,ENSG00000206596,ENSG00000259002,ENSG00000279423,ENSG00000129518,ENSG00000237450,ENSG00000165389,ENSG00000223593,ENSG00000129521
chr14	34539494	34540012	14:34539494-34540012	-
chr14	34547854	34548272	14:34547854-34548272	-
chr14	34554378	34555021	14:34554378-34555021	-
chr14	34564366	34564572	14:34564366-34564572	ENSG00000240463,ENSG00000259135,ENSG00000206588,ENSG00000206596,ENSG00000259002,ENSG00000279423,ENSG00000129518
chr14	34629580	34630404	14:34629580-34630404	ENSG00000243824,ENSG00000129515,ENSG00000206588,ENSG00000206596,ENSG00000259002,ENSG00000279423,ENSG00000129518
chr14	34634454	34634662	14:34634454-34634662	ENSG00000129515
chr14	34653077	34653651	14:34653077-34653651	ENSG00000258493,ENSG00000243824,ENSG00000241582,ENSG00000253003,ENSG00000275978,ENSG00000129515,ENSG00000279423
chr14	34672642	34672889	14:34672642-34672889	ENSG00000243824,ENSG00000241582,ENSG00000253003
chr14	34714414	34715033	14:34714414-34715033	ENSG00000243824,ENSG00000165410,ENSG00000241582,ENSG00000253003,ENSG00000206596,ENSG00000259002,ENSG00000279423
chr14	34723050	34723278	14:34723050-34723278	ENSG00000243824,ENSG00000165410,ENSG00000241582,ENSG00000253003
chr14	34776587	34777040	14:34776587-34777040	ENSG00000259090,ENSG00000279434,ENSG00000258493,ENSG00000198604,ENSG00000243824,ENSG00000241582,ENSG00000206588
chr14	34842981	34843479	14:34842981-34843479	ENSG00000226677,ENSG00000258493,ENSG00000258738,ENSG00000251726,ENSG00000198604,ENSG00000243824
chr14	34865960	34866160	14:34865960-34866160	ENSG00000258738,ENSG00000198604
chr14	34873286	34874494	14:34873286-34874494	ENSG00000100883,ENSG00000226677,ENSG00000258493,ENSG00000258704,ENSG00000258738,ENSG00000198604,ENSG00000243824
chr14	34875277	34875575	14:34875277-34875575	ENSG00000226677,ENSG00000258493,ENSG00000258738,ENSG00000198604
chr14	34957001	34957341	14:34957001-34957341	ENSG00000259090,ENSG00000279434,ENSG00000100883,ENSG00000226677,ENSG00000258493,ENSG00000258704,ENSG00000243824
chr14	34957946	34958238	14:34957946-34958238	ENSG00000226677,ENSG00000258493
chr14	34965075	34965348	14:34965075-34965348	ENSG00000100883,ENSG00000226677,ENSG00000258493,ENSG00000258704
chr14	34966194	34966770	14:34966194-34966770	ENSG00000100883,ENSG00000226677,ENSG00000258493,ENSG00000258704
chr14	34982254	34983154	14:34982254-34983154	ENSG00000100883,ENSG00000226677,ENSG00000258704
chr14	35040600	35040818	14:35040600-35040818	ENSG00000279434,ENSG00000151327
chr14	35045976	35047028	14:35045976-35047028	ENSG00000258790,ENSG00000100890,ENSG00000279434,ENSG00000092020,ENSG00000151327,ENSG00000100883,ENSG00000258704
chr14	35061233	35061434	14:35061233-35061434	ENSG00000279434,ENSG00000151327
chr14	35073583	35073908	14:35073583-35073908	ENSG00000279434,ENSG00000151327
chr14	35112713	35112913	14:35112713-35112913	ENSG00000258790,ENSG00000100890,ENSG00000279434,ENSG00000092020
chr14	35121713	35122770	14:35121713-35122770	ENSG00000259090,ENSG00000241052,ENSG00000258790,ENSG00000100890,ENSG00000279434,ENSG00000092020
chr14	35258511	35258737	14:35258511-35258737	ENSG00000240392,ENSG00000256243,ENSG00000282308,ENSG00000282625,ENSG00000259090
chr14	35292056	35292815	14:35292056-35292815	ENSG00000100906,ENSG00000240023,ENSG00000100902,ENSG00000256243,ENSG00000282308,ENSG00000282625,ENSG00000259090,ENSG00000241052
chr14	35294287	35294529	14:35294287-35294529	ENSG00000100902,ENSG00000282308,ENSG00000282625
chr14	35333003	35333509	14:35333003-35333509	ENSG00000282308,ENSG00000282625
chr14	35341591	35342115	14:35341591-35342115	ENSG00000100906,ENSG00000240023,ENSG00000258860,ENSG00000100902,ENSG00000256243,ENSG00000282308,ENSG00000282625,ENSG00000259090,ENSG00000241052
chr14	35365555	35365802	14:35365555-35365802	ENSG00000240023,ENSG00000258860,ENSG00000256243,ENSG00000282308
chr14	35367668	35368080	14:35367668-35368080	ENSG00000100906,ENSG00000240023,ENSG00000258860,ENSG00000100902,ENSG00000256243,ENSG00000282308,ENSG00000282625,ENSG00000259090
chr14	35376663	35376863	14:35376663-35376863	ENSG00000240023,ENSG00000256243,ENSG00000282308,ENSG00000259090
chr14	35403747	35404238	14:35403747-35404238	ENSG00000100906,ENSG00000240023,ENSG00000100902,ENSG00000256243,ENSG00000282308,ENSG00000282625,ENSG00000259090,ENSG00000241052,ENSG00000258790,ENSG00000100890
chr14	35404535	35404939	14:35404535-35404939	ENSG00000100906,ENSG00000240023,ENSG00000100902,ENSG00000256243,ENSG00000282308,ENSG00000282625,ENSG00000259090,ENSG00000241052,ENSG00000258790,ENSG00000100890
chr14	35413298	35413508	14:35413298-35413508	ENSG00000256243,ENSG00000282308,ENSG00000282625,ENSG00000259090,ENSG00000241052,ENSG00000258790,ENSG00000100890
chr14	35422431	35422727	14:35422431-35422727	ENSG00000259022,ENSG00000256243,ENSG00000282308,ENSG00000282625,ENSG00000259090,ENSG00000241052
chr14	35438850	35439171	14:35438850-35439171	ENSG00000257957,ENSG00000258783,ENSG00000259105,ENSG00000259017,ENSG00000259022,ENSG00000256243,ENSG00000282308,ENSG00000282625,ENSG00000259090,ENSG00000241052
chr14	35533933	35534134	14:35533933-35534134	ENSG00000168348,ENSG00000258783,ENSG00000259105
chr14	35535128	35535552	14:35535128-35535552	ENSG00000253059,ENSG00000174373,ENSG00000168348,ENSG00000258783,ENSG00000259105,ENSG00000259090
chr14	35558757	35559131	14:35558757-35559131	ENSG00000257957,ENSG00000253059,ENSG00000258783,ENSG00000259105
chr14	35687369	35687664	14:35687369-35687664	ENSG00000257957,ENSG00000253059,ENSG00000174373,ENSG00000258783,ENSG00000259105,ENSG00000241052
chr14	35808566	35809508	14:35808566-35809508	ENSG00000100916,ENSG00000258300,ENSG00000258938,ENSG00000257957,ENSG00000253059,ENSG00000174373
chr14	35814445	35814751	14:35814445-35814751	ENSG00000100916,ENSG00000258300,ENSG00000258938,ENSG00000257957,ENSG00000253059,ENSG00000174373
chr14	35826037	35826968	14:35826037-35826968	ENSG00000257614,ENSG00000258342,ENSG00000257307,ENSG00000257272,ENSG00000100916,ENSG00000258300,ENSG00000258938,ENSG00000257957,ENSG00000253059,ENSG00000174373
chr14	35863284	35863582	14:35863284-35863582	ENSG00000257614,ENSG00000258342,ENSG00000257307,ENSG00000257272,ENSG00000100916,ENSG00000257957,ENSG00000253059
chr14	36069551	36069817	14:36069551-36069817	ENSG00000238540,ENSG00000252312,ENSG00000258844,ENSG00000259104,ENSG00000257585,ENSG00000257826,ENSG00000257720,ENSG00000257614,ENSG00000258342,ENSG00000257307
chr14	36264483	36264915	14:36264483-36264915	ENSG00000238540,ENSG00000252312,ENSG00000258844,ENSG00000259104,ENSG00000257614,ENSG00000258342
chr14	36272427	36272627	14:36272427-36272627	ENSG00000238540,ENSG00000252312,ENSG00000258844,ENSG00000259104
chr14	36285744	36285944	14:36285744-36285944	ENSG00000238540,ENSG00000252312,ENSG00000258844,ENSG00000259104
chr14	36320138	36320920	14:36320138-36320920	ENSG00000229415,ENSG00000238540,ENSG00000283098,ENSG00000151332,ENSG00000252312,ENSG00000258844,ENSG00000259104
chr14	36374060	36374406	14:36374060-36374406	ENSG00000229415,ENSG00000238540,ENSG00000188831,ENSG00000252312,ENSG00000258844,ENSG00000259104,ENSG00000257614,ENSG00000258342,ENSG00000257307
chr14	36525551	36525837	14:36525551-36525837	ENSG00000136327,ENSG00000243730,ENSG00000258467,ENSG00000253563,ENSG00000136352,ENSG00000229415,ENSG00000257520,ENSG00000238540,ENSG00000258844
chr14	36553735	36554028	14:36553735-36554028	ENSG00000201395,ENSG00000136327,ENSG00000243730,ENSG00000258467,ENSG00000253563,ENSG00000229415,ENSG00000238540,ENSG00000258844,ENSG00000259104
chr14	36556869	36557111	14:36556869-36557111	ENSG00000201395,ENSG00000136327,ENSG00000243730,ENSG00000253563,ENSG00000229415,ENSG00000238540,ENSG00000258844,ENSG00000259104,ENSG00000257307
chr14	36604927	36605298	14:36604927-36605298	ENSG00000201395,ENSG00000136327,ENSG00000243730,ENSG00000253563,ENSG00000229415,ENSG00000238540,ENSG00000252312,ENSG00000258844,ENSG00000259104,ENSG00000257614,ENSG00000258342,ENSG00000257307
chr14	36647126	36647417	14:36647126-36647417	ENSG00000198807,ENSG00000258661,ENSG00000201395,ENSG00000136327,ENSG00000243730,ENSG00000229415
chr14	36647994	36648242	14:36647994-36648242	ENSG00000198807,ENSG00000258661,ENSG00000136327,ENSG00000243730
chr14	36655767	36656230	14:36655767-36656230	ENSG00000198807,ENSG00000258661
chr14	36661612	36661974	14:36661612-36661974	ENSG00000198807,ENSG00000258661,ENSG00000136327,ENSG00000243730,ENSG00000229415
chr14	36720774	36720975	14:36720774-36720975	ENSG00000183032
chr14	36747692	36747906	14:36747692-36747906	ENSG00000258690
chr14	36767673	36768090	14:36767673-36768090	ENSG00000258601,ENSG00000258690,ENSG00000183032
chr14	36773073	36773502	14:36773073-36773502	ENSG00000207046,ENSG00000258601,ENSG00000258690,ENSG00000243730,ENSG00000229415,ENSG00000238540,ENSG00000259104
chr14	36818476	36818850	14:36818476-36818850	ENSG00000258601,ENSG00000258690
chr14	36819084	36819284	14:36819084-36819284	ENSG00000258601,ENSG00000258690
chr14	36880187	36880649	14:36880187-36880649	ENSG00000200385,ENSG00000258414,ENSG00000207046,ENSG00000266327,ENSG00000258601,ENSG00000258690,ENSG00000201395,ENSG00000136327,ENSG00000243730,ENSG00000238540,ENSG00000258844,ENSG00000259104,ENSG00000257614,ENSG00000258342
chr14	36911623	36911851	14:36911623-36911851	ENSG00000266327
chr14	36923125	36923325	14:36923125-36923325	-
chr14	36942086	36942565	14:36942086-36942565	ENSG00000266327,ENSG00000136327,ENSG00000243730
chr14	36971355	36971695	14:36971355-36971695	ENSG00000266327
chr14	36976491	36976914	14:36976491-36976914	ENSG00000207046,ENSG00000266327,ENSG00000257614
chr14	36996267	36996745	14:36996267-36996745	ENSG00000266327
chr14	37024230	37024538	14:37024230-37024538	ENSG00000207046,ENSG00000257614
chr14	37038974	37039356	14:37038974-37039356	ENSG00000207046,ENSG00000259104,ENSG00000257614,ENSG00000258342
chr14	37067891	37068095	14:37067891-37068095	-
chr14	37083592	37083953	14:37083592-37083953	ENSG00000207046,ENSG00000258827,ENSG00000257614
chr14	37094598	37094813	14:37094598-37094813	ENSG00000258827
chr14	37124667	37124955	14:37124667-37124955	-
chr14	37131220	37131629	14:37131220-37131629	ENSG00000258414,ENSG00000259087,ENSG00000207046
chr14	37145359	37145738	14:37145359-37145738	ENSG00000258414,ENSG00000207046
chr14	37150601	37150812	14:37150601-37150812	-
chr14	37153631	37154134	14:37153631-37154134	-
chr14	37156601	37156821	14:37156601-37156821	-
chr14	37168669	37169199	14:37168669-37169199	ENSG00000252746,ENSG00000258708,ENSG00000183032
chr14	37171993	37172196	14:37171993-37172196	ENSG00000258708,ENSG00000183032
chr14	37172312	37172879	14:37172312-37172879	ENSG00000252746,ENSG00000258708,ENSG00000183032
chr14	37188174	37188433	14:37188174-37188433	ENSG00000151338,ENSG00000252746
chr14	37197666	37198458	14:37197666-37198458	ENSG00000151338,ENSG00000252746
chr14	37230652	37230946	14:37230652-37230946	ENSG00000259091,ENSG00000201431,ENSG00000200385,ENSG00000258414,ENSG00000259087,ENSG00000207046,ENSG00000151338
chr14	37232917	37233218	14:37232917-37233218	ENSG00000259091,ENSG00000201431,ENSG00000200385,ENSG00000258414,ENSG00000259087,ENSG00000207046,ENSG00000151338
chr14	37246485	37246686	14:37246485-37246686	ENSG00000201431,ENSG00000200385,ENSG00000258414,ENSG00000259087,ENSG00000207046,ENSG00000151338
chr14	37594209	37594541	14:37594209-37594541	ENSG00000200385,ENSG00000139865,ENSG00000129514,ENSG00000258414,ENSG00000259087,ENSG00000207046
chr14	37594952	37595245	14:37594952-37595245	ENSG00000200385,ENSG00000139865,ENSG00000129514,ENSG00000258414,ENSG00000259087,ENSG00000207046
chr14	37874698	37874999	14:37874698-37874999	ENSG00000286123,ENSG00000270713,ENSG00000259070,ENSG00000271468,ENSG00000259072,ENSG00000176435,ENSG00000139874,ENSG00000258649,ENSG00000258696,ENSG00000259091,ENSG00000201431,ENSG00000200385,ENSG00000139865,ENSG00000258414,ENSG00000259087,ENSG00000207046
chr14	38086219	38086502	14:38086219-38086502	ENSG00000286123,ENSG00000199285,ENSG00000270713,ENSG00000258680,ENSG00000259070,ENSG00000271468,ENSG00000259072,ENSG00000176435,ENSG00000139874,ENSG00000258649,ENSG00000259048,ENSG00000258696,ENSG00000259091,ENSG00000201431,ENSG00000200385
chr14	38124569	38124859	14:38124569-38124859	ENSG00000286123,ENSG00000199285,ENSG00000270713,ENSG00000259070,ENSG00000271468,ENSG00000259072,ENSG00000176435,ENSG00000139874,ENSG00000258649,ENSG00000258696,ENSG00000259091,ENSG00000201431,ENSG00000200385
chr14	38442240	38442481	14:38442240-38442481	ENSG00000286099,ENSG00000286123,ENSG00000270713,ENSG00000259070,ENSG00000271468,ENSG00000259072,ENSG00000176435,ENSG00000139874,ENSG00000258649,ENSG00000258696
chr14	38721890	38722170	14:38721890-38722170	ENSG00000251363,ENSG00000286099,ENSG00000286123,ENSG00000199285,ENSG00000270713,ENSG00000258680,ENSG00000259070,ENSG00000258948,ENSG00000271468,ENSG00000259072,ENSG00000176435,ENSG00000139874,ENSG00000258696
chr14	38867598	38867886	14:38867598-38867886	ENSG00000258385,ENSG00000251363,ENSG00000286099,ENSG00000286123,ENSG00000199285,ENSG00000270713,ENSG00000258680,ENSG00000259070,ENSG00000271468,ENSG00000259072,ENSG00000176435,ENSG00000139874,ENSG00000258649,ENSG00000258696,ENSG00000259091
chr14	39015482	39015687	14:39015482-39015687	ENSG00000258385,ENSG00000251363,ENSG00000286099,ENSG00000286123,ENSG00000271424,ENSG00000199285,ENSG00000270713,ENSG00000258680,ENSG00000259070,ENSG00000271468,ENSG00000259072,ENSG00000176435,ENSG00000139874,ENSG00000258649,ENSG00000259091
chr14	39084945	39085241	14:39084945-39085241	ENSG00000251363,ENSG00000286099,ENSG00000259121,ENSG00000100934
chr14	39103013	39103519	14:39103013-39103519	ENSG00000251858,ENSG00000258901,ENSG00000286099,ENSG00000286123,ENSG00000259100,ENSG00000271424,ENSG00000182400,ENSG00000092208,ENSG00000258591,ENSG00000258651,ENSG00000259121,ENSG00000100934
chr14	39114029	39114627	14:39114029-39114627	ENSG00000165379,ENSG00000258636,ENSG00000258901,ENSG00000258385,ENSG00000286099,ENSG00000286123,ENSG00000259100,ENSG00000271424,ENSG00000182400,ENSG00000092208,ENSG00000258591,ENSG00000258651,ENSG00000259121,ENSG00000100934
chr14	39145390	39145989	14:39145390-39145989	ENSG00000165379,ENSG00000251858,ENSG00000258636,ENSG00000258901,ENSG00000279972,ENSG00000258385,ENSG00000251363,ENSG00000286099,ENSG00000286123,ENSG00000259100,ENSG00000271424,ENSG00000270503,ENSG00000258671,ENSG00000100941,ENSG00000259083,ENSG00000241984,ENSG00000285830,ENSG00000182400,ENSG00000092208,ENSG00000199285,ENSG00000270713
chr14	39170229	39170732	14:39170229-39170732	ENSG00000100941,ENSG00000259083,ENSG00000182400
chr14	39174101	39174546	14:39174101-39174546	ENSG00000271424,ENSG00000270503,ENSG00000100941,ENSG00000259083,ENSG00000241984,ENSG00000182400
chr14	39174777	39175364	14:39174777-39175364	ENSG00000286099,ENSG00000259100,ENSG00000271424,ENSG00000258940,ENSG00000270503,ENSG00000258671,ENSG00000100941,ENSG00000259083,ENSG00000182400
chr14	39204105	39204305	14:39204105-39204305	ENSG00000165379,ENSG00000251858,ENSG00000258636,ENSG00000258901,ENSG00000258385,ENSG00000286099,ENSG00000286123,ENSG00000259100,ENSG00000271424,ENSG00000270503,ENSG00000258671
chr14	39231763	39231998	14:39231763-39231998	ENSG00000165379,ENSG00000251858,ENSG00000258636,ENSG00000258901,ENSG00000258385,ENSG00000251363,ENSG00000286099,ENSG00000286123,ENSG00000259100,ENSG00000271424,ENSG00000258940,ENSG00000150527,ENSG00000270503,ENSG00000258671
chr14	39266715	39267756	14:39266715-39267756	ENSG00000165379,ENSG00000258636,ENSG00000251363,ENSG00000286099,ENSG00000259100,ENSG00000271424,ENSG00000258940,ENSG00000150527,ENSG00000270503,ENSG00000258671
chr14	39419380	39419580	14:39419380-39419580	ENSG00000165379,ENSG00000251858,ENSG00000258636,ENSG00000258901,ENSG00000258385,ENSG00000251363,ENSG00000286099,ENSG00000286123,ENSG00000258526,ENSG00000165355,ENSG00000259100,ENSG00000271424
chr14	39431224	39431439	14:39431224-39431439	ENSG00000258526,ENSG00000165355,ENSG00000259100,ENSG00000271424
chr14	39432045	39432798	14:39432045-39432798	ENSG00000258536,ENSG00000165379,ENSG00000251858,ENSG00000258636,ENSG00000258901,ENSG00000279972,ENSG00000258385,ENSG00000286099,ENSG00000286123,ENSG00000258526,ENSG00000165355,ENSG00000259100,ENSG00000271424
chr14	39441732	39442067	14:39441732-39442067	ENSG00000165379,ENSG00000251858,ENSG00000258636,ENSG00000258901,ENSG00000258385,ENSG00000251363,ENSG00000286099,ENSG00000286123,ENSG00000258526,ENSG00000165355,ENSG00000259100,ENSG00000271424
chr14	43479659	43479859	14:43479659-43479859	ENSG00000259126,ENSG00000259148,ENSG00000259137,ENSG00000259019,ENSG00000258969,ENSG00000258894,ENSG00000258387,ENSG00000286464,ENSG00000259051,ENSG00000258406,ENSG00000259047,ENSG00000258934,ENSG00000258622,ENSG00000258505,ENSG00000258850,ENSG00000258394,ENSG00000259149,ENSG00000258536,ENSG00000165379,ENSG00000251858,ENSG00000258636,ENSG00000258901,ENSG00000279972,ENSG00000258385
chr14	43547576	43547997	14:43547576-43547997	ENSG00000258616,ENSG00000259000,ENSG00000258747,ENSG00000189139,ENSG00000258487,ENSG00000259126,ENSG00000259148,ENSG00000259137,ENSG00000259019,ENSG00000258969,ENSG00000258894,ENSG00000258387,ENSG00000258828,ENSG00000286464,ENSG00000259051,ENSG00000258406,ENSG00000259047,ENSG00000258934,ENSG00000258622,ENSG00000258505,ENSG00000258850,ENSG00000258394,ENSG00000259149,ENSG00000258536,ENSG00000165379,ENSG00000251858,ENSG00000258636,ENSG00000258901,ENSG00000279972,ENSG00000258385
chr14	44449143	44449351	14:44449143-44449351	ENSG00000258747,ENSG00000189139,ENSG00000258487,ENSG00000259126,ENSG00000259148,ENSG00000259137,ENSG00000259019,ENSG00000258969,ENSG00000286464,ENSG00000259051,ENSG00000258406,ENSG00000259047,ENSG00000258934,ENSG00000258505,ENSG00000258850,ENSG00000258394,ENSG00000259149
chr14	44662405	44662698	14:44662405-44662698	ENSG00000259000,ENSG00000258747,ENSG00000189139,ENSG00000258487,ENSG00000259126,ENSG00000259148,ENSG00000259137,ENSG00000259019,ENSG00000258969,ENSG00000286464,ENSG00000259051,ENSG00000258406,ENSG00000259047,ENSG00000258622,ENSG00000258850,ENSG00000258394,ENSG00000259149
chr14	44666632	44667004	14:44666632-44667004	ENSG00000258616,ENSG00000260046,ENSG00000259000,ENSG00000258747,ENSG00000189139,ENSG00000258487,ENSG00000259126,ENSG00000259148,ENSG00000259137,ENSG00000259019,ENSG00000258969,ENSG00000258387,ENSG00000286464,ENSG00000259051,ENSG00000258406,ENSG00000259047,ENSG00000258934,ENSG00000258622,ENSG00000258505,ENSG00000258850,ENSG00000258394,ENSG00000259149
chr14	44669456	44669936	14:44669456-44669936	ENSG00000258616,ENSG00000258845,ENSG00000257900,ENSG00000260046,ENSG00000258608,ENSG00000259046,ENSG00000258509,ENSG00000259000,ENSG00000258747,ENSG00000189139,ENSG00000258487,ENSG00000259126,ENSG00000259148,ENSG00000259137,ENSG00000259019,ENSG00000258969,ENSG00000258894,ENSG00000258387,ENSG00000286464,ENSG00000259051,ENSG00000258406,ENSG00000259047,ENSG00000258934,ENSG00000258622,ENSG00000258505,ENSG00000258850,ENSG00000258394,ENSG00000259149
chr14	44701543	44701814	14:44701543-44701814	ENSG00000258616,ENSG00000259000,ENSG00000258747,ENSG00000189139,ENSG00000258487,ENSG00000259126,ENSG00000259148,ENSG00000259137,ENSG00000259019,ENSG00000258969,ENSG00000286464,ENSG00000259051,ENSG00000258406,ENSG00000259047,ENSG00000258934,ENSG00000258622,ENSG00000258505,ENSG00000258850,ENSG00000258394,ENSG00000259149
chr14	44783009	44783315	14:44783009-44783315	ENSG00000260046,ENSG00000259000,ENSG00000258998,ENSG00000258747,ENSG00000189139,ENSG00000258487,ENSG00000259126,ENSG00000259148,ENSG00000259137,ENSG00000259019,ENSG00000258969,ENSG00000286464,ENSG00000258406,ENSG00000259047,ENSG00000258934,ENSG00000258622,ENSG00000258505,ENSG00000258850,ENSG00000258394
chr14	44783883	44784406	14:44783883-44784406	ENSG00000258616,ENSG00000260046,ENSG00000258608,ENSG00000259000,ENSG00000258998,ENSG00000258747,ENSG00000189139,ENSG00000258487,ENSG00000259126,ENSG00000259148,ENSG00000259137,ENSG00000259019,ENSG00000258969,ENSG00000258387,ENSG00000286464,ENSG00000259051,ENSG00000258406,ENSG00000259047,ENSG00000258934,ENSG00000258622,ENSG00000258505,ENSG00000258850,ENSG00000258394
chr14	44803332	44803548	14:44803332-44803548	ENSG00000258616,ENSG00000259000,ENSG00000258747,ENSG00000189139,ENSG00000258487,ENSG00000259126,ENSG00000259148,ENSG00000259137,ENSG00000259019,ENSG00000258969,ENSG00000258387,ENSG00000286464,ENSG00000259051,ENSG00000258406,ENSG00000259047,ENSG00000258934,ENSG00000258622,ENSG00000258505,ENSG00000258850,ENSG00000258394
chr14	44896911	44897915	14:44896911-44897915	ENSG00000198718,ENSG00000179454,ENSG00000258949,ENSG00000179476,ENSG00000259046,ENSG00000258509,ENSG00000258633,ENSG00000259000
chr14	44912790	44913065	14:44912790-44913065	ENSG00000258949,ENSG00000179476,ENSG00000259046,ENSG00000258509,ENSG00000259000
chr14	44914808	44915260	14:44914808-44915260	ENSG00000258608,ENSG00000198718,ENSG00000258949,ENSG00000179476,ENSG00000259046,ENSG00000258509,ENSG00000259000
chr14	44961197	44961426	14:44961197-44961426	ENSG00000198718,ENSG00000179454
chr14	44961574	44962538	14:44961574-44962538	ENSG00000198718,ENSG00000179454
chr14	45038854	45039276	14:45038854-45039276	ENSG00000198718,ENSG00000179454
chr14	45083869	45084454	14:45083869-45084454	ENSG00000212615,ENSG00000185246,ENSG00000249163,ENSG00000278147,ENSG00000198718
chr14	45113009	45113292	14:45113009-45113292	ENSG00000239043,ENSG00000185246
chr14	45113580	45113937	14:45113580-45113937	ENSG00000239043,ENSG00000185246
chr14	45123219	45123690	14:45123219-45123690	ENSG00000187790,ENSG00000100442,ENSG00000239043,ENSG00000212615,ENSG00000185246
chr14	45134138	45134865	14:45134138-45134865	ENSG00000187790,ENSG00000100442
chr14	45135696	45136286	14:45135696-45136286	ENSG00000187790,ENSG00000100442
chr14	45201890	45202282	14:45201890-45202282	ENSG00000258608,ENSG00000129534,ENSG00000187790
chr14	45250216	45250429	14:45250216-45250429	ENSG00000129534
chr14	45250919	45251183	14:45250919-45251183	ENSG00000129534
chr14	45252993	45253685	14:45252993-45253685	ENSG00000258608,ENSG00000129534
chr14	45268585	45268866	14:45268585-45268866	ENSG00000257900,ENSG00000258608,ENSG00000199739,ENSG00000129534,ENSG00000259000
chr14	45328576	45328919	14:45328576-45328919	ENSG00000258616,ENSG00000258845,ENSG00000258746,ENSG00000257900,ENSG00000260046,ENSG00000258608,ENSG00000259000,ENSG00000259148,ENSG00000259019
chr14	45527273	45527545	14:45527273-45527545	ENSG00000258616,ENSG00000258845,ENSG00000258746,ENSG00000257900,ENSG00000260046,ENSG00000258608
chr14	46344403	46344603	14:46344403-46344603	ENSG00000214903,ENSG00000165496,ENSG00000258616,ENSG00000258845,ENSG00000257900
chr14	46480864	46481199	14:46480864-46481199	ENSG00000242417,ENSG00000286595,ENSG00000214903,ENSG00000251735,ENSG00000139915,ENSG00000165496,ENSG00000258700,ENSG00000258616
chr14	46581214	46581414	14:46581214-46581414	ENSG00000258868,ENSG00000242417,ENSG00000207366,ENSG00000287492,ENSG00000286595,ENSG00000214903,ENSG00000244053,ENSG00000251735,ENSG00000139915,ENSG00000165496,ENSG00000258616
chr14	47040500	47041058	14:47040500-47041058	ENSG00000258868,ENSG00000258381,ENSG00000242417,ENSG00000258751,ENSG00000207366,ENSG00000270359,ENSG00000287492,ENSG00000286595,ENSG00000258639,ENSG00000214903,ENSG00000244053,ENSG00000258392,ENSG00000251735,ENSG00000139915,ENSG00000165496,ENSG00000258616,ENSG00000258845,ENSG00000257900
chr14	47278302	47278581	14:47278302-47278581	ENSG00000258868,ENSG00000258381,ENSG00000242417,ENSG00000258751,ENSG00000207366,ENSG00000270359,ENSG00000287492,ENSG00000286595,ENSG00000258639,ENSG00000214903,ENSG00000244053,ENSG00000258392,ENSG00000251735,ENSG00000139915,ENSG00000165496,ENSG00000258616
chr14	47778630	47779128	14:47778630-47779128	ENSG00000258401,ENSG00000258868,ENSG00000258381,ENSG00000242417,ENSG00000258751,ENSG00000207366,ENSG00000270359,ENSG00000287492,ENSG00000286595,ENSG00000258639,ENSG00000259117,ENSG00000259129,ENSG00000263945,ENSG00000214903,ENSG00000244053,ENSG00000251735,ENSG00000139915,ENSG00000165496,ENSG00000258616
chr14	48390242	48390576	14:48390242-48390576	ENSG00000258868,ENSG00000258381,ENSG00000242417,ENSG00000258750,ENSG00000258751,ENSG00000207366,ENSG00000270359,ENSG00000287492,ENSG00000286595,ENSG00000258639
chr14	49173814	49174023	14:49173814-49174023	ENSG00000258401,ENSG00000258868,ENSG00000258381,ENSG00000242417,ENSG00000258751,ENSG00000207366,ENSG00000270359,ENSG00000287492,ENSG00000286595,ENSG00000258639
chr14	49461828	49462147	14:49461828-49462147	ENSG00000244270,ENSG00000258401,ENSG00000258868,ENSG00000258381,ENSG00000242417,ENSG00000258751,ENSG00000287492,ENSG00000258639
chr14	49487330	49487808	14:49487330-49487808	ENSG00000244270,ENSG00000258401,ENSG00000258868,ENSG00000258381,ENSG00000242417,ENSG00000258751,ENSG00000270359,ENSG00000287492,ENSG00000286595,ENSG00000258639
chr14	49497793	49498089	14:49497793-49498089	ENSG00000244270,ENSG00000258401,ENSG00000258868,ENSG00000258381,ENSG00000242417,ENSG00000258751,ENSG00000270359,ENSG00000287492,ENSG00000286595
chr14	49513278	49513478	14:49513278-49513478	ENSG00000258401,ENSG00000258868,ENSG00000258381
chr14	49552472	49552899	14:49552472-49552899	ENSG00000244270,ENSG00000252424,ENSG00000258401,ENSG00000258868,ENSG00000258381,ENSG00000242417
chr14	49569409	49569609	14:49569409-49569609	ENSG00000244270
chr14	49585868	49586708	14:49585868-49586708	ENSG00000258377,ENSG00000168282,ENSG00000165502,ENSG00000278009,ENSG00000258568,ENSG00000165501,ENSG00000252919,ENSG00000276168,ENSG00000244270,ENSG00000213741
chr14	49586885	49587156	14:49586885-49587156	ENSG00000278009,ENSG00000258568,ENSG00000165501,ENSG00000252919,ENSG00000276168,ENSG00000244270,ENSG00000213741
chr14	49594378	49595028	14:49594378-49595028	ENSG00000278009,ENSG00000258568,ENSG00000165501,ENSG00000252919,ENSG00000276168,ENSG00000244270,ENSG00000213741
chr14	49598617	49599328	14:49598617-49599328	ENSG00000278009,ENSG00000258568,ENSG00000165501,ENSG00000252919,ENSG00000276168,ENSG00000213741
chr14	49614238	49614596	14:49614238-49614596	ENSG00000258377,ENSG00000168282,ENSG00000165502,ENSG00000278009,ENSG00000258568,ENSG00000165501,ENSG00000244270
chr14	49615891	49616157	14:49615891-49616157	ENSG00000258377,ENSG00000168282,ENSG00000165502,ENSG00000278009,ENSG00000165501
chr14	49620152	49621123	14:49620152-49621123	ENSG00000258450,ENSG00000165506,ENSG00000258377,ENSG00000168282,ENSG00000165502,ENSG00000278009,ENSG00000258568,ENSG00000165501,ENSG00000213741
chr14	49633745	49635018	14:49633745-49635018	ENSG00000258450,ENSG00000165506,ENSG00000258377,ENSG00000168282,ENSG00000165502,ENSG00000278009
chr14	49635161	49635452	14:49635161-49635452	ENSG00000100479,ENSG00000165506
chr14	49667512	49667738	14:49667512-49667738	ENSG00000221114,ENSG00000258462,ENSG00000259155,ENSG00000100479
chr14	49671096	49671403	14:49671096-49671403	ENSG00000221114,ENSG00000258462,ENSG00000259155,ENSG00000100479
chr14	49677748	49677971	14:49677748-49677971	ENSG00000221114,ENSG00000258462,ENSG00000259155,ENSG00000100479
chr14	49687404	49687714	14:49687404-49687714	ENSG00000197776,ENSG00000221114,ENSG00000258462,ENSG00000100479
chr14	49688074	49688496	14:49688074-49688496	ENSG00000197776,ENSG00000221114,ENSG00000258462,ENSG00000259155,ENSG00000100479
chr14	49692951	49693732	14:49692951-49693732	ENSG00000197776,ENSG00000221114,ENSG00000258462,ENSG00000100479
chr14	49703962	49704290	14:49703962-49704290	ENSG00000258400,ENSG00000197776,ENSG00000100479
chr14	49767436	49767788	14:49767436-49767788	ENSG00000165516
chr14	49767903	49768283	14:49767903-49768283	ENSG00000165516
chr14	49768723	49769106	14:49768723-49769106	ENSG00000165516
chr14	49830152	49830432	14:49830152-49830432	ENSG00000252474,ENSG00000277634,ENSG00000165525
chr14	49852522	49853241	14:49852522-49853241	ENSG00000278002,ENSG00000274012,ENSG00000282885,ENSG00000278771,ENSG00000252474,ENSG00000277634,ENSG00000165525
chr14	49853853	49854137	14:49853853-49854137	ENSG00000278002,ENSG00000274012,ENSG00000282885,ENSG00000278771,ENSG00000252474,ENSG00000277634,ENSG00000165525
chr14	49862737	49863189	14:49862737-49863189	ENSG00000165527,ENSG00000278002,ENSG00000274012,ENSG00000282885,ENSG00000278771,ENSG00000165525
chr14	49868036	49868594	14:49868036-49868594	ENSG00000251929,ENSG00000165527,ENSG00000278002,ENSG00000274012,ENSG00000282885,ENSG00000278771
chr14	49879755	49880081	14:49879755-49880081	ENSG00000251929,ENSG00000165527
chr14	49892330	49893696	14:49892330-49893696	ENSG00000251929,ENSG00000165527,ENSG00000278002,ENSG00000274012,ENSG00000282885
chr14	49911642	49911989	14:49911642-49911989	ENSG00000274704,ENSG00000251929
chr14	49949424	49949659	14:49949424-49949659	ENSG00000251929
chr14	49970473	49970975	14:49970473-49970975	ENSG00000278038,ENSG00000214900,ENSG00000274704,ENSG00000251929,ENSG00000165527
chr14	50003090	50003740	14:50003090-50003740	ENSG00000214900,ENSG00000251929,ENSG00000165527
chr14	50030154	50030501	14:50030154-50030501	ENSG00000243038,ENSG00000270788,ENSG00000214900,ENSG00000251929
chr14	50038007	50038848	14:50038007-50038848	ENSG00000201358,ENSG00000243038,ENSG00000270788,ENSG00000214900,ENSG00000251929
chr14	50045066	50045506	14:50045066-50045506	ENSG00000243038,ENSG00000270788,ENSG00000214900
chr14	50061122	50061368	14:50061122-50061368	ENSG00000201358,ENSG00000243038,ENSG00000270788
chr14	50062707	50062913	14:50062707-50062913	ENSG00000201358,ENSG00000243038,ENSG00000270788
chr14	50087592	50088133	14:50087592-50088133	ENSG00000251792,ENSG00000201358,ENSG00000214900,ENSG00000251929
chr14	50105084	50105307	14:50105084-50105307	ENSG00000100483
chr14	50116371	50116849	14:50116371-50116849	ENSG00000100483,ENSG00000278002,ENSG00000274012,ENSG00000282885,ENSG00000278771,ENSG00000165525
chr14	50146182	50146434	14:50146182-50146434	-
chr14	50212734	50213131	14:50212734-50213131	ENSG00000100485
chr14	50231473	50232252	14:50231473-50232252	ENSG00000100485
chr14	50246398	50246599	14:50246398-50246599	ENSG00000100485
chr14	50249151	50249456	14:50249151-50249456	ENSG00000100485
chr14	50257765	50258110	14:50257765-50258110	ENSG00000100485
chr14	50260651	50260851	14:50260651-50260851	-
chr14	50303661	50304371	14:50303661-50304371	ENSG00000273675,ENSG00000201573,ENSG00000125375,ENSG00000264712,ENSG00000087299
chr14	50311820	50312935	14:50311820-50312935	ENSG00000125375,ENSG00000087299
chr14	50321054	50321576	14:50321054-50321576	ENSG00000198513,ENSG00000273675,ENSG00000201573,ENSG00000012983,ENSG00000259071,ENSG00000125375,ENSG00000087299
chr14	50335954	50336313	14:50335954-50336313	ENSG00000273675,ENSG00000201573,ENSG00000259071,ENSG00000100490,ENSG00000125375,ENSG00000087299
chr14	50342634	50343073	14:50342634-50343073	ENSG00000273675,ENSG00000201573,ENSG00000012983,ENSG00000259071,ENSG00000100490,ENSG00000125375
chr14	50344072	50344460	14:50344072-50344460	ENSG00000273675,ENSG00000201573,ENSG00000259071,ENSG00000100490
chr14	50362717	50362941	14:50362717-50362941	ENSG00000100490
chr14	50363906	50364133	14:50363906-50364133	ENSG00000100490
chr14	50365544	50365916	14:50365544-50365916	ENSG00000273675,ENSG00000201573,ENSG00000258857,ENSG00000100490
chr14	50396200	50396487	14:50396200-50396487	ENSG00000273675,ENSG00000201573,ENSG00000258857,ENSG00000100490
chr14	50396659	50397271	14:50396659-50397271	ENSG00000273675,ENSG00000258857,ENSG00000100490
chr14	50452694	50453353	14:50452694-50453353	ENSG00000273675,ENSG00000201573,ENSG00000259113,ENSG00000012983
chr14	50532328	50532909	14:50532328-50532909	ENSG00000198513,ENSG00000273675,ENSG00000201573,ENSG00000012983,ENSG00000125375,ENSG00000087299
chr14	50542892	50543190	14:50542892-50543190	ENSG00000258577,ENSG00000198513,ENSG00000012983
chr14	50560329	50560908	14:50560329-50560908	ENSG00000258577,ENSG00000198513,ENSG00000012983
chr14	50619612	50619895	14:50619612-50619895	ENSG00000270062,ENSG00000243103,ENSG00000258577,ENSG00000198513
chr14	50644026	50644308	14:50644026-50644308	ENSG00000270062,ENSG00000243103,ENSG00000151748
chr14	50650323	50650840	14:50650323-50650840	ENSG00000287990,ENSG00000270062,ENSG00000258491,ENSG00000269906,ENSG00000243103,ENSG00000151748,ENSG00000258577
chr14	50657724	50658110	14:50657724-50658110	ENSG00000270062,ENSG00000269906,ENSG00000243103,ENSG00000151748,ENSG00000258577
chr14	50668047	50668812	14:50668047-50668812	ENSG00000270062,ENSG00000269906,ENSG00000151748
chr14	50714585	50714794	14:50714585-50714794	ENSG00000270062,ENSG00000258491
chr14	50773705	50773993	14:50773705-50773993	ENSG00000258687,ENSG00000270062,ENSG00000100503,ENSG00000258577
chr14	50777940	50778214	14:50777940-50778214	ENSG00000258687,ENSG00000270062,ENSG00000100503
chr14	50794373	50794580	14:50794373-50794580	ENSG00000258687,ENSG00000252945,ENSG00000100503
chr14	50821613	50821968	14:50821613-50821968	ENSG00000131969,ENSG00000258687,ENSG00000252945,ENSG00000285747,ENSG00000258843,ENSG00000100503
chr14	50823478	50823697	14:50823478-50823697	ENSG00000258687,ENSG00000252945,ENSG00000285747,ENSG00000258843,ENSG00000100503
chr14	50830104	50830328	14:50830104-50830328	ENSG00000258687,ENSG00000252945,ENSG00000285747,ENSG00000100503
chr14	50830589	50831459	14:50830589-50831459	ENSG00000131969,ENSG00000258687,ENSG00000252945,ENSG00000285747,ENSG00000258843,ENSG00000100503
chr14	50859941	50860230	14:50859941-50860230	ENSG00000258745,ENSG00000131969,ENSG00000258687,ENSG00000252945,ENSG00000285747,ENSG00000100503
chr14	50860550	50860873	14:50860550-50860873	ENSG00000258745,ENSG00000131969,ENSG00000258687,ENSG00000252945,ENSG00000285747
chr14	50926963	50927384	14:50926963-50927384	ENSG00000287990,ENSG00000258745,ENSG00000131969,ENSG00000100504
chr14	50943841	50944676	14:50943841-50944676	ENSG00000287990,ENSG00000258745,ENSG00000131969,ENSG00000100504
chr14	50955813	50956079	14:50955813-50956079	ENSG00000287990,ENSG00000258711,ENSG00000258745,ENSG00000100504
chr14	51094941	51095389	14:51094941-51095389	ENSG00000258537,ENSG00000258893,ENSG00000259055,ENSG00000287990,ENSG00000100505
chr14	51239893	51240377	14:51239893-51240377	ENSG00000258423,ENSG00000259111,ENSG00000207004,ENSG00000251756,ENSG00000252400,ENSG00000258537,ENSG00000258893,ENSG00000258808,ENSG00000258942,ENSG00000201820,ENSG00000201376,ENSG00000139921,ENSG00000287990
chr14	51240487	51240793	14:51240487-51240793	ENSG00000201820,ENSG00000201376,ENSG00000139921
chr14	51247955	51248319	14:51247955-51248319	ENSG00000258550,ENSG00000251756,ENSG00000258537,ENSG00000258893,ENSG00000258808,ENSG00000201820,ENSG00000201376,ENSG00000139921
chr14	51283423	51283631	14:51283423-51283631	ENSG00000258849,ENSG00000258535,ENSG00000258550,ENSG00000258423,ENSG00000259111,ENSG00000207004,ENSG00000251756,ENSG00000277050,ENSG00000252400,ENSG00000139926,ENSG00000258537,ENSG00000258893,ENSG00000258808,ENSG00000258942,ENSG00000258479,ENSG00000258955
chr14	51319349	51319673	14:51319349-51319673	ENSG00000258535,ENSG00000258550,ENSG00000258423,ENSG00000259111,ENSG00000207004,ENSG00000251756,ENSG00000277050,ENSG00000252400,ENSG00000139926,ENSG00000258537,ENSG00000258893,ENSG00000258808,ENSG00000258942,ENSG00000258479,ENSG00000258955,ENSG00000287990
chr14	51651356	51652445	14:51651356-51652445	ENSG00000258535,ENSG00000258550,ENSG00000258423,ENSG00000259111,ENSG00000207004,ENSG00000251756,ENSG00000273888,ENSG00000277050,ENSG00000252400,ENSG00000139926,ENSG00000258537,ENSG00000258893,ENSG00000258808,ENSG00000258942,ENSG00000258479
chr14	51776400	51776600	14:51776400-51776600	ENSG00000259157,ENSG00000258849,ENSG00000258535,ENSG00000258550,ENSG00000258423,ENSG00000259111,ENSG00000207004,ENSG00000251756,ENSG00000277050,ENSG00000252400,ENSG00000258537,ENSG00000258893,ENSG00000258808,ENSG00000258942
chr14	51780217	51780432	14:51780217-51780432	ENSG00000258928,ENSG00000259157,ENSG00000258849,ENSG00000258535,ENSG00000258550,ENSG00000258423,ENSG00000259111,ENSG00000207004,ENSG00000251756,ENSG00000277050,ENSG00000252400,ENSG00000258537,ENSG00000258893,ENSG00000258808,ENSG00000258942
chr14	51846886	51847786	14:51846886-51847786	ENSG00000258928,ENSG00000186469,ENSG00000258423
chr14	51861256	51861503	14:51861256-51861503	ENSG00000258928,ENSG00000186469
chr14	51862350	51862897	14:51862350-51862897	ENSG00000258928,ENSG00000186469,ENSG00000258550,ENSG00000258423,ENSG00000207004
chr14	51961037	51961237	14:51961037-51961237	ENSG00000259007,ENSG00000258928
chr14	51978982	51979414	14:51978982-51979414	ENSG00000258440,ENSG00000258981,ENSG00000087302,ENSG00000258854,ENSG00000259007,ENSG00000258928,ENSG00000258535,ENSG00000258550,ENSG00000258423,ENSG00000259111,ENSG00000207004,ENSG00000251756,ENSG00000252400,ENSG00000258537,ENSG00000258893
chr14	51988321	51988569	14:51988321-51988569	ENSG00000087302,ENSG00000258854
chr14	51989233	51989720	14:51989233-51989720	ENSG00000258440,ENSG00000258981,ENSG00000087302,ENSG00000258854,ENSG00000259007,ENSG00000258928,ENSG00000258550,ENSG00000258423,ENSG00000259111,ENSG00000207004,ENSG00000251756,ENSG00000252400
chr14	52014123	52014323	14:52014123-52014323	ENSG00000258981,ENSG00000087303
chr14	52015700	52015900	14:52015700-52015900	ENSG00000258981,ENSG00000087303
chr14	52018371	52018579	14:52018371-52018579	ENSG00000258981,ENSG00000087303
chr14	52020943	52021157	14:52020943-52021157	ENSG00000258440,ENSG00000258981,ENSG00000087303
chr14	52043723	52043998	14:52043723-52043998	ENSG00000258440,ENSG00000258981,ENSG00000087303
chr14	52068791	52069410	14:52068791-52069410	ENSG00000258440,ENSG00000258981,ENSG00000087303
chr14	52131759	52132023	14:52131759-52132023	ENSG00000258440,ENSG00000258981,ENSG00000258694,ENSG00000087302
chr14	52267502	52267897	14:52267502-52267897	ENSG00000261208,ENSG00000168229,ENSG00000258440,ENSG00000258981
chr14	52299745	52300032	14:52299745-52300032	ENSG00000258757,ENSG00000087301,ENSG00000125384,ENSG00000261208,ENSG00000258440
chr14	52314009	52314409	14:52314009-52314409	ENSG00000258757,ENSG00000125384,ENSG00000261208,ENSG00000258440
chr14	52314838	52315038	14:52314838-52315038	ENSG00000125384,ENSG00000261208
chr14	52333860	52334065	14:52333860-52334065	-
chr14	52446421	52446702	14:52446421-52446702	ENSG00000258757,ENSG00000261208,ENSG00000258440
chr14	52466334	52466554	14:52466334-52466554	ENSG00000258757,ENSG00000087301,ENSG00000261208,ENSG00000258440
chr14	52514509	52514729	14:52514509-52514729	ENSG00000258757
chr14	52527292	52527620	14:52527292-52527620	ENSG00000258757
chr14	52552329	52552976	14:52552329-52552976	ENSG00000259049,ENSG00000258757,ENSG00000180998,ENSG00000087301
chr14	52553883	52554084	14:52553883-52554084	ENSG00000258757,ENSG00000180998,ENSG00000087301
chr14	52678680	52678880	14:52678680-52678880	ENSG00000259049,ENSG00000258757,ENSG00000197930
chr14	52694811	52695172	14:52694811-52695172	ENSG00000258757,ENSG00000197930
chr14	52695384	52696103	14:52695384-52696103	ENSG00000259049,ENSG00000100519,ENSG00000258757,ENSG00000197930
chr14	52706354	52706585	14:52706354-52706585	ENSG00000100519,ENSG00000197930
chr14	52706803	52707552	14:52706803-52707552	ENSG00000271075,ENSG00000259049,ENSG00000198252,ENSG00000100519,ENSG00000258757,ENSG00000197930
chr14	52729768	52730723	14:52729768-52730723	ENSG00000271075,ENSG00000285664,ENSG00000259049,ENSG00000100522,ENSG00000198252,ENSG00000100519,ENSG00000258757,ENSG00000197930
chr14	52791335	52792040	14:52791335-52792040	ENSG00000271075,ENSG00000258802,ENSG00000258698,ENSG00000285664,ENSG00000259049,ENSG00000100522,ENSG00000258757
chr14	52950670	52951104	14:52950670-52951104	ENSG00000288045,ENSG00000271075,ENSG00000073712,ENSG00000258698
chr14	52961196	52961442	14:52961196-52961442	ENSG00000258985,ENSG00000258993,ENSG00000258503,ENSG00000288045,ENSG00000271075,ENSG00000073712,ENSG00000258698
chr14	52987466	52987900	14:52987466-52987900	ENSG00000224004,ENSG00000231922,ENSG00000235269,ENSG00000226132,ENSG00000225680,ENSG00000286730,ENSG00000258985,ENSG00000258993,ENSG00000258503,ENSG00000288045,ENSG00000271075,ENSG00000073712,ENSG00000258698,ENSG00000259049,ENSG00000258757
chr14	53054970	53055383	14:53054970-53055383	ENSG00000258985,ENSG00000100523,ENSG00000258993,ENSG00000258503,ENSG00000271075,ENSG00000258698
chr14	53108966	53109287	14:53108966-53109287	ENSG00000258985,ENSG00000100523,ENSG00000258993
chr14	53109526	53109738	14:53109526-53109738	ENSG00000100523
chr14	53114020	53114470	14:53114020-53114470	ENSG00000226132,ENSG00000225680,ENSG00000258985,ENSG00000100523,ENSG00000258993,ENSG00000258503,ENSG00000271075
chr14	53128625	53129012	14:53128625-53129012	ENSG00000258731,ENSG00000258985,ENSG00000100523,ENSG00000258993,ENSG00000271075
chr14	53148864	53149082	14:53148864-53149082	ENSG00000258731,ENSG00000100523
chr14	53151844	53152103	14:53151844-53152103	ENSG00000258731,ENSG00000100523
chr14	53153045	53153543	14:53153045-53153543	ENSG00000258731,ENSG00000100523
chr14	53180972	53181299	14:53180972-53181299	ENSG00000237356
chr14	53217257	53218027	14:53217257-53218027	ENSG00000237356
chr14	53350950	53351210	14:53350950-53351210	ENSG00000224004,ENSG00000235269,ENSG00000226132,ENSG00000225680,ENSG00000286730
chr14	53352037	53352580	14:53352037-53352580	ENSG00000224004,ENSG00000231922,ENSG00000235269,ENSG00000226132,ENSG00000225680,ENSG00000286730
chr14	53432375	53432602	14:53432375-53432602	ENSG00000224004,ENSG00000231922,ENSG00000235269,ENSG00000226132,ENSG00000225680,ENSG00000286730
chr14	53953421	53953701	14:53953421-53953701	ENSG00000224004,ENSG00000287156,ENSG00000125378,ENSG00000266431,ENSG00000231922,ENSG00000235269,ENSG00000226132,ENSG00000225680
chr14	54329235	54329435	14:54329235-54329435	ENSG00000224004,ENSG00000231922,ENSG00000235269,ENSG00000226132,ENSG00000225680
chr14	54348056	54348258	14:54348056-54348258	ENSG00000224004,ENSG00000231922,ENSG00000235269,ENSG00000226132,ENSG00000225680
chr14	54396587	54397174	14:54396587-54397174	ENSG00000100526
chr14	54397922	54398179	14:54397922-54398179	ENSG00000100526
chr14	54420557	54420886	14:54420557-54420886	ENSG00000258753
chr14	54435428	54435858	14:54435428-54435858	ENSG00000258753,ENSG00000100528
chr14	54440962	54441641	14:54440962-54441641	ENSG00000197045,ENSG00000258753,ENSG00000100528,ENSG00000226132,ENSG00000225680
chr14	54486693	54487078	14:54486693-54487078	ENSG00000197045,ENSG00000258753
chr14	54488562	54489286	14:54488562-54489286	ENSG00000197045,ENSG00000258753
chr14	54495732	54496081	14:54495732-54496081	ENSG00000100532,ENSG00000197045,ENSG00000258753
chr14	54503594	54503856	14:54503594-54503856	ENSG00000100532,ENSG00000258753
chr14	54509526	54510055	14:54509526-54510055	ENSG00000100532,ENSG00000197045,ENSG00000258753
chr14	54510160	54510397	14:54510160-54510397	ENSG00000100532
chr14	54565861	54566233	14:54565861-54566233	ENSG00000285774,ENSG00000020577
chr14	54691611	54691878	14:54691611-54691878	ENSG00000285774,ENSG00000020577
chr14	54754583	54755135	14:54754583-54755135	ENSG00000252019,ENSG00000285774,ENSG00000020577,ENSG00000224004,ENSG00000231922,ENSG00000226132,ENSG00000225680
chr14	54773212	54773553	14:54773212-54773553	ENSG00000285774,ENSG00000020577
chr14	54774013	54774350	14:54774013-54774350	ENSG00000285774,ENSG00000020577
chr14	54805844	54806197	14:54805844-54806197	ENSG00000252019
chr14	54814188	54814438	14:54814188-54814438	ENSG00000252019
chr14	54881924	54882124	14:54881924-54882124	ENSG00000258872,ENSG00000265432,ENSG00000252019
chr14	54893219	54893489	14:54893219-54893489	ENSG00000258872,ENSG00000265432,ENSG00000252019,ENSG00000131979
chr14	54902086	54902590	14:54902086-54902590	ENSG00000265432,ENSG00000252019,ENSG00000131979
chr14	54902693	54903304	14:54902693-54903304	ENSG00000233924,ENSG00000258872,ENSG00000265432,ENSG00000252019,ENSG00000131979
chr14	54931000	54931505	14:54931000-54931505	ENSG00000233924,ENSG00000198554,ENSG00000252019,ENSG00000235269,ENSG00000226132,ENSG00000225680
chr14	54936922	54937188	14:54936922-54937188	ENSG00000233924,ENSG00000198554,ENSG00000252019
chr14	55026899	55027573	14:55026899-55027573	ENSG00000168175,ENSG00000180008,ENSG00000233924,ENSG00000198554
chr14	55051386	55052249	14:55051386-55052249	ENSG00000168175,ENSG00000180008,ENSG00000233924,ENSG00000198554
chr14	55087138	55087341	14:55087138-55087341	-
chr14	55089603	55089892	14:55089603-55089892	ENSG00000168175,ENSG00000233924
chr14	55098275	55098685	14:55098275-55098685	ENSG00000131981
chr14	55103210	55103548	14:55103210-55103548	ENSG00000131981
chr14	55109753	55110191	14:55109753-55110191	ENSG00000131981
chr14	55116308	55116886	14:55116308-55116886	ENSG00000131981
chr14	55120622	55120954	14:55120622-55120954	ENSG00000131981
chr14	55122588	55122982	14:55122588-55122982	ENSG00000131981
chr14	55124963	55125449	14:55124963-55125449	ENSG00000131981
chr14	55129036	55129396	14:55129036-55129396	ENSG00000131981
chr14	55138179	55138507	14:55138179-55138507	ENSG00000131981,ENSG00000233924
chr14	55190818	55191975	14:55190818-55191975	ENSG00000271180,ENSG00000279392,ENSG00000258050,ENSG00000126787
chr14	55213073	55213391	14:55213073-55213391	ENSG00000271180,ENSG00000279392,ENSG00000258050
chr14	55271055	55271600	14:55271055-55271600	ENSG00000278818,ENSG00000239686,ENSG00000178974,ENSG00000258413,ENSG00000271180
chr14	55271953	55272260	14:55271953-55272260	ENSG00000278818,ENSG00000239686,ENSG00000178974,ENSG00000258413
chr14	55301628	55302114	14:55301628-55302114	ENSG00000258469,ENSG00000278818,ENSG00000239686,ENSG00000178974,ENSG00000258413,ENSG00000271180,ENSG00000279392
chr14	55323990	55324482	14:55323990-55324482	ENSG00000278818,ENSG00000239686,ENSG00000271180
chr14	55332642	55333028	14:55332642-55333028	ENSG00000258455,ENSG00000258469,ENSG00000278818,ENSG00000239686,ENSG00000178974,ENSG00000258413,ENSG00000271180,ENSG00000279392
chr14	55337722	55338117	14:55337722-55338117	ENSG00000258455,ENSG00000278818,ENSG00000239686,ENSG00000178974,ENSG00000258413,ENSG00000271180,ENSG00000279392
chr14	55354620	55354944	14:55354620-55354944	ENSG00000278818,ENSG00000239686,ENSG00000178974,ENSG00000258413,ENSG00000271180,ENSG00000279392
chr14	55365701	55365901	14:55365701-55365901	ENSG00000271180,ENSG00000279392
chr14	55370887	55371324	14:55370887-55371324	ENSG00000213641,ENSG00000259318,ENSG00000126775,ENSG00000278818,ENSG00000239686,ENSG00000178974,ENSG00000258413,ENSG00000271180,ENSG00000279392
chr14	55383717	55384197	14:55383717-55384197	ENSG00000259318,ENSG00000126775,ENSG00000239686,ENSG00000271180,ENSG00000279392
chr14	55385489	55385797	14:55385489-55385797	ENSG00000259318,ENSG00000126775
chr14	55386029	55386277	14:55386029-55386277	ENSG00000259318,ENSG00000126775
chr14	55411684	55412145	14:55411684-55412145	ENSG00000271484,ENSG00000213641,ENSG00000239199,ENSG00000259318,ENSG00000126775,ENSG00000271180,ENSG00000279392
chr14	55416920	55417182	14:55416920-55417182	ENSG00000239199,ENSG00000259318,ENSG00000126775
chr14	55418016	55418345	14:55418016-55418345	ENSG00000239199,ENSG00000259318,ENSG00000126775,ENSG00000271180
chr14	55430169	55430554	14:55430169-55430554	ENSG00000271484,ENSG00000213641,ENSG00000182521,ENSG00000259318,ENSG00000271180,ENSG00000279392
chr14	55438123	55438392	14:55438123-55438392	ENSG00000271484,ENSG00000213641,ENSG00000182521
chr14	55446157	55446476	14:55446157-55446476	ENSG00000271484,ENSG00000213641,ENSG00000182521
chr14	55476435	55476838	14:55476435-55476838	ENSG00000271484,ENSG00000213641,ENSG00000182521
chr14	55572551	55572751	14:55572551-55572751	ENSG00000271484,ENSG00000213641,ENSG00000186615
chr14	55579790	55580909	14:55579790-55580909	ENSG00000126777,ENSG00000271484,ENSG00000213641,ENSG00000186615
chr14	55593776	55594001	14:55593776-55594001	ENSG00000271484,ENSG00000213641,ENSG00000186615
chr14	55623805	55624005	14:55623805-55624005	ENSG00000271484
chr14	55654309	55654585	14:55654309-55654585	ENSG00000200742,ENSG00000126777,ENSG00000271484
chr14	55662728	55663120	14:55662728-55663120	ENSG00000200742,ENSG00000126777,ENSG00000271484,ENSG00000213641
chr14	55667863	55668156	14:55667863-55668156	ENSG00000200742,ENSG00000126777,ENSG00000271484,ENSG00000213641
chr14	55732008	55732217	14:55732008-55732217	ENSG00000177350,ENSG00000258784
chr14	55796559	55796882	14:55796559-55796882	ENSG00000258791,ENSG00000177350,ENSG00000258784
chr14	55799330	55799975	14:55799330-55799975	ENSG00000258791,ENSG00000177350,ENSG00000258784
chr14	55807010	55807386	14:55807010-55807386	ENSG00000258791,ENSG00000177350,ENSG00000258784
chr14	55963259	55963752	14:55963259-55963752	ENSG00000259868,ENSG00000177350,ENSG00000258784
chr14	55974236	55974547	14:55974236-55974547	ENSG00000259868
chr14	56117769	56118564	14:56117769-56118564	ENSG00000139946,ENSG00000277763
chr14	56129278	56129493	14:56129278-56129493	ENSG00000139946,ENSG00000277763
chr14	56199131	56199490	14:56199131-56199490	ENSG00000177350,ENSG00000258784
chr14	56220009	56220391	14:56220009-56220391	ENSG00000177350
chr14	56310789	56310993	14:56310789-56310993	ENSG00000259719,ENSG00000275569,ENSG00000259483
chr14	56339966	56340433	14:56339966-56340433	ENSG00000258803,ENSG00000259719,ENSG00000275569,ENSG00000259483,ENSG00000177350,ENSG00000258784
chr14	56359250	56359630	14:56359250-56359630	ENSG00000177350,ENSG00000258784
chr14	56491381	56491646	14:56491381-56491646	ENSG00000259008,ENSG00000286355,ENSG00000258776,ENSG00000258803,ENSG00000070269
chr14	56579349	56580298	14:56579349-56580298	ENSG00000258428,ENSG00000258803,ENSG00000070269
chr14	56608665	56609109	14:56608665-56609109	ENSG00000200818,ENSG00000243801,ENSG00000258776,ENSG00000258703,ENSG00000258428,ENSG00000258803,ENSG00000070269
chr14	56660064	56660280	14:56660064-56660280	ENSG00000243388,ENSG00000200818,ENSG00000243801,ENSG00000258776,ENSG00000248550,ENSG00000165588,ENSG00000258703,ENSG00000258428,ENSG00000258803
chr14	56686209	56686534	14:56686209-56686534	ENSG00000258856,ENSG00000259008,ENSG00000286355,ENSG00000259136,ENSG00000258758,ENSG00000243388,ENSG00000200818,ENSG00000243801,ENSG00000258776,ENSG00000248550,ENSG00000165588,ENSG00000258703,ENSG00000242995,ENSG00000258428,ENSG00000258803
chr14	56730540	56731020	14:56730540-56731020	ENSG00000243388,ENSG00000200818,ENSG00000243801,ENSG00000258776,ENSG00000248550,ENSG00000165588,ENSG00000258703,ENSG00000259133
chr14	56798212	56798421	14:56798212-56798421	ENSG00000200818,ENSG00000243801,ENSG00000258776,ENSG00000248550,ENSG00000165588,ENSG00000258703
chr14	57009548	57009818	14:57009548-57009818	ENSG00000258856,ENSG00000259136,ENSG00000258758,ENSG00000243388,ENSG00000286257,ENSG00000200818,ENSG00000243801,ENSG00000258776,ENSG00000258703
chr14	57067031	57067240	14:57067031-57067240	ENSG00000258592,ENSG00000259136,ENSG00000258758,ENSG00000243388,ENSG00000286257,ENSG00000200818,ENSG00000243801,ENSG00000258776
chr14	57240135	57240465	14:57240135-57240465	ENSG00000258856,ENSG00000259008,ENSG00000286355,ENSG00000053770,ENSG00000070367
chr14	57249981	57250181	14:57249981-57250181	ENSG00000286355,ENSG00000070367
chr14	57268267	57269323	14:57268267-57269323	ENSG00000053770,ENSG00000070367
chr14	57287747	57288130	14:57287747-57288130	ENSG00000259039,ENSG00000100557,ENSG00000259008,ENSG00000286355,ENSG00000053770,ENSG00000070367,ENSG00000200818,ENSG00000243801,ENSG00000258776,ENSG00000258428,ENSG00000258803
chr14	57317288	57317488	14:57317288-57317488	ENSG00000259008,ENSG00000286355,ENSG00000258803
chr14	57390229	57391510	14:57390229-57391510	ENSG00000259039,ENSG00000100557,ENSG00000139977,ENSG00000259008,ENSG00000286355
chr14	57413850	57414229	14:57413850-57414229	ENSG00000259969,ENSG00000252837,ENSG00000258856,ENSG00000259039,ENSG00000100557,ENSG00000139977,ENSG00000259008,ENSG00000286355,ENSG00000258776
chr14	57871626	57871836	14:57871626-57871836	ENSG00000259969,ENSG00000252837,ENSG00000258856,ENSG00000259039,ENSG00000151812,ENSG00000100557
chr14	58072651	58072931	14:58072651-58072931	ENSG00000259969,ENSG00000252837,ENSG00000258856,ENSG00000259039,ENSG00000100557
chr14	58108025	58108275	14:58108025-58108275	ENSG00000258836,ENSG00000258856
chr14	58138248	58138746	14:58138248-58138746	ENSG00000258650,ENSG00000258519,ENSG00000243023,ENSG00000258836,ENSG00000139971,ENSG00000259969,ENSG00000252837,ENSG00000258856,ENSG00000259039,ENSG00000100557
chr14	58151771	58152483	14:58151771-58152483	ENSG00000258650,ENSG00000252198,ENSG00000131966,ENSG00000258519,ENSG00000243023,ENSG00000258836,ENSG00000139971,ENSG00000259969,ENSG00000252837,ENSG00000258856,ENSG00000259039,ENSG00000100557
chr14	58166454	58166703	14:58166454-58166703	ENSG00000258519
chr14	58171073	58171492	14:58171073-58171492	ENSG00000258650,ENSG00000252198,ENSG00000131966,ENSG00000258519,ENSG00000243700,ENSG00000258836,ENSG00000259969,ENSG00000252837,ENSG00000258856,ENSG00000259039,ENSG00000100557
chr14	58199710	58200556	14:58199710-58200556	ENSG00000100567,ENSG00000131966,ENSG00000258519
chr14	58244365	58245385	14:58244365-58245385	ENSG00000032219,ENSG00000257621,ENSG00000258682,ENSG00000100567,ENSG00000131966
chr14	58258288	58258490	14:58258288-58258490	ENSG00000257621,ENSG00000258682,ENSG00000100567
chr14	58272509	58272749	14:58272509-58272749	ENSG00000252782,ENSG00000279636,ENSG00000180189,ENSG00000257621,ENSG00000258682,ENSG00000100567
chr14	58281227	58281515	14:58281227-58281515	ENSG00000032219,ENSG00000252782,ENSG00000279636,ENSG00000180189,ENSG00000257621,ENSG00000258682,ENSG00000100567
chr14	58297700	58298668	14:58297700-58298668	ENSG00000032219,ENSG00000252782,ENSG00000279636,ENSG00000180189,ENSG00000257621,ENSG00000100567,ENSG00000139971
chr14	58331078	58331424	14:58331078-58331424	ENSG00000258650,ENSG00000252198,ENSG00000032219,ENSG00000252782,ENSG00000279636,ENSG00000180189,ENSG00000257621,ENSG00000100567
chr14	58353581	58353790	14:58353581-58353790	ENSG00000252198,ENSG00000032219
chr14	58362956	58363162	14:58362956-58363162	ENSG00000252198,ENSG00000032219
chr14	58395655	58396263	14:58395655-58396263	ENSG00000258650,ENSG00000252198,ENSG00000100578,ENSG00000100575,ENSG00000258378,ENSG00000196860,ENSG00000258658
chr14	58414833	58415230	14:58414833-58415230	ENSG00000258650,ENSG00000252198,ENSG00000100578,ENSG00000100575
chr14	58426860	58427219	14:58426860-58427219	ENSG00000252198,ENSG00000100578,ENSG00000100575
chr14	58427419	58428078	14:58427419-58428078	ENSG00000258650,ENSG00000252198,ENSG00000100578,ENSG00000100575
chr14	58501277	58501571	14:58501277-58501571	ENSG00000258734,ENSG00000213598,ENSG00000258583,ENSG00000165617,ENSG00000258900,ENSG00000258650,ENSG00000252198,ENSG00000100578
chr14	58565858	58566314	14:58565858-58566314	ENSG00000258734,ENSG00000213598,ENSG00000258583,ENSG00000239510,ENSG00000258900,ENSG00000258650,ENSG00000258856
chr14	58637636	58638225	14:58637636-58638225	ENSG00000258734,ENSG00000213598,ENSG00000258583,ENSG00000165617,ENSG00000258900
chr14	59028637	59028898	14:59028637-59028898	ENSG00000258734,ENSG00000213598,ENSG00000258583,ENSG00000258900
chr14	59055470	59055761	14:59055470-59055761	ENSG00000258734,ENSG00000213598,ENSG00000258583,ENSG00000258900,ENSG00000258650
chr14	59127182	59127471	14:59127182-59127471	ENSG00000258685,ENSG00000258734,ENSG00000213598,ENSG00000258583
chr14	59181728	59182147	14:59181728-59182147	ENSG00000100592,ENSG00000258996,ENSG00000258685
chr14	59187746	59188116	14:59187746-59188116	ENSG00000100592,ENSG00000258996,ENSG00000258685
chr14	59188288	59188820	14:59188288-59188820	ENSG00000100592,ENSG00000258996,ENSG00000258685
chr14	59189478	59189747	14:59189478-59189747	ENSG00000100592,ENSG00000258996
chr14	59189966	59190250	14:59189966-59190250	ENSG00000100592,ENSG00000258685
chr14	59231571	59231771	14:59231571-59231771	-
chr14	59238917	59239151	14:59238917-59239151	-
chr14	59295921	59296313	14:59295921-59296313	ENSG00000100592
chr14	59371801	59372267	14:59371801-59372267	ENSG00000100592,ENSG00000258685,ENSG00000213598
chr14	59427281	59427673	14:59427281-59427673	ENSG00000258685
chr14	59444319	59444554	14:59444319-59444554	ENSG00000258685
chr14	59464407	59465381	14:59464407-59465381	ENSG00000050130,ENSG00000126790,ENSG00000181619,ENSG00000258685
chr14	59483796	59484867	14:59483796-59484867	ENSG00000050130,ENSG00000126790,ENSG00000181619
chr14	59491681	59491943	14:59491681-59491943	ENSG00000050130,ENSG00000258782,ENSG00000126790
chr14	59507337	59507703	14:59507337-59507703	ENSG00000151838,ENSG00000050130,ENSG00000258782,ENSG00000126790
chr14	59543677	59543950	14:59543677-59543950	ENSG00000258782
chr14	59564339	59564856	14:59564339-59564856	ENSG00000263629,ENSG00000151838,ENSG00000258782,ENSG00000213598
chr14	59576403	59577002	14:59576403-59577002	ENSG00000263629,ENSG00000139970,ENSG00000151838,ENSG00000258782,ENSG00000258734,ENSG00000213598,ENSG00000258583
chr14	59631328	59631577	14:59631328-59631577	ENSG00000263629,ENSG00000139970
chr14	59688429	59688785	14:59688429-59688785	ENSG00000263629,ENSG00000139970
chr14	59918843	59919060	14:59918843-59919060	ENSG00000131951,ENSG00000261120
chr14	59919255	59919634	14:59919255-59919634	ENSG00000131951,ENSG00000261120
chr14	59965060	59965353	14:59965060-59965353	ENSG00000258563
chr14	59965737	59965954	14:59965737-59965954	-
chr14	60091561	60092356	14:60091561-60092356	ENSG00000100612,ENSG00000126773,ENSG00000258553
chr14	60094424	60094663	14:60094424-60094663	ENSG00000126773,ENSG00000258553
chr14	60151749	60152124	14:60151749-60152124	ENSG00000258563,ENSG00000258896,ENSG00000100612,ENSG00000126773,ENSG00000258553
chr14	60164549	60164994	14:60164549-60164994	ENSG00000258896,ENSG00000100612
chr14	60165173	60165661	14:60165173-60165661	ENSG00000258563,ENSG00000258896,ENSG00000100612,ENSG00000126773,ENSG00000258553
chr14	60184169	60184404	14:60184169-60184404	ENSG00000258563,ENSG00000100612
chr14	60188163	60188373	14:60188163-60188373	ENSG00000258563
chr14	60196319	60196668	14:60196319-60196668	ENSG00000242135,ENSG00000258563
chr14	60210661	60210861	14:60210661-60210861	ENSG00000242135
chr14	60225323	60225577	14:60225323-60225577	ENSG00000242135
chr14	60247972	60248251	14:60247972-60248251	ENSG00000100614,ENSG00000254718
chr14	60248657	60249503	14:60248657-60249503	ENSG00000100614,ENSG00000254718
chr14	60249673	60249960	14:60249673-60249960	ENSG00000100614,ENSG00000254718
chr14	60266442	60266716	14:60266442-60266716	ENSG00000100614,ENSG00000254718
chr14	60300052	60300434	14:60300052-60300434	ENSG00000259169,ENSG00000258427,ENSG00000258556
chr14	60304691	60304893	14:60304691-60304893	-
chr14	60311463	60311760	14:60311463-60311760	ENSG00000258427,ENSG00000258556
chr14	60315223	60315525	14:60315223-60315525	ENSG00000258427,ENSG00000258556
chr14	60327767	60328121	14:60327767-60328121	ENSG00000258556
chr14	60331176	60332078	14:60331176-60332078	ENSG00000258427,ENSG00000258556
chr14	60344684	60344926	14:60344684-60344926	ENSG00000259169,ENSG00000258427
chr14	60349955	60350220	14:60349955-60350220	ENSG00000258764,ENSG00000259169,ENSG00000258427
chr14	60420204	60420538	14:60420204-60420538	ENSG00000258764,ENSG00000184302,ENSG00000258692,ENSG00000259169,ENSG00000258427
chr14	60485704	60486254	14:60485704-60486254	ENSG00000258764,ENSG00000184302,ENSG00000258692,ENSG00000259169,ENSG00000258427,ENSG00000179008
chr14	60515029	60515358	14:60515029-60515358	ENSG00000241354,ENSG00000258764,ENSG00000258670,ENSG00000184302,ENSG00000258692,ENSG00000259169,ENSG00000258427,ENSG00000179008
chr14	60559529	60559731	14:60559529-60559731	ENSG00000241354,ENSG00000244756,ENSG00000258764,ENSG00000184302,ENSG00000258427
chr14	60579700	60579967	14:60579700-60579967	ENSG00000241354,ENSG00000244756,ENSG00000258764
chr14	60625420	60625668	14:60625420-60625668	ENSG00000258445,ENSG00000258952,ENSG00000241354
chr14	60649393	60649675	14:60649393-60649675	ENSG00000258445,ENSG00000126778,ENSG00000258952,ENSG00000241354
chr14	60657002	60657518	14:60657002-60657518	ENSG00000258892,ENSG00000258445,ENSG00000126778,ENSG00000258952,ENSG00000241354
chr14	60721680	60721914	14:60721680-60721914	ENSG00000258892,ENSG00000258445,ENSG00000020426,ENSG00000100625
chr14	60723217	60723592	14:60723217-60723592	ENSG00000258445,ENSG00000100625
chr14	60724186	60724480	14:60724186-60724480	ENSG00000258892,ENSG00000258445,ENSG00000020426,ENSG00000100625
chr14	60734575	60735116	14:60734575-60735116	ENSG00000206870,ENSG00000258656,ENSG00000258892,ENSG00000258445,ENSG00000020426,ENSG00000100625
chr14	60934251	60934728	14:60934251-60934728	ENSG00000258995,ENSG00000258638,ENSG00000206870,ENSG00000258656,ENSG00000258485,ENSG00000258892,ENSG00000258445,ENSG00000241354
chr14	60980789	60981654	14:60980789-60981654	ENSG00000139974,ENSG00000206870,ENSG00000258656,ENSG00000126814,ENSG00000258892,ENSG00000258445
chr14	60982029	60982312	14:60982029-60982312	ENSG00000139974,ENSG00000206870,ENSG00000258656,ENSG00000126814
chr14	60989548	60990162	14:60989548-60990162	ENSG00000139974,ENSG00000206870,ENSG00000258656,ENSG00000126814,ENSG00000258892,ENSG00000258445
chr14	61025351	61025569	14:61025351-61025569	ENSG00000206870,ENSG00000258656,ENSG00000258445,ENSG00000258952,ENSG00000241354
chr14	61143230	61143445	14:61143230-61143445	-
chr14	61252800	61253107	14:61252800-61253107	ENSG00000258903,ENSG00000258842,ENSG00000258892,ENSG00000258445,ENSG00000258952,ENSG00000241354
chr14	61269561	61270103	14:61269561-61270103	ENSG00000258638,ENSG00000186369,ENSG00000258903,ENSG00000258842,ENSG00000182107,ENSG00000241354
chr14	61280573	61281172	14:61280573-61281172	ENSG00000182107,ENSG00000027075
chr14	61286231	61286507	14:61286231-61286507	ENSG00000182107,ENSG00000027075
chr14	61321309	61321947	14:61321309-61321947	ENSG00000247287,ENSG00000027075
chr14	61342665	61343310	14:61342665-61343310	ENSG00000258638,ENSG00000258842,ENSG00000247287,ENSG00000027075
chr14	61418913	61419129	14:61418913-61419129	-
chr14	61456697	61456982	14:61456697-61456982	ENSG00000259142,ENSG00000186369,ENSG00000258903,ENSG00000258842,ENSG00000258956,ENSG00000279633,ENSG00000258964,ENSG00000027075
chr14	61461800	61462090	14:61461800-61462090	ENSG00000279633,ENSG00000258964,ENSG00000258989,ENSG00000027075
chr14	61471964	61472587	14:61471964-61472587	ENSG00000258903,ENSG00000279633,ENSG00000258964,ENSG00000100644,ENSG00000258777,ENSG00000258989,ENSG00000027075
chr14	61489026	61489520	14:61489026-61489520	ENSG00000258989,ENSG00000027075
chr14	61552847	61553296	14:61552847-61553296	ENSG00000279633,ENSG00000232774,ENSG00000250548,ENSG00000258926,ENSG00000258989,ENSG00000027075
chr14	61559137	61559355	14:61559137-61559355	ENSG00000232774,ENSG00000250548,ENSG00000258926,ENSG00000258989
chr14	61568607	61568945	14:61568607-61568945	ENSG00000232774,ENSG00000250548,ENSG00000258989
chr14	61662553	61662758	14:61662553-61662758	ENSG00000232774,ENSG00000258989
chr14	61695020	61695677	14:61695020-61695677	ENSG00000279633,ENSG00000258964,ENSG00000100644,ENSG00000258777,ENSG00000258989
chr14	61698278	61698533	14:61698278-61698533	ENSG00000258964,ENSG00000100644,ENSG00000258777
chr14	61711515	61711715	14:61711515-61711715	ENSG00000258964,ENSG00000100644,ENSG00000258777
chr14	61719644	61719975	14:61719644-61719975	ENSG00000279633,ENSG00000258964,ENSG00000100644,ENSG00000258777,ENSG00000258989
chr14	61750955	61751379	14:61750955-61751379	ENSG00000258903,ENSG00000279633,ENSG00000023608,ENSG00000258964,ENSG00000258667,ENSG00000100644,ENSG00000258989
chr14	61753586	61753806	14:61753586-61753806	ENSG00000279633,ENSG00000023608,ENSG00000258964,ENSG00000258667,ENSG00000100644
chr14	61762082	61762776	14:61762082-61762776	ENSG00000258638,ENSG00000186369,ENSG00000258903,ENSG00000258842,ENSG00000139973,ENSG00000279633,ENSG00000023608,ENSG00000258964,ENSG00000258667,ENSG00000100644,ENSG00000258989
chr14	61837645	61837924	14:61837645-61837924	ENSG00000258877,ENSG00000186369,ENSG00000258903,ENSG00000258842,ENSG00000258956,ENSG00000139973,ENSG00000279633,ENSG00000258964,ENSG00000027075
chr14	61860359	61860559	14:61860359-61860559	ENSG00000258995,ENSG00000258638,ENSG00000259142,ENSG00000186369,ENSG00000258903,ENSG00000258842,ENSG00000139973,ENSG00000279633
chr14	61894517	61894746	14:61894517-61894746	ENSG00000258877,ENSG00000258638,ENSG00000259142,ENSG00000186369,ENSG00000258903,ENSG00000258842
chr14	62158861	62159097	14:62158861-62159097	ENSG00000179600,ENSG00000258943,ENSG00000126785,ENSG00000258995,ENSG00000259093,ENSG00000140015,ENSG00000258877,ENSG00000258638,ENSG00000270852,ENSG00000259142,ENSG00000186369,ENSG00000258903,ENSG00000258842
chr14	63388843	63389132	14:63388843-63389132	ENSG00000200693,ENSG00000206822,ENSG00000202490,ENSG00000258645,ENSG00000258800,ENSG00000270878,ENSG00000205767,ENSG00000261242,ENSG00000154001,ENSG00000179600,ENSG00000258943,ENSG00000126785,ENSG00000258995,ENSG00000259093,ENSG00000140015,ENSG00000258877,ENSG00000258638
chr14	63438419	63438694	14:63438419-63438694	ENSG00000202490,ENSG00000258645,ENSG00000258800,ENSG00000270878,ENSG00000205767,ENSG00000261242,ENSG00000154001,ENSG00000179600,ENSG00000258943,ENSG00000126785,ENSG00000258995,ENSG00000259093,ENSG00000140015,ENSG00000258877
chr14	63453614	63453978	14:63453614-63453978	ENSG00000206822,ENSG00000202490,ENSG00000258645,ENSG00000258800,ENSG00000270878,ENSG00000205767,ENSG00000154001,ENSG00000179600,ENSG00000258943,ENSG00000126785,ENSG00000259093,ENSG00000140015,ENSG00000258877,ENSG00000258638
chr14	63454931	63455252	14:63454931-63455252	ENSG00000205767,ENSG00000154001,ENSG00000179600,ENSG00000258943
chr14	63460717	63461072	14:63460717-63461072	ENSG00000202490,ENSG00000258645,ENSG00000258800,ENSG00000270878,ENSG00000205767,ENSG00000252800,ENSG00000154001,ENSG00000179600,ENSG00000258943,ENSG00000126785,ENSG00000258995,ENSG00000259093,ENSG00000140015,ENSG00000258877,ENSG00000258638
chr14	63477539	63477906	14:63477539-63477906	ENSG00000206822,ENSG00000258645,ENSG00000258800,ENSG00000270878,ENSG00000205767,ENSG00000252800,ENSG00000179600,ENSG00000258943,ENSG00000126785,ENSG00000140015
chr14	63478111	63478367	14:63478111-63478367	ENSG00000205767,ENSG00000252800,ENSG00000179600,ENSG00000258943,ENSG00000126785
chr14	63484039	63484239	14:63484039-63484239	ENSG00000252800
chr14	63543074	63543797	14:63543074-63543797	ENSG00000274015,ENSG00000206822,ENSG00000202490,ENSG00000258645,ENSG00000258800,ENSG00000140006,ENSG00000270878,ENSG00000205767,ENSG00000261242,ENSG00000154001,ENSG00000179600,ENSG00000258943,ENSG00000126785,ENSG00000259093,ENSG00000140015,ENSG00000258877,ENSG00000258638
chr14	63632953	63633266	14:63632953-63633266	ENSG00000200693,ENSG00000274015,ENSG00000207172,ENSG00000206822,ENSG00000202490,ENSG00000258645,ENSG00000258800,ENSG00000140006,ENSG00000270878,ENSG00000205767,ENSG00000179600,ENSG00000258943,ENSG00000258995,ENSG00000259093
chr14	63641252	63642587	14:63641252-63642587	ENSG00000200693,ENSG00000274015,ENSG00000207172,ENSG00000206822,ENSG00000202490,ENSG00000258645,ENSG00000258800,ENSG00000140006,ENSG00000270878,ENSG00000205767,ENSG00000258943,ENSG00000126785
chr14	63666394	63666594	14:63666394-63666594	ENSG00000200693,ENSG00000202490,ENSG00000258645,ENSG00000258800,ENSG00000270878,ENSG00000258995
chr14	63701540	63701953	14:63701540-63701953	ENSG00000221537,ENSG00000270912,ENSG00000252749,ENSG00000258778,ENSG00000126821,ENSG00000200693,ENSG00000206822,ENSG00000202490,ENSG00000258645,ENSG00000258800,ENSG00000270878,ENSG00000205767,ENSG00000179600,ENSG00000258943,ENSG00000126785,ENSG00000258995,ENSG00000259093,ENSG00000140015,ENSG00000258877,ENSG00000258638
chr14	63713748	63714075	14:63713748-63714075	ENSG00000270912,ENSG00000252749,ENSG00000126821,ENSG00000200693,ENSG00000206822,ENSG00000202490,ENSG00000258645,ENSG00000258800,ENSG00000270878,ENSG00000205767,ENSG00000179600,ENSG00000258943,ENSG00000259093,ENSG00000140015,ENSG00000258877
chr14	63727580	63728396	14:63727580-63728396	ENSG00000270912,ENSG00000252749,ENSG00000258778,ENSG00000126821,ENSG00000200693,ENSG00000274015,ENSG00000206822,ENSG00000202490,ENSG00000258800,ENSG00000140006,ENSG00000270878,ENSG00000205767,ENSG00000258943,ENSG00000126785,ENSG00000258995
chr14	63746107	63746343	14:63746107-63746343	ENSG00000270912,ENSG00000258411,ENSG00000252749,ENSG00000258778,ENSG00000258645,ENSG00000258800,ENSG00000270878
chr14	63756167	63756408	14:63756167-63756408	ENSG00000270912,ENSG00000258411,ENSG00000054654,ENSG00000252749,ENSG00000258645,ENSG00000258800,ENSG00000270878
chr14	63770224	63770516	14:63770224-63770516	ENSG00000270912,ENSG00000258411,ENSG00000252749,ENSG00000200693,ENSG00000207172,ENSG00000206822,ENSG00000202490,ENSG00000258645,ENSG00000258800,ENSG00000270878,ENSG00000205767,ENSG00000179600,ENSG00000258943,ENSG00000126785
chr14	63852753	63853141	14:63852753-63853141	ENSG00000221537,ENSG00000202182,ENSG00000270912,ENSG00000054654
chr14	63853241	63853630	14:63853241-63853630	ENSG00000221537,ENSG00000202182,ENSG00000270912,ENSG00000054654
chr14	63891665	63891879	14:63891665-63891879	ENSG00000270912
chr14	64060757	64060962	14:64060757-64060962	ENSG00000221537,ENSG00000270912
chr14	64172915	64173153	14:64172915-64173153	ENSG00000221537,ENSG00000054654
chr14	64175014	64175214	14:64175014-64175214	ENSG00000221537
chr14	64220477	64220898	14:64220477-64220898	ENSG00000221537,ENSG00000054654
chr14	64266293	64266512	14:64266293-64266512	ENSG00000221537,ENSG00000140009
chr14	64279873	64280606	14:64279873-64280606	ENSG00000221537,ENSG00000140009,ENSG00000270912
chr14	64294108	64295171	14:64294108-64295171	ENSG00000221537,ENSG00000140009,ENSG00000270912
chr14	64338008	64339102	14:64338008-64339102	ENSG00000271511,ENSG00000284664,ENSG00000214770,ENSG00000140009
chr14	64344160	64344460	14:64344160-64344460	ENSG00000271511,ENSG00000284664,ENSG00000214770,ENSG00000140009
chr14	64387710	64388437	14:64387710-64388437	ENSG00000100714,ENSG00000271511,ENSG00000284664,ENSG00000234911
chr14	64394413	64394870	14:64394413-64394870	ENSG00000100714,ENSG00000271511,ENSG00000284664,ENSG00000234911
chr14	64395006	64395229	14:64395006-64395229	ENSG00000271511,ENSG00000234911
chr14	64407426	64407716	14:64407426-64407716	ENSG00000100714,ENSG00000271511,ENSG00000284664
chr14	64442330	64442757	14:64442330-64442757	ENSG00000272909,ENSG00000258824,ENSG00000100714,ENSG00000271511
chr14	64465157	64465598	14:64465157-64465598	ENSG00000126804,ENSG00000179841,ENSG00000089775,ENSG00000272909,ENSG00000258824,ENSG00000100714,ENSG00000271511,ENSG00000284664
chr14	64503459	64504178	14:64503459-64504178	ENSG00000126804,ENSG00000089775
chr14	64504497	64504839	14:64504497-64504839	ENSG00000126804,ENSG00000089775
chr14	64505146	64505449	14:64505146-64505449	ENSG00000126804,ENSG00000089775
chr14	64511087	64511382	14:64511087-64511382	ENSG00000259160,ENSG00000126804,ENSG00000089775
chr14	64540196	64540846	14:64540196-64540846	ENSG00000165807,ENSG00000126803,ENSG00000259160,ENSG00000259116,ENSG00000126804,ENSG00000259076,ENSG00000259010
chr14	64549735	64550090	14:64549735-64550090	ENSG00000165807,ENSG00000126803,ENSG00000259160,ENSG00000259116,ENSG00000259076,ENSG00000259010
chr14	64572739	64573077	14:64572739-64573077	ENSG00000165807,ENSG00000259160,ENSG00000259076,ENSG00000259010
chr14	64613060	64613260	14:64613060-64613260	ENSG00000259076,ENSG00000259010
chr14	64636722	64637284	14:64636722-64637284	ENSG00000126803,ENSG00000259160,ENSG00000259116,ENSG00000271511,ENSG00000284664,ENSG00000259076,ENSG00000259010
chr14	64658793	64659220	14:64658793-64659220	-
chr14	64671544	64671783	14:64671544-64671783	-
chr14	64675274	64675739	14:64675274-64675739	ENSG00000126822
chr14	64704114	64704361	14:64704114-64704361	ENSG00000126822
chr14	64704607	64704885	14:64704607-64704885	ENSG00000126822
chr14	64725335	64725587	14:64725335-64725587	ENSG00000126822
chr14	64760228	64760428	14:64760228-64760428	ENSG00000070182
chr14	64762071	64762712	14:64762071-64762712	ENSG00000070182
chr14	64764821	64765086	14:64764821-64765086	ENSG00000070182
chr14	64775371	64775821	14:64775371-64775821	ENSG00000070182,ENSG00000284269
chr14	64791600	64791803	14:64791600-64791803	ENSG00000284269
chr14	64800118	64800335	14:64800118-64800335	ENSG00000284269
chr14	64812458	64812762	14:64812458-64812762	-
chr14	64823270	64823722	14:64823270-64823722	ENSG00000070182
chr14	64824522	64824876	14:64824522-64824876	ENSG00000070182
chr14	64841540	64842152	14:64841540-64842152	-
chr14	64844999	64845468	14:64844999-64845468	-
chr14	64860178	64860378	14:64860178-64860378	-
chr14	64879731	64880262	14:64879731-64880262	ENSG00000070182
chr14	64880366	64880848	14:64880366-64880848	ENSG00000070182,ENSG00000252497,ENSG00000176153
chr14	64885580	64886023	14:64885580-64886023	ENSG00000070182,ENSG00000252497,ENSG00000258289,ENSG00000125954,ENSG00000176153
chr14	64891839	64892147	14:64891839-64892147	ENSG00000252497,ENSG00000258289,ENSG00000125954,ENSG00000176153
chr14	64914172	64914810	14:64914172-64914810	ENSG00000252497,ENSG00000258289,ENSG00000125954,ENSG00000176153
chr14	64927103	64927376	14:64927103-64927376	ENSG00000258289,ENSG00000125954,ENSG00000176153
chr14	64953026	64953353	14:64953026-64953353	ENSG00000176153,ENSG00000139998
chr14	64972012	64972385	14:64972012-64972385	ENSG00000176153,ENSG00000139998
chr14	64986641	64987370	14:64986641-64987370	ENSG00000176153,ENSG00000139998,ENSG00000257365,ENSG00000272158,ENSG00000259118
chr14	64990936	64991152	14:64990936-64991152	ENSG00000257365,ENSG00000272158
chr14	65012511	65012725	14:65012511-65012725	ENSG00000257365,ENSG00000272158
chr14	65019989	65020311	14:65019989-65020311	ENSG00000257365,ENSG00000272158,ENSG00000259118,ENSG00000222985
chr14	65042417	65042617	14:65042417-65042617	ENSG00000266531,ENSG00000259118
chr14	65043040	65043455	14:65043040-65043455	ENSG00000257365,ENSG00000272158,ENSG00000266531,ENSG00000259118,ENSG00000222985
chr14	65044567	65044976	14:65044567-65044976	ENSG00000257365,ENSG00000272158,ENSG00000266531,ENSG00000259118,ENSG00000222985
chr14	65054835	65055141	14:65054835-65055141	ENSG00000257365,ENSG00000272158,ENSG00000266531,ENSG00000259118,ENSG00000222985
chr14	65096431	65096680	14:65096431-65096680	ENSG00000125952,ENSG00000259118,ENSG00000222985
chr14	65102209	65103184	14:65102209-65103184	ENSG00000125952,ENSG00000259118,ENSG00000222985
chr14	65107242	65107619	14:65107242-65107619	ENSG00000125952,ENSG00000222985
chr14	65167120	65167452	14:65167120-65167452	ENSG00000222985,ENSG00000258760
chr14	65168798	65169006	14:65168798-65169006	ENSG00000222985
chr14	65208129	65208393	14:65208129-65208393	-
chr14	65222383	65222708	14:65222383-65222708	ENSG00000255002,ENSG00000258878,ENSG00000258760,ENSG00000276116
chr14	65229609	65230209	14:65229609-65230209	ENSG00000255002,ENSG00000258878,ENSG00000258760
chr14	65239534	65239743	14:65239534-65239743	ENSG00000258878,ENSG00000258760
chr14	65272027	65272419	14:65272027-65272419	ENSG00000258760,ENSG00000258613,ENSG00000214759,ENSG00000259078
chr14	65277595	65277946	14:65277595-65277946	ENSG00000258760,ENSG00000258613,ENSG00000214759,ENSG00000259078
chr14	65330009	65330403	14:65330009-65330403	ENSG00000258760,ENSG00000266740
chr14	65335286	65335501	14:65335286-65335501	ENSG00000258760,ENSG00000266740
chr14	65411687	65412004	14:65411687-65412004	ENSG00000033170,ENSG00000276116
chr14	65412241	65413098	14:65412241-65413098	ENSG00000033170,ENSG00000276116
chr14	65422120	65422458	14:65422120-65422458	ENSG00000222985,ENSG00000033170,ENSG00000276116
chr14	65433721	65433987	14:65433721-65433987	-
chr14	65434568	65434801	14:65434568-65434801	-
chr14	65453832	65454032	14:65453832-65454032	-
chr14	65470466	65470740	14:65470466-65470740	ENSG00000180662,ENSG00000207781,ENSG00000258980
chr14	65476679	65476893	14:65476679-65476893	ENSG00000180662,ENSG00000207781,ENSG00000258980
chr14	65482821	65483021	14:65482821-65483021	ENSG00000033170,ENSG00000180662,ENSG00000207781,ENSG00000258980
chr14	65483667	65483996	14:65483667-65483996	ENSG00000033170,ENSG00000180662,ENSG00000207781,ENSG00000258980,ENSG00000258502,ENSG00000200860
chr14	65501365	65501699	14:65501365-65501699	ENSG00000258980
chr14	65551030	65551365	14:65551030-65551365	ENSG00000258980,ENSG00000258502,ENSG00000200860
chr14	65668984	65669359	14:65668984-65669359	ENSG00000258980,ENSG00000200860,ENSG00000287833
chr14	65791513	65791899	14:65791513-65791899	ENSG00000200860
chr14	65824734	65825032	14:65824734-65825032	ENSG00000033170,ENSG00000276116,ENSG00000224861,ENSG00000287833
chr14	65847215	65847415	14:65847215-65847415	ENSG00000258960,ENSG00000224861
chr14	65867374	65867574	14:65867374-65867574	ENSG00000258960,ENSG00000258502,ENSG00000200860,ENSG00000287833
chr14	65888558	65889041	14:65888558-65889041	ENSG00000258629,ENSG00000258960,ENSG00000258847,ENSG00000277651,ENSG00000224861,ENSG00000258502,ENSG00000200860,ENSG00000287833
chr14	65937770	65938021	14:65937770-65938021	ENSG00000258960,ENSG00000258847,ENSG00000277651,ENSG00000224861,ENSG00000258502,ENSG00000200860,ENSG00000287833
chr14	65940139	65940367	14:65940139-65940367	ENSG00000258960,ENSG00000258847,ENSG00000277651,ENSG00000224861,ENSG00000258502,ENSG00000200860,ENSG00000287833
chr14	65949594	65949970	14:65949594-65949970	ENSG00000258960,ENSG00000258847,ENSG00000277651,ENSG00000224861,ENSG00000258502,ENSG00000200860,ENSG00000287833
chr14	65950251	65950531	14:65950251-65950531	ENSG00000258960,ENSG00000258847,ENSG00000277651,ENSG00000224861,ENSG00000258502,ENSG00000200860,ENSG00000287833
chr14	65961070	65961333	14:65961070-65961333	ENSG00000258960,ENSG00000258847,ENSG00000277651,ENSG00000224861,ENSG00000258502,ENSG00000200860,ENSG00000287833
chr14	66070852	66071057	14:66070852-66071057	ENSG00000258847,ENSG00000277651,ENSG00000224861,ENSG00000258502,ENSG00000200860,ENSG00000287833
chr14	66476989	66477381	14:66476989-66477381	ENSG00000287833,ENSG00000196553,ENSG00000258796,ENSG00000258490
chr14	66485943	66486299	14:66485943-66486299	ENSG00000196553,ENSG00000258796,ENSG00000258490
chr14	66495538	66495890	14:66495538-66495890	ENSG00000258561,ENSG00000196553,ENSG00000171723,ENSG00000258796,ENSG00000258490
chr14	66507657	66508525	14:66507657-66508525	ENSG00000258561,ENSG00000196553,ENSG00000171723,ENSG00000258796,ENSG00000258490
chr14	66624449	66624649	14:66624449-66624649	ENSG00000258796,ENSG00000258490,ENSG00000172717,ENSG00000258988
chr14	66649551	66649819	14:66649551-66649819	ENSG00000258796,ENSG00000258490
chr14	67240977	67241958	14:67240977-67241958	ENSG00000258796,ENSG00000258490,ENSG00000172717,ENSG00000258988,ENSG00000072415,ENSG00000286319
chr14	67306720	67307142	14:67306720-67307142	ENSG00000258490,ENSG00000172717,ENSG00000258988,ENSG00000286319,ENSG00000199755
chr14	67331994	67332385	14:67331994-67332385	ENSG00000258490,ENSG00000172717,ENSG00000258988,ENSG00000286319,ENSG00000100554,ENSG00000199755
chr14	67359675	67360644	14:67359675-67360644	ENSG00000172717,ENSG00000258988,ENSG00000286319,ENSG00000100554,ENSG00000199755,ENSG00000134001
chr14	67389321	67389653	14:67389321-67389653	ENSG00000199755,ENSG00000134001,ENSG00000100558
chr14	67391094	67391642	14:67391094-67391642	ENSG00000100558
chr14	67410282	67410688	14:67410282-67410688	ENSG00000258988,ENSG00000100558
chr14	67411989	67412286	14:67411989-67412286	ENSG00000100558
chr14	67418743	67419276	14:67418743-67419276	ENSG00000100558,ENSG00000265993,ENSG00000239820
chr14	67420178	67420393	14:67420178-67420393	-
chr14	67427132	67427474	14:67427132-67427474	ENSG00000265993,ENSG00000054690,ENSG00000258618
chr14	67436407	67436615	14:67436407-67436615	ENSG00000265993
chr14	67488572	67488883	14:67488572-67488883	ENSG00000198133
chr14	67495878	67496186	14:67495878-67496186	ENSG00000198133
chr14	67514817	67515580	14:67514817-67515580	ENSG00000198133
chr14	67526693	67527105	14:67526693-67527105	ENSG00000198133,ENSG00000054690
chr14	67532881	67533396	14:67532881-67533396	ENSG00000198133,ENSG00000054690,ENSG00000258618,ENSG00000271697
chr14	67571331	67571679	14:67571331-67571679	ENSG00000054690
chr14	67584089	67584312	14:67584089-67584312	ENSG00000054690
chr14	67588644	67589028	14:67588644-67589028	ENSG00000054690,ENSG00000100564,ENSG00000139988,ENSG00000241542,ENSG00000258618,ENSG00000271697
chr14	67599665	67600491	14:67599665-67600491	ENSG00000100564,ENSG00000259502,ENSG00000259648,ENSG00000201529,ENSG00000081181,ENSG00000258626,ENSG00000272253,ENSG00000258618,ENSG00000271697
chr14	67618688	67619005	14:67618688-67619005	ENSG00000100564,ENSG00000259502,ENSG00000259648,ENSG00000201529,ENSG00000081181,ENSG00000272253,ENSG00000139988,ENSG00000258618
chr14	67619478	67620060	14:67619478-67620060	ENSG00000100564,ENSG00000259502,ENSG00000259648,ENSG00000201529,ENSG00000081181,ENSG00000100568,ENSG00000258626,ENSG00000272253,ENSG00000139988,ENSG00000241542,ENSG00000258618,ENSG00000239820,ENSG00000271697
chr14	67636220	67636870	14:67636220-67636870	ENSG00000081181,ENSG00000286861,ENSG00000100568,ENSG00000258626,ENSG00000272253,ENSG00000258618,ENSG00000239820,ENSG00000271697
chr14	67641939	67642401	14:67641939-67642401	ENSG00000081181,ENSG00000286861,ENSG00000100568,ENSG00000258626,ENSG00000272253,ENSG00000239820,ENSG00000271697
chr14	67667202	67667495	14:67667202-67667495	ENSG00000259648,ENSG00000201529,ENSG00000081181,ENSG00000100568,ENSG00000258626,ENSG00000272253,ENSG00000258618
chr14	67674131	67675161	14:67674131-67675161	ENSG00000100568,ENSG00000258626,ENSG00000272253,ENSG00000258466,ENSG00000072042,ENSG00000258618,ENSG00000271697
chr14	67680065	67680611	14:67680065-67680611	ENSG00000100568,ENSG00000258626,ENSG00000272253,ENSG00000258466,ENSG00000072042,ENSG00000139988,ENSG00000241542,ENSG00000258618,ENSG00000239820,ENSG00000271697
chr14	67680995	67681262	14:67680995-67681262	ENSG00000258466,ENSG00000072042,ENSG00000258618,ENSG00000239820
chr14	67694706	67695252	14:67694706-67695252	ENSG00000258466,ENSG00000072042,ENSG00000139988,ENSG00000241542,ENSG00000258618,ENSG00000239820,ENSG00000271697
chr14	67695595	67695982	14:67695595-67695982	ENSG00000258466,ENSG00000072042,ENSG00000139988,ENSG00000241542,ENSG00000258618,ENSG00000239820,ENSG00000271697
chr14	67704482	67704801	14:67704482-67704801	ENSG00000072042,ENSG00000139988,ENSG00000241542,ENSG00000258618,ENSG00000239820,ENSG00000271697
chr14	67784523	67784736	14:67784523-67784736	ENSG00000258759,ENSG00000239820,ENSG00000271697,ENSG00000072121
chr14	67816444	67816998	14:67816444-67816998	ENSG00000182185,ENSG00000258759,ENSG00000239820,ENSG00000271697,ENSG00000072121
chr14	67819574	67819962	14:67819574-67819962	ENSG00000182185,ENSG00000258759,ENSG00000072121
chr14	67837161	67837383	14:67837161-67837383	ENSG00000182185,ENSG00000258759
chr14	67934050	67934313	14:67934050-67934313	-
chr14	67943919	67944249	14:67943919-67944249	ENSG00000274666
chr14	67987617	67988021	14:67987617-67988021	ENSG00000258837,ENSG00000274666
chr14	68081596	68081796	14:68081596-68081796	ENSG00000258837,ENSG00000274666
chr14	68084320	68084560	14:68084320-68084560	ENSG00000258837,ENSG00000274666
chr14	68085775	68086046	14:68085775-68086046	ENSG00000258837,ENSG00000274666
chr14	68143503	68143920	14:68143503-68143920	ENSG00000244677,ENSG00000258837,ENSG00000274666
chr14	68156150	68156520	14:68156150-68156520	ENSG00000244677,ENSG00000258837,ENSG00000274666
chr14	68157467	68157721	14:68157467-68157721	ENSG00000244677,ENSG00000258837,ENSG00000274666
chr14	68210698	68211384	14:68210698-68211384	ENSG00000258837,ENSG00000274666
chr14	68217649	68218482	14:68217649-68218482	ENSG00000243546,ENSG00000258837,ENSG00000274666
chr14	68238875	68239281	14:68238875-68239281	ENSG00000243546
chr14	68245819	68246096	14:68245819-68246096	ENSG00000243546
chr14	68262628	68262888	14:68262628-68262888	ENSG00000240210
chr14	68295215	68295916	14:68295215-68295916	ENSG00000287167,ENSG00000242941,ENSG00000258477,ENSG00000240210
chr14	68363485	68363752	14:68363485-68363752	ENSG00000240210
chr14	68377481	68377818	14:68377481-68377818	ENSG00000242941,ENSG00000258477,ENSG00000240210,ENSG00000182185
chr14	68413528	68413791	14:68413528-68413791	ENSG00000258477,ENSG00000240210,ENSG00000182185
chr14	68483721	68484348	14:68483721-68484348	ENSG00000287167,ENSG00000242941,ENSG00000258623,ENSG00000258477,ENSG00000240210,ENSG00000182185
chr14	68544968	68545298	14:68544968-68545298	ENSG00000287167,ENSG00000242941,ENSG00000258623,ENSG00000287385,ENSG00000182185
chr14	68620140	68620602	14:68620140-68620602	ENSG00000207089,ENSG00000287913,ENSG00000287167,ENSG00000242941,ENSG00000258623,ENSG00000259038,ENSG00000287385,ENSG00000258477,ENSG00000240210
chr14	68650421	68650735	14:68650421-68650735	ENSG00000207089,ENSG00000287913,ENSG00000287167,ENSG00000242941,ENSG00000258623,ENSG00000287385
chr14	68719759	68720097	14:68719759-68720097	ENSG00000207089,ENSG00000287913,ENSG00000287167,ENSG00000242941,ENSG00000258623
chr14	68757573	68757799	14:68757573-68757799	ENSG00000207089,ENSG00000287913,ENSG00000287167,ENSG00000242941,ENSG00000258623
chr14	68758282	68758682	14:68758282-68758682	ENSG00000207089,ENSG00000287913,ENSG00000287167,ENSG00000242941,ENSG00000258623
chr14	68762984	68763335	14:68762984-68763335	ENSG00000207089,ENSG00000287913,ENSG00000287167,ENSG00000242941,ENSG00000258623
chr14	68775685	68775976	14:68775685-68775976	ENSG00000207089,ENSG00000287913,ENSG00000287167,ENSG00000242941,ENSG00000258623
chr14	68780850	68781579	14:68780850-68781579	ENSG00000185650,ENSG00000207089,ENSG00000287913,ENSG00000287167,ENSG00000242941,ENSG00000258623
chr14	68788921	68789238	14:68788921-68789238	ENSG00000185650,ENSG00000207089,ENSG00000287913,ENSG00000287167,ENSG00000242941,ENSG00000258623
chr14	68792976	68793651	14:68792976-68793651	ENSG00000185650,ENSG00000258623
chr14	68795980	68796252	14:68795980-68796252	ENSG00000185650
chr14	68796953	68797623	14:68796953-68797623	ENSG00000185650
chr14	68807053	68807340	14:68807053-68807340	ENSG00000185650
chr14	68816330	68817003	14:68816330-68817003	ENSG00000185650
chr14	68819480	68819704	14:68819480-68819704	-
chr14	68822323	68822579	14:68822323-68822579	-
chr14	68824886	68825164	14:68824886-68825164	-
chr14	68843974	68844275	14:68843974-68844275	ENSG00000258967
chr14	68851105	68851421	14:68851105-68851421	ENSG00000259165,ENSG00000242293,ENSG00000258967,ENSG00000258565,ENSG00000270975
chr14	68863314	68863547	14:68863314-68863547	ENSG00000259165,ENSG00000258967,ENSG00000258565,ENSG00000270975
chr14	68864970	68865183	14:68864970-68865183	ENSG00000259165,ENSG00000242293,ENSG00000258967,ENSG00000258565,ENSG00000270975
chr14	68911625	68911947	14:68911625-68911947	ENSG00000259165,ENSG00000242293,ENSG00000259062,ENSG00000258531,ENSG00000258967,ENSG00000072110
chr14	68945509	68945803	14:68945509-68945803	ENSG00000259165,ENSG00000242293,ENSG00000258531,ENSG00000072110
chr14	68953311	68953554	14:68953311-68953554	ENSG00000259165,ENSG00000258531,ENSG00000072110
chr14	68979050	68979620	14:68979050-68979620	ENSG00000242293,ENSG00000259062,ENSG00000258531,ENSG00000072110
chr14	68987666	68988046	14:68987666-68988046	ENSG00000259165,ENSG00000242293,ENSG00000259062,ENSG00000258531,ENSG00000258967,ENSG00000072110
chr14	69048504	69048770	14:69048504-69048770	ENSG00000259165,ENSG00000242293,ENSG00000258531,ENSG00000258967
chr14	69101337	69101582	14:69101337-69101582	ENSG00000259165,ENSG00000242293,ENSG00000258967
chr14	69107469	69107740	14:69107469-69107740	ENSG00000259165,ENSG00000242293,ENSG00000258967,ENSG00000270975
chr14	69113109	69113384	14:69113109-69113384	ENSG00000259165,ENSG00000139990,ENSG00000258967
chr14	69129313	69129587	14:69129313-69129587	ENSG00000206768,ENSG00000259165,ENSG00000139990
chr14	69133184	69133750	14:69133184-69133750	ENSG00000280073,ENSG00000081177,ENSG00000258957,ENSG00000276063,ENSG00000206768,ENSG00000139990
chr14	69151512	69151879	14:69151512-69151879	ENSG00000081177,ENSG00000258957,ENSG00000276063,ENSG00000206768,ENSG00000139990
chr14	69152918	69153379	14:69152918-69153379	ENSG00000081177,ENSG00000258957,ENSG00000276063,ENSG00000206768,ENSG00000139990
chr14	69191342	69192142	14:69191342-69192142	ENSG00000081177,ENSG00000258957
chr14	69236146	69236356	14:69236146-69236356	ENSG00000280073,ENSG00000081177
chr14	69242631	69242868	14:69242631-69242868	ENSG00000280073,ENSG00000100626,ENSG00000258520,ENSG00000081177
chr14	69261184	69261415	14:69261184-69261415	ENSG00000280073,ENSG00000100626,ENSG00000258520
chr14	69325661	69325861	14:69325661-69325861	ENSG00000280073,ENSG00000100626
chr14	69381490	69381751	14:69381490-69381751	ENSG00000029364,ENSG00000100632,ENSG00000280073
chr14	69397900	69398866	14:69397900-69398866	ENSG00000029364,ENSG00000100632,ENSG00000280073
chr14	69452925	69453197	14:69452925-69453197	ENSG00000029364,ENSG00000280073
chr14	69460135	69460445	14:69460135-69460445	ENSG00000175985,ENSG00000286424,ENSG00000029364,ENSG00000100632,ENSG00000280073,ENSG00000100626,ENSG00000258520
chr14	69475258	69475468	14:69475258-69475468	ENSG00000175985,ENSG00000286424
chr14	69548125	69548396	14:69548125-69548396	ENSG00000267909,ENSG00000244237
chr14	69574754	69574971	14:69574754-69574971	ENSG00000287310,ENSG00000267909,ENSG00000244237
chr14	69580002	69580460	14:69580002-69580460	ENSG00000242071,ENSG00000221060,ENSG00000100652,ENSG00000287310,ENSG00000267909,ENSG00000244237
chr14	69603587	69603900	14:69603587-69603900	ENSG00000100652,ENSG00000100650,ENSG00000100647
chr14	69611278	69611927	14:69611278-69611927	ENSG00000273797,ENSG00000100647
chr14	69615655	69615869	14:69615655-69615869	ENSG00000273797,ENSG00000100647
chr14	69624002	69624323	14:69624002-69624323	ENSG00000273797,ENSG00000100647
chr14	69626123	69626422	14:69626123-69626422	ENSG00000273797,ENSG00000100647
chr14	69627412	69627620	14:69627412-69627620	ENSG00000273797
chr14	69629289	69629593	14:69629289-69629593	ENSG00000273797,ENSG00000100647
chr14	69638730	69639142	14:69638730-69639142	ENSG00000100652,ENSG00000273797,ENSG00000100647
chr14	69647313	69647544	14:69647313-69647544	ENSG00000100647
chr14	69664888	69665237	14:69664888-69665237	ENSG00000100647
chr14	69673564	69673764	14:69673564-69673764	-
chr14	69682606	69682897	14:69682606-69682897	ENSG00000100647
chr14	69687625	69687909	14:69687625-69687909	-
chr14	69696780	69697293	14:69696780-69697293	-
chr14	69701795	69702298	14:69701795-69702298	ENSG00000221060,ENSG00000100652,ENSG00000100647
chr14	69708890	69709179	14:69708890-69709179	-
chr14	69726797	69727309	14:69726797-69727309	ENSG00000221060,ENSG00000100652,ENSG00000100650,ENSG00000100647,ENSG00000287310,ENSG00000244237
chr14	69754465	69754862	14:69754465-69754862	ENSG00000221060,ENSG00000100652,ENSG00000100650
chr14	69766825	69767280	14:69766825-69767280	ENSG00000100652,ENSG00000100650
chr14	69767544	69768009	14:69767544-69768009	ENSG00000100652,ENSG00000100650
chr14	69818714	69819028	14:69818714-69819028	ENSG00000242071,ENSG00000198732,ENSG00000221060,ENSG00000100652
chr14	70027848	70028124	14:70027848-70028124	ENSG00000242071,ENSG00000198732,ENSG00000221060,ENSG00000100652
chr14	70046035	70046246	14:70046035-70046246	ENSG00000242071,ENSG00000198732
chr14	70074001	70074276	14:70074001-70074276	ENSG00000100678,ENSG00000242071,ENSG00000198732
chr14	70084278	70084598	14:70084278-70084598	ENSG00000252263,ENSG00000100678,ENSG00000242071,ENSG00000198732
chr14	70186958	70187171	14:70186958-70187171	ENSG00000258422,ENSG00000100678
chr14	70188835	70189204	14:70188835-70189204	ENSG00000258422,ENSG00000100678
chr14	70223664	70223864	14:70223664-70223864	ENSG00000258422
chr14	70237701	70238373	14:70237701-70238373	ENSG00000252263,ENSG00000259158,ENSG00000139985,ENSG00000235812,ENSG00000270610,ENSG00000274330,ENSG00000258422,ENSG00000242071,ENSG00000198732
chr14	70244779	70244979	14:70244779-70244979	ENSG00000235812
chr14	70254678	70254951	14:70254678-70254951	ENSG00000259033,ENSG00000235812
chr14	70255114	70255711	14:70255114-70255711	ENSG00000259158,ENSG00000259033,ENSG00000235812
chr14	70257576	70257785	14:70257576-70257785	ENSG00000259033
chr14	70265405	70265746	14:70265405-70265746	ENSG00000252263,ENSG00000259158,ENSG00000139985,ENSG00000259033,ENSG00000242071,ENSG00000198732
chr14	70359302	70359913	14:70359302-70359913	ENSG00000252263,ENSG00000259158,ENSG00000139985,ENSG00000213463,ENSG00000222640,ENSG00000258644,ENSG00000133983
chr14	70403373	70403692	14:70403373-70403692	ENSG00000134007,ENSG00000252263,ENSG00000259158,ENSG00000139985,ENSG00000213463,ENSG00000258644
chr14	70558378	70558703	14:70558378-70558703	ENSG00000240837,ENSG00000258951,ENSG00000274397,ENSG00000134007,ENSG00000252263,ENSG00000259158,ENSG00000257759,ENSG00000139985,ENSG00000213463,ENSG00000258644
chr14	70567937	70568189	14:70567937-70568189	ENSG00000240837,ENSG00000258951,ENSG00000134007,ENSG00000252263,ENSG00000259158,ENSG00000257759,ENSG00000139985,ENSG00000213463,ENSG00000258644
chr14	70600509	70601012	14:70600509-70601012	ENSG00000240837,ENSG00000258951,ENSG00000133997,ENSG00000252263,ENSG00000259158,ENSG00000139985,ENSG00000213463,ENSG00000258644
chr14	70641768	70642270	14:70641768-70642270	ENSG00000133985,ENSG00000240837,ENSG00000245466,ENSG00000258951,ENSG00000259115
chr14	70698316	70698610	14:70698316-70698610	ENSG00000258689,ENSG00000133985,ENSG00000240837,ENSG00000245466,ENSG00000258951,ENSG00000259115,ENSG00000134007,ENSG00000252263,ENSG00000259158
chr14	70809287	70810021	14:70809287-70810021	ENSG00000258431,ENSG00000259153,ENSG00000006432
chr14	70817669	70818068	14:70817669-70818068	ENSG00000258930,ENSG00000287643,ENSG00000100731,ENSG00000274818,ENSG00000258431,ENSG00000275630,ENSG00000259153,ENSG00000006432,ENSG00000240837,ENSG00000258951
chr14	70873816	70874046	14:70873816-70874046	ENSG00000287643,ENSG00000258431
chr14	70884976	70885295	14:70884976-70885295	ENSG00000287643,ENSG00000274818,ENSG00000258431
chr14	70886642	70887011	14:70886642-70887011	ENSG00000258571,ENSG00000258930,ENSG00000287643,ENSG00000100731,ENSG00000274818,ENSG00000258431,ENSG00000259158
chr14	70907173	70907825	14:70907173-70907825	ENSG00000258571,ENSG00000258930,ENSG00000287643,ENSG00000100731,ENSG00000274818,ENSG00000258431
chr14	70972431	70972715	14:70972431-70972715	ENSG00000287643,ENSG00000100731,ENSG00000274818,ENSG00000258431
chr14	70987084	70987387	14:70987084-70987387	ENSG00000258571,ENSG00000258966,ENSG00000258930,ENSG00000287643,ENSG00000100731
chr14	70995242	70995506	14:70995242-70995506	ENSG00000258571,ENSG00000258966,ENSG00000258930,ENSG00000287643
chr14	70995733	70996037	14:70995733-70996037	ENSG00000258571,ENSG00000258966,ENSG00000258930,ENSG00000287643,ENSG00000100731,ENSG00000258431
chr14	71050250	71050450	14:71050250-71050450	ENSG00000258571,ENSG00000258966,ENSG00000258930,ENSG00000100731
chr14	71139033	71139322	14:71139033-71139322	ENSG00000266869,ENSG00000285518,ENSG00000285612,ENSG00000269945,ENSG00000258517,ENSG00000259907,ENSG00000269927,ENSG00000258571
chr14	71165318	71165518	14:71165318-71165518	ENSG00000285518,ENSG00000269945,ENSG00000258517,ENSG00000259907,ENSG00000258571
chr14	71242272	71242483	14:71242272-71242483	ENSG00000269945,ENSG00000258517,ENSG00000259907,ENSG00000286423
chr14	71320087	71320650	14:71320087-71320650	ENSG00000285518,ENSG00000285612,ENSG00000242330,ENSG00000259079,ENSG00000197555,ENSG00000259146,ENSG00000269945,ENSG00000258517,ENSG00000259907
chr14	71320905	71321435	14:71320905-71321435	ENSG00000285612,ENSG00000197555,ENSG00000259146
chr14	71335228	71335465	14:71335228-71335465	ENSG00000259079
chr14	71339629	71340128	14:71339629-71340128	ENSG00000285518,ENSG00000285612,ENSG00000242330,ENSG00000259079,ENSG00000197555,ENSG00000259146,ENSG00000269945,ENSG00000258517,ENSG00000259907,ENSG00000258571
chr14	71355911	71356256	14:71355911-71356256	ENSG00000285518,ENSG00000285612,ENSG00000242330,ENSG00000207444,ENSG00000259079,ENSG00000197555,ENSG00000259146,ENSG00000269945,ENSG00000258517,ENSG00000259907,ENSG00000258571
chr14	71361396	71361734	14:71361396-71361734	ENSG00000285518,ENSG00000285612,ENSG00000242330,ENSG00000207444,ENSG00000197555,ENSG00000259146,ENSG00000269945,ENSG00000258517,ENSG00000259907,ENSG00000258571
chr14	71403781	71404024	14:71403781-71404024	ENSG00000285612,ENSG00000242330,ENSG00000207444
chr14	71418928	71419221	14:71418928-71419221	ENSG00000285612,ENSG00000242330,ENSG00000207444,ENSG00000197555,ENSG00000269945,ENSG00000258517
chr14	71461677	71462030	14:71461677-71462030	ENSG00000285612,ENSG00000242330,ENSG00000197555,ENSG00000269945,ENSG00000258517,ENSG00000258571
chr14	71721056	71721309	14:71721056-71721309	ENSG00000266869,ENSG00000285518,ENSG00000285612,ENSG00000269945,ENSG00000258517,ENSG00000259907,ENSG00000258571
chr14	71753109	71753311	14:71753109-71753311	ENSG00000266869,ENSG00000285518,ENSG00000285612,ENSG00000269945,ENSG00000258517,ENSG00000259907,ENSG00000269927,ENSG00000258571
chr14	71932310	71932736	14:71932310-71932736	ENSG00000200298,ENSG00000182732,ENSG00000266869
chr14	71938311	71938681	14:71938311-71938681	ENSG00000200298,ENSG00000182732,ENSG00000266869
chr14	71961329	71961564	14:71961329-71961564	ENSG00000182732,ENSG00000266869
chr14	71964829	71965145	14:71964829-71965145	ENSG00000182732,ENSG00000266869
chr14	71973800	71974017	14:71973800-71974017	ENSG00000200298,ENSG00000266869
chr14	71993850	71994089	14:71993850-71994089	ENSG00000200298,ENSG00000266869
chr14	71994921	71995183	14:71994921-71995183	ENSG00000200298,ENSG00000266869
chr14	72002012	72002284	14:72002012-72002284	ENSG00000200298,ENSG00000266869
chr14	72008127	72008411	14:72008127-72008411	ENSG00000200298,ENSG00000266869
chr14	72049420	72049749	14:72049420-72049749	ENSG00000200298,ENSG00000266869
chr14	72480397	72480852	14:72480397-72480852	ENSG00000285936,ENSG00000286333
chr14	72516910	72517147	14:72516910-72517147	ENSG00000273830,ENSG00000286333
chr14	72599634	72599924	14:72599634-72599924	ENSG00000285936,ENSG00000258871,ENSG00000286333
chr14	72724158	72724500	14:72724158-72724500	ENSG00000285936,ENSG00000205683,ENSG00000286333
chr14	72742020	72742488	14:72742020-72742488	ENSG00000285936,ENSG00000205683,ENSG00000286333
chr14	72776908	72777249	14:72776908-72777249	ENSG00000285936,ENSG00000286333
chr14	72823300	72823665	14:72823300-72823665	ENSG00000206751,ENSG00000285936,ENSG00000286333
chr14	72825989	72826416	14:72825989-72826416	ENSG00000285936,ENSG00000205683,ENSG00000286333
chr14	72856015	72856288	14:72856015-72856288	ENSG00000206751,ENSG00000286333
chr14	72869527	72870097	14:72869527-72870097	ENSG00000206751,ENSG00000285936,ENSG00000205683,ENSG00000286333
chr14	72883590	72884062	14:72883590-72884062	ENSG00000258408,ENSG00000184227,ENSG00000285936,ENSG00000205683,ENSG00000286333
chr14	72894000	72894417	14:72894000-72894417	ENSG00000176043,ENSG00000285936,ENSG00000205683,ENSG00000273830,ENSG00000286333
chr14	72894927	72895147	14:72894927-72895147	ENSG00000205683
chr14	72904982	72905460	14:72904982-72905460	ENSG00000176043,ENSG00000119599,ENSG00000285936,ENSG00000273830,ENSG00000286333
chr14	72907481	72907792	14:72907481-72907792	ENSG00000273830,ENSG00000286333
chr14	72926097	72926817	14:72926097-72926817	ENSG00000176043,ENSG00000119599,ENSG00000286333
chr14	72948570	72948826	14:72948570-72948826	ENSG00000119599,ENSG00000273830
chr14	72957157	72957539	14:72957157-72957539	ENSG00000165861,ENSG00000239544,ENSG00000259015,ENSG00000119599
chr14	72995710	72995935	14:72995710-72995935	ENSG00000165861
chr14	73003594	73004053	14:73003594-73004053	ENSG00000259109,ENSG00000258448,ENSG00000241487,ENSG00000165861
chr14	73004678	73005020	14:73004678-73005020	ENSG00000258448,ENSG00000241487,ENSG00000165861
chr14	73005793	73005993	14:73005793-73005993	ENSG00000241487
chr14	73026755	73027480	14:73026755-73027480	ENSG00000259109,ENSG00000258448,ENSG00000119707,ENSG00000258813,ENSG00000241487,ENSG00000165861
chr14	73058123	73059321	14:73058123-73059321	ENSG00000259109,ENSG00000258448,ENSG00000119707,ENSG00000258813,ENSG00000241487,ENSG00000165861
chr14	73136222	73137159	14:73136222-73137159	ENSG00000259109,ENSG00000080815,ENSG00000258448
chr14	73237324	73237584	14:73237324-73237584	ENSG00000258944,ENSG00000252839,ENSG00000258376,ENSG00000100767,ENSG00000259109
chr14	73245933	73246271	14:73245933-73246271	ENSG00000258944,ENSG00000252839,ENSG00000258376,ENSG00000100767,ENSG00000259109
chr14	73311018	73311233	14:73311018-73311233	ENSG00000258944,ENSG00000259109
chr14	73313153	73313532	14:73313153-73313532	ENSG00000251393,ENSG00000284930,ENSG00000285006,ENSG00000133961,ENSG00000258944,ENSG00000259109
chr14	73324944	73325212	14:73324944-73325212	ENSG00000258944,ENSG00000259109
chr14	73452528	73452793	14:73452528-73452793	ENSG00000251393,ENSG00000284930,ENSG00000285006,ENSG00000133961
chr14	73458396	73458993	14:73458396-73458993	ENSG00000251393,ENSG00000284930,ENSG00000285006,ENSG00000133961,ENSG00000258944,ENSG00000259109
chr14	73472133	73472369	14:73472133-73472369	ENSG00000251393,ENSG00000284930,ENSG00000285006,ENSG00000133961,ENSG00000258944,ENSG00000259109
chr14	73490755	73491851	14:73490755-73491851	ENSG00000258695,ENSG00000258443,ENSG00000170468,ENSG00000187105,ENSG00000258944,ENSG00000259109
chr14	73539081	73539355	14:73539081-73539355	ENSG00000119673,ENSG00000258408,ENSG00000184227,ENSG00000258695,ENSG00000258443,ENSG00000187105
chr14	73569081	73569427	14:73569081-73569427	ENSG00000279026,ENSG00000258524,ENSG00000119673,ENSG00000258408,ENSG00000184227,ENSG00000258695,ENSG00000258443,ENSG00000187105
chr14	73569599	73569915	14:73569599-73569915	ENSG00000279026,ENSG00000258524,ENSG00000119673,ENSG00000258695,ENSG00000258443
chr14	73571056	73571282	14:73571056-73571282	ENSG00000279026,ENSG00000258524,ENSG00000119673,ENSG00000258695,ENSG00000258443
chr14	73590062	73590334	14:73590062-73590334	ENSG00000205669,ENSG00000177465,ENSG00000279026,ENSG00000258695,ENSG00000258443
chr14	73591950	73592430	14:73591950-73592430	ENSG00000205669,ENSG00000177465,ENSG00000279026,ENSG00000258695,ENSG00000258443
chr14	73612329	73613036	14:73612329-73613036	ENSG00000258972,ENSG00000205669,ENSG00000177465,ENSG00000279026,ENSG00000258524,ENSG00000258603,ENSG00000258695,ENSG00000258443
chr14	73630080	73630412	14:73630080-73630412	ENSG00000119661,ENSG00000258972,ENSG00000258603,ENSG00000258695,ENSG00000258443
chr14	73633483	73633936	14:73633483-73633936	ENSG00000258972,ENSG00000258603,ENSG00000258695,ENSG00000258443
chr14	73644717	73645295	14:73644717-73645295	ENSG00000258660,ENSG00000251907,ENSG00000119661,ENSG00000258972,ENSG00000258603,ENSG00000258695,ENSG00000258443
chr14	73659210	73659514	14:73659210-73659514	ENSG00000258660,ENSG00000251907,ENSG00000119661
chr14	73712709	73712920	14:73712709-73712920	ENSG00000176903,ENSG00000258660
chr14	73713661	73714142	14:73713661-73714142	ENSG00000176903,ENSG00000258660
chr14	73714251	73714589	14:73714251-73714589	ENSG00000176903,ENSG00000258660
chr14	73725797	73726138	14:73725797-73726138	ENSG00000199472,ENSG00000270140,ENSG00000264741,ENSG00000156030,ENSG00000258660
chr14	73728128	73728476	14:73728128-73728476	ENSG00000156030
chr14	73741425	73741904	14:73741425-73741904	ENSG00000199472,ENSG00000270140,ENSG00000259065,ENSG00000264741,ENSG00000156030,ENSG00000258660
chr14	73752524	73752733	14:73752524-73752733	ENSG00000264741,ENSG00000156030
chr14	73753201	73753835	14:73753201-73753835	ENSG00000259065,ENSG00000264741,ENSG00000156030
chr14	73759362	73759580	14:73759362-73759580	ENSG00000264741,ENSG00000156030
chr14	73759929	73760523	14:73759929-73760523	ENSG00000259065,ENSG00000264741,ENSG00000156030
chr14	73771869	73772337	14:73771869-73772337	ENSG00000259065,ENSG00000264741,ENSG00000156030
chr14	73773901	73774165	14:73773901-73774165	ENSG00000259065
chr14	73785899	73786254	14:73785899-73786254	ENSG00000259065,ENSG00000264741,ENSG00000156030
chr14	73786783	73787418	14:73786783-73787418	ENSG00000259065,ENSG00000156030
chr14	73817229	73817687	14:73817229-73817687	ENSG00000199472,ENSG00000270140,ENSG00000258586,ENSG00000259065,ENSG00000258660
chr14	73825574	73825911	14:73825574-73825911	ENSG00000199472,ENSG00000270140,ENSG00000270576,ENSG00000258586,ENSG00000259065,ENSG00000156030,ENSG00000258660
chr14	73836693	73836912	14:73836693-73836912	ENSG00000258653,ENSG00000270576,ENSG00000258586
chr14	73842279	73842507	14:73842279-73842507	ENSG00000258653,ENSG00000140043,ENSG00000270576,ENSG00000258586
chr14	73851773	73852142	14:73851773-73852142	ENSG00000199472,ENSG00000270140,ENSG00000119725,ENSG00000273711,ENSG00000223300,ENSG00000258653,ENSG00000140043,ENSG00000270576
chr14	73852600	73852876	14:73852600-73852876	ENSG00000223300,ENSG00000258653,ENSG00000140043
chr14	73861055	73861470	14:73861055-73861470	ENSG00000279461,ENSG00000199472,ENSG00000270140,ENSG00000119725,ENSG00000273711,ENSG00000223300,ENSG00000258653,ENSG00000140043,ENSG00000258660
chr14	73868323	73868523	14:73868323-73868523	ENSG00000199472,ENSG00000270140,ENSG00000140043
chr14	73869788	73870075	14:73869788-73870075	ENSG00000199472,ENSG00000270140,ENSG00000223300,ENSG00000140043
chr14	73886410	73887050	14:73886410-73887050	ENSG00000199472,ENSG00000270140,ENSG00000119725,ENSG00000273711
chr14	73935757	73936036	14:73935757-73936036	ENSG00000279461,ENSG00000119723,ENSG00000156050,ENSG00000199472,ENSG00000270140,ENSG00000258891
chr14	73949774	73950631	14:73949774-73950631	ENSG00000279461,ENSG00000119723,ENSG00000156050,ENSG00000199472,ENSG00000270140,ENSG00000258891
chr14	74018703	74019563	14:74018703-74019563	ENSG00000119636,ENSG00000279461,ENSG00000187097
chr14	74021446	74021808	14:74021446-74021808	ENSG00000119636,ENSG00000279461,ENSG00000187097
chr14	74038303	74038578	14:74038303-74038578	ENSG00000119636,ENSG00000279461,ENSG00000187097
chr14	74065747	74066021	14:74065747-74066021	ENSG00000205659,ENSG00000119711,ENSG00000119636,ENSG00000279461
chr14	74084243	74085082	14:74084243-74085082	ENSG00000205659,ENSG00000119711,ENSG00000279461
chr14	74089784	74090007	14:74089784-74090007	ENSG00000205659,ENSG00000119711
chr14	74111657	74111915	14:74111657-74111915	ENSG00000119614,ENSG00000258513
chr14	74133830	74134080	14:74133830-74134080	ENSG00000258513
chr14	74140324	74140705	14:74140324-74140705	ENSG00000258513
chr14	74172145	74172607	14:74172145-74172607	ENSG00000119614,ENSG00000258513,ENSG00000239910
chr14	74217662	74218037	14:74217662-74218037	ENSG00000119614,ENSG00000258513
chr14	74251569	74251875	14:74251569-74251875	ENSG00000119614,ENSG00000258513
chr14	74257479	74257819	14:74257479-74257819	ENSG00000119614,ENSG00000258513
chr14	74290512	74290741	14:74290512-74290741	ENSG00000133980,ENSG00000258559,ENSG00000119688
chr14	74294290	74294610	14:74294290-74294610	ENSG00000258737,ENSG00000133980,ENSG00000258559,ENSG00000119688
chr14	74302083	74302363	14:74302083-74302363	ENSG00000258737,ENSG00000133980,ENSG00000258559,ENSG00000119688
chr14	74302697	74303242	14:74302697-74303242	ENSG00000258737,ENSG00000133980,ENSG00000258559,ENSG00000119688
chr14	74362355	74362648	14:74362355-74362648	ENSG00000258425,ENSG00000165898,ENSG00000258769,ENSG00000283944,ENSG00000119655,ENSG00000259005,ENSG00000270000,ENSG00000177776,ENSG00000133980
chr14	74406852	74407074	14:74406852-74407074	ENSG00000259005,ENSG00000270000,ENSG00000183379,ENSG00000177776
chr14	74425832	74426221	14:74425832-74426221	ENSG00000258425,ENSG00000258769,ENSG00000283944,ENSG00000259005,ENSG00000270000,ENSG00000183379,ENSG00000177776
chr14	74459585	74459893	14:74459585-74459893	ENSG00000258425,ENSG00000258769,ENSG00000283944,ENSG00000259005,ENSG00000270000,ENSG00000177776
chr14	74493207	74493870	14:74493207-74493870	ENSG00000258425,ENSG00000165898,ENSG00000258769,ENSG00000283944,ENSG00000119655,ENSG00000259005,ENSG00000270000
chr14	74494772	74495007	14:74494772-74495007	ENSG00000165898,ENSG00000258769,ENSG00000283944,ENSG00000119655,ENSG00000259005,ENSG00000270000
chr14	74502232	74502468	14:74502232-74502468	ENSG00000258425,ENSG00000119681,ENSG00000165898,ENSG00000258769,ENSG00000283944,ENSG00000119655
chr14	74503485	74503844	14:74503485-74503844	ENSG00000258425,ENSG00000119681,ENSG00000165898,ENSG00000258769,ENSG00000283944,ENSG00000119655,ENSG00000259005,ENSG00000270000,ENSG00000177776
chr14	74608936	74609207	14:74608936-74609207	ENSG00000258976,ENSG00000258425,ENSG00000119681
chr14	74612481	74612950	14:74612481-74612950	ENSG00000119616,ENSG00000222604,ENSG00000119682,ENSG00000258976,ENSG00000258425,ENSG00000119681
chr14	74660144	74660593	14:74660144-74660593	ENSG00000258439,ENSG00000119682
chr14	74686368	74686738	14:74686368-74686738	ENSG00000119682
chr14	74710507	74710935	14:74710507-74710935	ENSG00000119616,ENSG00000222604,ENSG00000119682
chr14	74712782	74713358	14:74712782-74713358	-
chr14	74735172	74735457	14:74735172-74735457	ENSG00000119616,ENSG00000222604
chr14	74763019	74763481	14:74763019-74763481	ENSG00000119596,ENSG00000119616,ENSG00000222604,ENSG00000119682
chr14	74763612	74764011	14:74763612-74764011	ENSG00000119596,ENSG00000119616,ENSG00000222604
chr14	74771446	74771738	14:74771446-74771738	ENSG00000119596
chr14	74793823	74794023	14:74793823-74794023	ENSG00000119596
chr14	74801552	74801791	14:74801552-74801791	ENSG00000119596
chr14	74853629	74853921	14:74853629-74853921	ENSG00000258587,ENSG00000119596
chr14	74860960	74861257	14:74860960-74861257	ENSG00000258587,ENSG00000119608
chr14	74866673	74867041	14:74866673-74867041	ENSG00000258587,ENSG00000119608
chr14	74881510	74882426	14:74881510-74882426	ENSG00000119689,ENSG00000258587,ENSG00000119608
chr14	74888446	74888900	14:74888446-74888900	ENSG00000119689,ENSG00000258587,ENSG00000119608
chr14	74905721	74906206	14:74905721-74906206	ENSG00000198208
chr14	74907074	74907343	14:74907074-74907343	ENSG00000198208
chr14	74910745	74910945	14:74910745-74910945	ENSG00000198208
chr14	74914095	74914295	14:74914095-74914295	ENSG00000198208
chr14	74923116	74923499	14:74923116-74923499	ENSG00000206924,ENSG00000198208
chr14	74927150	74927715	14:74927150-74927715	ENSG00000198208
chr14	74941671	74942148	14:74941671-74942148	ENSG00000206924,ENSG00000279594,ENSG00000119630
chr14	74946406	74946676	14:74946406-74946676	ENSG00000206924,ENSG00000279594,ENSG00000119630
chr14	74950188	74950501	14:74950188-74950501	ENSG00000206924,ENSG00000279594,ENSG00000119630
chr14	74955443	74955743	14:74955443-74955743	ENSG00000206924,ENSG00000279594,ENSG00000119630
chr14	75002437	75003046	14:75002437-75003046	ENSG00000206924,ENSG00000119684,ENSG00000279594,ENSG00000258646,ENSG00000119718
chr14	75051043	75051583	14:75051043-75051583	ENSG00000119703,ENSG00000119640,ENSG00000206924,ENSG00000119684,ENSG00000279594
chr14	75063900	75064263	14:75063900-75064263	ENSG00000119703,ENSG00000119640,ENSG00000206924,ENSG00000119684,ENSG00000279594
chr14	75068955	75069620	14:75068955-75069620	ENSG00000119703,ENSG00000119640,ENSG00000206924,ENSG00000119684,ENSG00000279594
chr14	75126628	75127233	14:75126628-75127233	ENSG00000259138,ENSG00000258978,ENSG00000119638
chr14	75132436	75132798	14:75132436-75132798	ENSG00000259138,ENSG00000258978,ENSG00000119638
chr14	75147461	75147718	14:75147461-75147718	ENSG00000170348,ENSG00000258978
chr14	75156975	75157267	14:75156975-75157267	ENSG00000170348,ENSG00000258978
chr14	75176071	75177145	14:75176071-75177145	ENSG00000258820,ENSG00000258740,ENSG00000252013,ENSG00000273565,ENSG00000170348
chr14	75197419	75197619	14:75197419-75197619	ENSG00000252013
chr14	75229738	75230270	14:75229738-75230270	ENSG00000258740,ENSG00000252013
chr14	75232290	75232583	14:75232290-75232583	ENSG00000258740,ENSG00000252013
chr14	75232672	75232903	14:75232672-75232903	-
chr14	75258682	75259694	14:75258682-75259694	ENSG00000170345,ENSG00000283519,ENSG00000258820,ENSG00000258740,ENSG00000273565,ENSG00000170348,ENSG00000258978
chr14	75276993	75277402	14:75276993-75277402	ENSG00000259687,ENSG00000119660,ENSG00000170345,ENSG00000283519,ENSG00000258820,ENSG00000258740
chr14	75278275	75278988	14:75278275-75278988	ENSG00000259687,ENSG00000119660,ENSG00000170345,ENSG00000283519,ENSG00000258820,ENSG00000258740
chr14	75279426	75279636	14:75279426-75279636	ENSG00000170345,ENSG00000283519,ENSG00000258740
chr14	75283968	75284361	14:75283968-75284361	ENSG00000259687,ENSG00000119660,ENSG00000170345,ENSG00000283519,ENSG00000258820,ENSG00000258740
chr14	75293976	75294532	14:75293976-75294532	ENSG00000259687,ENSG00000119660,ENSG00000170345,ENSG00000283519,ENSG00000258820,ENSG00000258740,ENSG00000259138,ENSG00000258978,ENSG00000119638
chr14	75296127	75296333	14:75296127-75296333	ENSG00000259687,ENSG00000119660
chr14	75303568	75303853	14:75303568-75303853	ENSG00000259138,ENSG00000258978,ENSG00000119638
chr14	75307813	75308051	14:75307813-75308051	ENSG00000258978
chr14	75317273	75317473	14:75317273-75317473	-
chr14	75333979	75334333	14:75333979-75334333	-
chr14	75350329	75351057	14:75350329-75351057	ENSG00000280494,ENSG00000201096
chr14	75419406	75419678	14:75419406-75419678	ENSG00000140044,ENSG00000259319
chr14	75427545	75428078	14:75427545-75428078	ENSG00000140044,ENSG00000259319
chr14	75428299	75428537	14:75428299-75428537	ENSG00000140044,ENSG00000259319
chr14	75459067	75459522	14:75459067-75459522	ENSG00000140044
chr14	75486500	75486828	14:75486500-75486828	ENSG00000140044,ENSG00000259319,ENSG00000258978
chr14	75497291	75497511	14:75497291-75497511	-
chr14	75518788	75518989	14:75518788-75518989	ENSG00000156127
chr14	75522363	75522794	14:75522363-75522794	ENSG00000156127
chr14	75539815	75540249	14:75539815-75540249	ENSG00000280494,ENSG00000201096,ENSG00000242951,ENSG00000156127
chr14	75561090	75561342	14:75561090-75561342	ENSG00000280494,ENSG00000201096,ENSG00000242951
chr14	75577712	75578009	14:75577712-75578009	ENSG00000133935,ENSG00000280494,ENSG00000201096,ENSG00000242951,ENSG00000119686,ENSG00000224721
chr14	75578213	75578703	14:75578213-75578703	ENSG00000280494,ENSG00000201096,ENSG00000242951,ENSG00000119686,ENSG00000224721
chr14	75654155	75654496	14:75654155-75654496	ENSG00000133935,ENSG00000119685,ENSG00000280494,ENSG00000201096,ENSG00000242951,ENSG00000119686,ENSG00000224721
chr14	75660747	75661424	14:75660747-75661424	ENSG00000258578,ENSG00000133935,ENSG00000119685,ENSG00000280494,ENSG00000201096,ENSG00000242951,ENSG00000119686,ENSG00000224721
chr14	75709274	75709571	14:75709274-75709571	ENSG00000258578,ENSG00000258876,ENSG00000119699,ENSG00000119685
chr14	75711162	75711445	14:75711162-75711445	ENSG00000258578,ENSG00000258876,ENSG00000119699,ENSG00000119685
chr14	75811175	75811436	14:75811175-75811436	ENSG00000258578,ENSG00000258876
chr14	75816834	75817034	14:75816834-75817034	ENSG00000258578,ENSG00000258876
chr14	75832955	75833313	14:75832955-75833313	ENSG00000258578,ENSG00000258876,ENSG00000242488,ENSG00000259103
chr14	75860715	75861002	14:75860715-75861002	ENSG00000258578,ENSG00000258876
chr14	75909052	75909466	14:75909052-75909466	ENSG00000258578,ENSG00000258876,ENSG00000119699,ENSG00000119650,ENSG00000119685
chr14	75934972	75935172	14:75934972-75935172	ENSG00000258578,ENSG00000258876
chr14	75981890	75982158	14:75981890-75982158	ENSG00000258578,ENSG00000258876,ENSG00000119699,ENSG00000119650
chr14	75982356	75982761	14:75982356-75982761	ENSG00000258578,ENSG00000258876,ENSG00000119699,ENSG00000119650
chr14	75985624	75986084	14:75985624-75986084	ENSG00000258578,ENSG00000258876,ENSG00000119699,ENSG00000119650
chr14	76138702	76139162	14:76138702-76139162	ENSG00000119715,ENSG00000258402,ENSG00000280078,ENSG00000258454,ENSG00000089916,ENSG00000283629,ENSG00000258578
chr14	76151658	76152269	14:76151658-76152269	ENSG00000258402,ENSG00000280078,ENSG00000258454,ENSG00000089916,ENSG00000283629,ENSG00000258578
chr14	76152344	76152676	14:76152344-76152676	ENSG00000258402,ENSG00000280078,ENSG00000258454,ENSG00000089916,ENSG00000283629
chr14	76352796	76353102	14:76352796-76353102	ENSG00000119715,ENSG00000258402,ENSG00000280078,ENSG00000258454,ENSG00000258578
chr14	76387292	76387497	14:76387292-76387497	ENSG00000119715,ENSG00000258402,ENSG00000280078,ENSG00000258454,ENSG00000258578
chr14	76426249	76426469	14:76426249-76426469	ENSG00000119715,ENSG00000258402,ENSG00000280078,ENSG00000258454
chr14	76456268	76456554	14:76456268-76456554	ENSG00000242952,ENSG00000271423,ENSG00000119715,ENSG00000258454
chr14	76546961	76547202	14:76546961-76547202	ENSG00000271423,ENSG00000119715,ENSG00000280078,ENSG00000258454
chr14	76645042	76645243	14:76645042-76645243	ENSG00000258566,ENSG00000242952,ENSG00000271423
chr14	76647759	76648018	14:76647759-76648018	ENSG00000258566,ENSG00000242952,ENSG00000271423
chr14	76706275	76706475	14:76706275-76706475	ENSG00000258566,ENSG00000259124
chr14	76715003	76715615	14:76715003-76715615	ENSG00000100565,ENSG00000286437,ENSG00000259081,ENSG00000258566,ENSG00000259124
chr14	76761611	76761853	14:76761611-76761853	ENSG00000071246,ENSG00000258569,ENSG00000259124
chr14	76762593	76762836	14:76762593-76762836	ENSG00000071246,ENSG00000258569,ENSG00000259124
chr14	76768309	76768866	14:76768309-76768866	ENSG00000100565,ENSG00000286437,ENSG00000258301,ENSG00000258610,ENSG00000259081,ENSG00000071246,ENSG00000258569,ENSG00000258566,ENSG00000259124
chr14	76784806	76785165	14:76784806-76785165	ENSG00000100565,ENSG00000286437,ENSG00000258301,ENSG00000258610,ENSG00000259081,ENSG00000071246,ENSG00000258566,ENSG00000259124
chr14	76786706	76787006	14:76786706-76787006	ENSG00000100565,ENSG00000286437,ENSG00000258301,ENSG00000258610,ENSG00000259081,ENSG00000258566
chr14	76811072	76811350	14:76811072-76811350	ENSG00000100565,ENSG00000013523
chr14	76812657	76813178	14:76812657-76813178	ENSG00000100565,ENSG00000286437,ENSG00000013523,ENSG00000258566
chr14	76844343	76844577	14:76844343-76844577	ENSG00000100565
chr14	76870253	76870453	14:76870253-76870453	ENSG00000223174,ENSG00000241081
chr14	76876036	76876325	14:76876036-76876325	ENSG00000259164,ENSG00000198894,ENSG00000223174,ENSG00000241081
chr14	76913260	76913534	14:76913260-76913534	ENSG00000285966,ENSG00000223174,ENSG00000241081
chr14	76913623	76913850	14:76913623-76913850	ENSG00000223174,ENSG00000241081
chr14	76918833	76919114	14:76918833-76919114	ENSG00000285966,ENSG00000259058,ENSG00000223174,ENSG00000241081
chr14	76920071	76920348	14:76920071-76920348	ENSG00000285966,ENSG00000259058,ENSG00000223174
chr14	76926801	76927001	14:76926801-76927001	ENSG00000259058
chr14	76947141	76947593	14:76947141-76947593	ENSG00000246548,ENSG00000273729,ENSG00000119669,ENSG00000243225,ENSG00000266553,ENSG00000258602,ENSG00000285966,ENSG00000259058,ENSG00000223174,ENSG00000241081
chr14	76953607	76953936	14:76953607-76953936	ENSG00000258602,ENSG00000285966
chr14	76956428	76957023	14:76956428-76957023	ENSG00000273729,ENSG00000119669,ENSG00000243225,ENSG00000266553,ENSG00000258602,ENSG00000285966
chr14	76961857	76962292	14:76961857-76962292	ENSG00000243225,ENSG00000266553,ENSG00000258602,ENSG00000285966
chr14	76966615	76966828	14:76966615-76966828	ENSG00000243225,ENSG00000266553,ENSG00000285966
chr14	77027200	77027826	14:77027200-77027826	ENSG00000246548,ENSG00000273729,ENSG00000119669,ENSG00000285966
chr14	77028380	77029007	14:77028380-77029007	ENSG00000246548,ENSG00000273729,ENSG00000119669,ENSG00000285966
chr14	77033442	77033726	14:77033442-77033726	ENSG00000246548,ENSG00000273729,ENSG00000119669,ENSG00000285966
chr14	77034004	77034270	14:77034004-77034270	ENSG00000246548,ENSG00000273729,ENSG00000119669,ENSG00000285966
chr14	77040124	77040816	14:77040124-77040816	ENSG00000246548,ENSG00000273729,ENSG00000119669,ENSG00000285966,ENSG00000223174
chr14	77045868	77046124	14:77045868-77046124	ENSG00000246548
chr14	77046803	77047026	14:77046803-77047026	ENSG00000246548
chr14	77053245	77053544	14:77053245-77053544	ENSG00000246548,ENSG00000273729,ENSG00000119669,ENSG00000285966,ENSG00000223174,ENSG00000241081
chr14	77059680	77059884	14:77059680-77059884	ENSG00000223174,ENSG00000241081
chr14	77068284	77068544	14:77068284-77068544	ENSG00000223174,ENSG00000241081
chr14	77070687	77071017	14:77070687-77071017	ENSG00000259164,ENSG00000198894,ENSG00000287004,ENSG00000258819,ENSG00000258473,ENSG00000223174,ENSG00000241081
chr14	77082388	77082770	14:77082388-77082770	ENSG00000287004,ENSG00000258819,ENSG00000258473
chr14	77083140	77083412	14:77083140-77083412	ENSG00000259164,ENSG00000198894,ENSG00000287004,ENSG00000258819,ENSG00000258473,ENSG00000223174,ENSG00000241081
chr14	77097738	77098442	14:77097738-77098442	ENSG00000259164,ENSG00000198894,ENSG00000258473
chr14	77124718	77125261	14:77124718-77125261	ENSG00000165548,ENSG00000259164,ENSG00000198894
chr14	77133770	77134090	14:77133770-77134090	ENSG00000221754,ENSG00000165553,ENSG00000258552,ENSG00000269883,ENSG00000177108
chr14	77139629	77139934	14:77139629-77139934	ENSG00000221754,ENSG00000165553,ENSG00000258552,ENSG00000269883,ENSG00000177108
chr14	77141168	77141375	14:77141168-77141375	ENSG00000269883,ENSG00000177108
chr14	77151389	77151589	14:77151389-77151589	ENSG00000258552,ENSG00000269883,ENSG00000177108
chr14	77152221	77152530	14:77152221-77152530	ENSG00000221754,ENSG00000165553,ENSG00000258552,ENSG00000269883,ENSG00000177108
chr14	77158243	77158477	14:77158243-77158477	ENSG00000221754,ENSG00000165553,ENSG00000258552
chr14	77180684	77181897	14:77180684-77181897	ENSG00000221754,ENSG00000165553,ENSG00000258552,ENSG00000165548
chr14	77208758	77209013	14:77208758-77209013	ENSG00000221754,ENSG00000165553,ENSG00000201384,ENSG00000258552
chr14	77213451	77213742	14:77213451-77213742	ENSG00000221754,ENSG00000165553,ENSG00000201384,ENSG00000258552
chr14	77239000	77239353	14:77239000-77239353	ENSG00000221754,ENSG00000165553,ENSG00000258552
chr14	77301084	77301396	14:77301084-77301396	ENSG00000009830,ENSG00000165553
chr14	77313422	77313666	14:77313422-77313666	ENSG00000009830
chr14	77320234	77320568	14:77320234-77320568	ENSG00000100577,ENSG00000009830
chr14	77320723	77321587	14:77320723-77321587	ENSG00000100577,ENSG00000009830
chr14	77343740	77343940	14:77343740-77343940	ENSG00000258510
chr14	77376749	77377544	14:77376749-77377544	ENSG00000165555,ENSG00000100583,ENSG00000258510,ENSG00000100580,ENSG00000100577
chr14	77383382	77383757	14:77383382-77383757	ENSG00000165555,ENSG00000100583,ENSG00000258510,ENSG00000100580
chr14	77407306	77407541	14:77407306-77407541	ENSG00000165555,ENSG00000258510
chr14	77409135	77409538	14:77409135-77409538	ENSG00000165555,ENSG00000258510
chr14	77414341	77414683	14:77414341-77414683	ENSG00000165555,ENSG00000258510
chr14	77457438	77458206	14:77457438-77458206	ENSG00000212371,ENSG00000100591,ENSG00000151445
chr14	77458394	77458741	14:77458394-77458741	ENSG00000100591,ENSG00000151445
chr14	77474728	77475207	14:77474728-77475207	ENSG00000100593,ENSG00000212371,ENSG00000100591,ENSG00000151445
chr14	77485706	77486156	14:77485706-77486156	ENSG00000100593
chr14	77498623	77499065	14:77498623-77499065	ENSG00000100593
chr14	77543320	77543531	14:77543320-77543531	ENSG00000240233
chr14	77551399	77551599	14:77551399-77551599	ENSG00000240233,ENSG00000100596
chr14	77581036	77581488	14:77581036-77581488	ENSG00000100596
chr14	77604829	77605054	14:77604829-77605054	ENSG00000100596
chr14	77606672	77607048	14:77606672-77607048	ENSG00000100596
chr14	77607886	77608289	14:77607886-77608289	ENSG00000100596
chr14	77615331	77615868	14:77615331-77615868	ENSG00000100596
chr14	77616533	77617180	14:77616533-77617180	ENSG00000239272,ENSG00000100596
chr14	77641272	77641519	14:77641272-77641519	-
chr14	77642129	77642364	14:77642129-77642364	-
chr14	77645549	77646034	14:77645549-77646034	ENSG00000239272,ENSG00000258668
chr14	77653573	77653794	14:77653573-77653794	ENSG00000239272,ENSG00000258668
chr14	77654986	77655334	14:77654986-77655334	ENSG00000119705,ENSG00000239272,ENSG00000258668
chr14	77665246	77665518	14:77665246-77665518	ENSG00000239272
chr14	77698620	77699005	14:77698620-77699005	ENSG00000119705,ENSG00000258917,ENSG00000239272,ENSG00000100601
chr14	77707328	77707600	14:77707328-77707600	ENSG00000119705,ENSG00000100601
chr14	77707697	77708371	14:77707697-77708371	ENSG00000119705,ENSG00000258917,ENSG00000239272,ENSG00000100601
chr14	77760348	77760911	14:77760348-77760911	ENSG00000197734,ENSG00000100603
chr14	77760986	77761416	14:77760986-77761416	ENSG00000197734,ENSG00000100603
chr14	77799903	77800828	14:77799903-77800828	ENSG00000063761,ENSG00000197734,ENSG00000100603
chr14	77812623	77813089	14:77812623-77813089	ENSG00000199440,ENSG00000063761
chr14	77822789	77823028	14:77822789-77823028	ENSG00000199440
chr14	77825868	77826671	14:77825868-77826671	ENSG00000199440
chr14	77857063	77857310	14:77857063-77857310	-
chr14	77859925	77860512	14:77859925-77860512	ENSG00000258719
chr14	77862233	77862512	14:77862233-77862512	ENSG00000258719
chr14	77870205	77870673	14:77870205-77870673	ENSG00000258478,ENSG00000258719
chr14	77875918	77876254	14:77875918-77876254	-
chr14	77882167	77882417	14:77882167-77882417	-
chr14	77914017	77914637	14:77914017-77914637	ENSG00000063761
chr14	77923557	77923989	14:77923557-77923989	ENSG00000258478,ENSG00000063761
chr14	77964634	77964845	14:77964634-77964845	-
chr14	77965871	77966472	14:77965871-77966472	-
chr14	77979701	77980001	14:77979701-77980001	ENSG00000258478,ENSG00000258874
chr14	77980851	77981057	14:77980851-77981057	-
chr14	77991489	77991692	14:77991489-77991692	-
chr14	78022018	78022371	14:78022018-78022371	ENSG00000259106,ENSG00000258829,ENSG00000258478,ENSG00000258874,ENSG00000258719,ENSG00000239438,ENSG00000199454,ENSG00000258421
chr14	78048106	78048682	14:78048106-78048682	ENSG00000258637,ENSG00000287118,ENSG00000259106,ENSG00000258662,ENSG00000258419,ENSG00000258829,ENSG00000258478,ENSG00000258874,ENSG00000258719,ENSG00000239438,ENSG00000199454,ENSG00000258421
chr14	78135388	78135694	14:78135388-78135694	ENSG00000258478,ENSG00000239438,ENSG00000199454
chr14	78164236	78164502	14:78164236-78164502	ENSG00000239438,ENSG00000199454,ENSG00000021645
chr14	78250699	78250962	14:78250699-78250962	ENSG00000239438,ENSG00000199454,ENSG00000021645
chr14	78278888	78279164	14:78278888-78279164	ENSG00000258874,ENSG00000258723,ENSG00000239438,ENSG00000199454,ENSG00000021645
chr14	78302911	78303111	14:78302911-78303111	ENSG00000258478,ENSG00000239438
chr14	78319340	78319836	14:78319340-78319836	ENSG00000258637,ENSG00000287118,ENSG00000259106,ENSG00000258662,ENSG00000258419,ENSG00000258829,ENSG00000258478,ENSG00000258874,ENSG00000258719,ENSG00000239438,ENSG00000199454,ENSG00000021645
chr14	78320255	78320638	14:78320255-78320638	ENSG00000287118,ENSG00000258478,ENSG00000258874,ENSG00000258719,ENSG00000239438,ENSG00000199454
chr14	78440164	78440765	14:78440164-78440765	ENSG00000258637,ENSG00000287118,ENSG00000259106,ENSG00000258662,ENSG00000258419,ENSG00000258829,ENSG00000258478,ENSG00000258874,ENSG00000258719,ENSG00000239438,ENSG00000199454,ENSG00000021645
chr14	78448516	78448818	14:78448516-78448818	ENSG00000258662,ENSG00000258419,ENSG00000258478,ENSG00000258874,ENSG00000258719
chr14	78566598	78566887	14:78566598-78566887	ENSG00000287118,ENSG00000259106,ENSG00000258662,ENSG00000258419,ENSG00000258478,ENSG00000258874,ENSG00000258719,ENSG00000239438
chr14	78598085	78598403	14:78598085-78598403	ENSG00000258478,ENSG00000258874,ENSG00000258719,ENSG00000021645
chr14	78902076	78902334	14:78902076-78902334	ENSG00000258416,ENSG00000258637,ENSG00000287118,ENSG00000259106,ENSG00000258662,ENSG00000258419,ENSG00000258829,ENSG00000258478,ENSG00000258874
chr14	78933995	78934305	14:78933995-78934305	ENSG00000258452,ENSG00000258416,ENSG00000258637,ENSG00000287118,ENSG00000259106,ENSG00000258662,ENSG00000258419,ENSG00000258829,ENSG00000258478
chr14	78969180	78969440	14:78969180-78969440	ENSG00000258452,ENSG00000258416,ENSG00000258637,ENSG00000287118,ENSG00000259106,ENSG00000258662,ENSG00000258419,ENSG00000258829,ENSG00000258478,ENSG00000258874
chr14	80213572	80213787	14:80213572-80213787	ENSG00000258766,ENSG00000211448
chr14	80581351	80581668	14:80581351-80581668	ENSG00000258452,ENSG00000100629,ENSG00000258416,ENSG00000258637,ENSG00000287118,ENSG00000259106,ENSG00000258662,ENSG00000258419,ENSG00000258829
chr14	80584730	80584956	14:80584730-80584956	ENSG00000258452,ENSG00000100629,ENSG00000258416,ENSG00000258637,ENSG00000287118,ENSG00000259106
chr14	80587089	80587348	14:80587089-80587348	ENSG00000258452,ENSG00000100629,ENSG00000258416,ENSG00000258637,ENSG00000259106
chr14	80660753	80661097	14:80660753-80661097	ENSG00000258452,ENSG00000258416,ENSG00000258637,ENSG00000287118,ENSG00000259106,ENSG00000258662,ENSG00000258419
chr14	80930182	80930420	14:80930182-80930420	ENSG00000100629
chr14	80930842	80931360	14:80930842-80931360	ENSG00000258452,ENSG00000100629,ENSG00000258416
chr14	80932393	80932662	14:80932393-80932662	ENSG00000258452,ENSG00000100629
chr14	80933330	80933662	14:80933330-80933662	ENSG00000100629
chr14	80941298	80942340	14:80941298-80942340	ENSG00000165409,ENSG00000258452,ENSG00000100629
chr14	80954767	80955146	14:80954767-80955146	ENSG00000258915,ENSG00000165409,ENSG00000100629
chr14	80987475	80987785	14:80987475-80987785	ENSG00000258915,ENSG00000165409,ENSG00000258452,ENSG00000100629
chr14	80996348	80996686	14:80996348-80996686	ENSG00000221303,ENSG00000284959,ENSG00000271656,ENSG00000271705,ENSG00000258915,ENSG00000165409,ENSG00000258452,ENSG00000258637,ENSG00000287118
chr14	81006211	81006677	14:81006211-81006677	ENSG00000258501,ENSG00000259167,ENSG00000271656,ENSG00000271705,ENSG00000258452
chr14	81009390	81009673	14:81009390-81009673	ENSG00000259167,ENSG00000271656,ENSG00000271705
chr14	81022953	81023723	14:81022953-81023723	ENSG00000258600,ENSG00000276782,ENSG00000258501,ENSG00000258841,ENSG00000259167,ENSG00000258452,ENSG00000258416,ENSG00000258637,ENSG00000287118,ENSG00000259106,ENSG00000258662,ENSG00000258419
chr14	81062851	81063183	14:81062851-81063183	ENSG00000258426,ENSG00000258501,ENSG00000258841,ENSG00000259167,ENSG00000284959,ENSG00000165409,ENSG00000258452,ENSG00000258416,ENSG00000258637,ENSG00000287118,ENSG00000259106,ENSG00000258662,ENSG00000258419
chr14	81068197	81068551	14:81068197-81068551	ENSG00000252369,ENSG00000258600,ENSG00000276782,ENSG00000258501,ENSG00000258841,ENSG00000259167,ENSG00000165409,ENSG00000258452,ENSG00000258416,ENSG00000258637
chr14	81085143	81085490	14:81085143-81085490	ENSG00000258426,ENSG00000276782,ENSG00000258501,ENSG00000258841,ENSG00000259167,ENSG00000165409,ENSG00000258452,ENSG00000258416,ENSG00000258419
chr14	81162978	81163384	14:81162978-81163384	ENSG00000221303,ENSG00000286686,ENSG00000284959,ENSG00000165409,ENSG00000258452
chr14	81164156	81164493	14:81164156-81164493	ENSG00000221303,ENSG00000286686,ENSG00000284959
chr14	81170100	81170919	14:81170100-81170919	ENSG00000221303,ENSG00000286686,ENSG00000284959
chr14	81211882	81212147	14:81211882-81212147	ENSG00000273783,ENSG00000221303,ENSG00000165417
chr14	81219231	81219629	14:81219231-81219629	ENSG00000273783,ENSG00000221303,ENSG00000165417
chr14	81220733	81221613	14:81220733-81221613	ENSG00000205579,ENSG00000273783,ENSG00000221303,ENSG00000165417
chr14	81236955	81237183	14:81236955-81237183	ENSG00000205579,ENSG00000273783,ENSG00000165417
chr14	81267889	81268421	14:81267889-81268421	ENSG00000258675,ENSG00000242163,ENSG00000270343,ENSG00000205579
chr14	81269461	81269716	14:81269461-81269716	ENSG00000258675,ENSG00000242163,ENSG00000270343,ENSG00000205579
chr14	81302724	81302974	14:81302724-81302974	ENSG00000242163
chr14	81303369	81303573	14:81303369-81303573	ENSG00000242163
chr14	81304223	81304548	14:81304223-81304548	ENSG00000276782,ENSG00000258501,ENSG00000242163,ENSG00000205579
chr14	81400203	81400560	14:81400203-81400560	ENSG00000258605,ENSG00000242163,ENSG00000140022
chr14	81402042	81402458	14:81402042-81402458	ENSG00000258426,ENSG00000276782,ENSG00000258605,ENSG00000242163,ENSG00000140022
chr14	81416698	81417001	14:81416698-81417001	ENSG00000258605,ENSG00000242163,ENSG00000140022
chr14	81423538	81423969	14:81423538-81423969	ENSG00000258605,ENSG00000242163,ENSG00000140022
chr14	81427435	81428036	14:81427435-81428036	ENSG00000258841,ENSG00000258605,ENSG00000242163,ENSG00000140022
chr14	81435450	81436027	14:81435450-81436027	ENSG00000140022
chr14	81436324	81436740	14:81436324-81436740	ENSG00000258675,ENSG00000242163,ENSG00000140022
chr14	81453230	81453511	14:81453230-81453511	ENSG00000258675
chr14	81464558	81464827	14:81464558-81464827	ENSG00000258675,ENSG00000205579
chr14	81533548	81534288	14:81533548-81534288	ENSG00000276782,ENSG00000258501,ENSG00000258841,ENSG00000258977,ENSG00000071537
chr14	81589447	81589721	14:81589447-81589721	ENSG00000258549,ENSG00000252369,ENSG00000258426,ENSG00000258600,ENSG00000258683,ENSG00000276782,ENSG00000258501,ENSG00000258841,ENSG00000258977
chr14	81755902	81756139	14:81755902-81756139	ENSG00000252369,ENSG00000258426,ENSG00000258600,ENSG00000258683,ENSG00000276782,ENSG00000258501,ENSG00000241891,ENSG00000259035,ENSG00000258718,ENSG00000258841,ENSG00000258977
chr14	82642439	82642711	14:82642439-82642711	ENSG00000252369,ENSG00000258426,ENSG00000258600,ENSG00000258683,ENSG00000259032,ENSG00000258743,ENSG00000276782,ENSG00000258501
chr14	82710313	82710573	14:82710313-82710573	ENSG00000259012,ENSG00000258923,ENSG00000258762,ENSG00000285826,ENSG00000258532,ENSG00000258549,ENSG00000238561,ENSG00000252369,ENSG00000258426,ENSG00000258600,ENSG00000258683,ENSG00000259032,ENSG00000276782,ENSG00000258501,ENSG00000258841,ENSG00000258977
chr14	85069845	85070120	14:85069845-85070120	ENSG00000259028,ENSG00000258958,ENSG00000258496,ENSG00000258994,ENSG00000286582,ENSG00000259107,ENSG00000258814,ENSG00000258902,ENSG00000259044,ENSG00000271712,ENSG00000258506,ENSG00000251895,ENSG00000259012,ENSG00000258923,ENSG00000258762,ENSG00000285826,ENSG00000258532,ENSG00000258549,ENSG00000238561,ENSG00000252369,ENSG00000258426,ENSG00000258600
chr14	85080374	85080826	14:85080374-85080826	ENSG00000259028,ENSG00000258859,ENSG00000258958,ENSG00000258496,ENSG00000258804,ENSG00000258994,ENSG00000286582,ENSG00000258912,ENSG00000259107,ENSG00000258814,ENSG00000258902,ENSG00000259044,ENSG00000271712,ENSG00000258506,ENSG00000251895,ENSG00000259012,ENSG00000258923,ENSG00000258762,ENSG00000285826,ENSG00000258532,ENSG00000258549,ENSG00000238561,ENSG00000252369,ENSG00000258426,ENSG00000258600,ENSG00000258683
chr14	85296483	85296905	14:85296483-85296905	ENSG00000259028,ENSG00000258859,ENSG00000258958,ENSG00000258496,ENSG00000259061,ENSG00000258804,ENSG00000258994,ENSG00000286582,ENSG00000258912,ENSG00000258945,ENSG00000205562,ENSG00000259107,ENSG00000258814,ENSG00000258902,ENSG00000259044,ENSG00000271712,ENSG00000258506,ENSG00000251895,ENSG00000259012,ENSG00000258923,ENSG00000258762,ENSG00000285826,ENSG00000258532,ENSG00000258549,ENSG00000238561,ENSG00000252369,ENSG00000258426,ENSG00000258600
chr14	85308980	85309294	14:85308980-85309294	ENSG00000259028,ENSG00000258958,ENSG00000258496,ENSG00000258994,ENSG00000286582,ENSG00000258912,ENSG00000259107,ENSG00000258814,ENSG00000258902,ENSG00000259044,ENSG00000271712,ENSG00000258506,ENSG00000251895,ENSG00000259012,ENSG00000258923,ENSG00000258762,ENSG00000285826,ENSG00000258532,ENSG00000258549,ENSG00000238561,ENSG00000252369,ENSG00000258426,ENSG00000258600
chr14	85531577	85531832	14:85531577-85531832	ENSG00000185070,ENSG00000258945,ENSG00000205562,ENSG00000258902
chr14	85572223	85572624	14:85572223-85572624	ENSG00000258994,ENSG00000286582,ENSG00000185070,ENSG00000205562,ENSG00000259107,ENSG00000258902,ENSG00000251895,ENSG00000259012,ENSG00000258923,ENSG00000258762,ENSG00000285826,ENSG00000258532,ENSG00000258549,ENSG00000238561
chr14	85619925	85620176	14:85619925-85620176	ENSG00000258994,ENSG00000185070,ENSG00000258902,ENSG00000259012,ENSG00000258549
chr14	85644170	85644632	14:85644170-85644632	ENSG00000258770,ENSG00000259028,ENSG00000258859,ENSG00000258958,ENSG00000258496,ENSG00000259061,ENSG00000258804,ENSG00000258994,ENSG00000286582,ENSG00000258912,ENSG00000185070,ENSG00000258945,ENSG00000205562,ENSG00000259107,ENSG00000258814,ENSG00000258902,ENSG00000259044,ENSG00000271712,ENSG00000258506,ENSG00000251895,ENSG00000259012,ENSG00000258923,ENSG00000258762,ENSG00000285826,ENSG00000258532,ENSG00000258549,ENSG00000238561
chr14	85934307	85935113	14:85934307-85935113	ENSG00000258994,ENSG00000286582,ENSG00000258912,ENSG00000258733
chr14	86035950	86036220	14:86035950-86036220	ENSG00000258958,ENSG00000259061,ENSG00000258804,ENSG00000258994,ENSG00000286582,ENSG00000258912,ENSG00000251895,ENSG00000258532
chr14	86038453	86038719	14:86038453-86038719	ENSG00000258958,ENSG00000259061,ENSG00000258804,ENSG00000258994,ENSG00000286582,ENSG00000258912,ENSG00000251895,ENSG00000258923,ENSG00000258762,ENSG00000258532
chr14	86775876	86776224	14:86775876-86776224	ENSG00000258770,ENSG00000259028,ENSG00000258859,ENSG00000258958,ENSG00000258496,ENSG00000259061,ENSG00000258804,ENSG00000258994,ENSG00000286582
chr14	86787823	86788068	14:86787823-86788068	ENSG00000258770,ENSG00000259028,ENSG00000258859,ENSG00000258958,ENSG00000258496,ENSG00000259061,ENSG00000258804,ENSG00000258994,ENSG00000286582
chr14	87050002	87050202	14:87050002-87050202	ENSG00000258770,ENSG00000259028,ENSG00000258859,ENSG00000258958,ENSG00000258496,ENSG00000259061,ENSG00000258804,ENSG00000258994,ENSG00000286582
chr14	87771146	87771524	14:87771146-87771524	ENSG00000259096,ENSG00000258807,ENSG00000258770,ENSG00000259028,ENSG00000258859,ENSG00000258958,ENSG00000258496,ENSG00000259061,ENSG00000258804,ENSG00000258994,ENSG00000286582
chr14	87805275	87805555	14:87805275-87805555	ENSG00000259077,ENSG00000258807,ENSG00000258770,ENSG00000259028,ENSG00000258859,ENSG00000258958
chr14	87888193	87888462	14:87888193-87888462	ENSG00000259096,ENSG00000258807,ENSG00000258770,ENSG00000259028,ENSG00000258859,ENSG00000258958,ENSG00000258496
chr14	87896450	87896718	14:87896450-87896718	ENSG00000259096,ENSG00000258807,ENSG00000258770,ENSG00000259028,ENSG00000258859,ENSG00000258958
chr14	87989274	87989502	14:87989274-87989502	ENSG00000259096,ENSG00000054983
chr14	87992302	87993490	14:87992302-87993490	ENSG00000140030,ENSG00000252783,ENSG00000259096,ENSG00000054983
chr14	87996135	87996354	14:87996135-87996354	ENSG00000140030,ENSG00000252783,ENSG00000259096,ENSG00000054983
chr14	87997302	87997589	14:87997302-87997589	ENSG00000140030,ENSG00000252783,ENSG00000259096,ENSG00000054983
chr14	88013745	88014111	14:88013745-88014111	ENSG00000258867,ENSG00000258826,ENSG00000258407,ENSG00000140030,ENSG00000252783,ENSG00000259096
chr14	88023765	88024039	14:88023765-88024039	ENSG00000258867,ENSG00000258826,ENSG00000258407
chr14	88024435	88025069	14:88024435-88025069	ENSG00000258867,ENSG00000258826,ENSG00000258407
chr14	88042197	88042545	14:88042197-88042545	ENSG00000258867,ENSG00000258826
chr14	88168574	88168868	14:88168574-88168868	ENSG00000258538,ENSG00000259998,ENSG00000258975,ENSG00000259096
chr14	88189375	88189685	14:88189375-88189685	ENSG00000258538,ENSG00000258975,ENSG00000259096
chr14	88201756	88202509	14:88201756-88202509	ENSG00000278576,ENSG00000258538,ENSG00000258975,ENSG00000259096
chr14	88233965	88234180	14:88233965-88234180	ENSG00000259096
chr14	88296378	88296733	14:88296378-88296733	ENSG00000100433
chr14	88323454	88323751	14:88323454-88323751	ENSG00000100433
chr14	88385441	88386018	14:88385441-88386018	ENSG00000042317,ENSG00000259096
chr14	88463360	88463635	14:88463360-88463635	ENSG00000278576,ENSG00000222990,ENSG00000070778
chr14	88492234	88492520	14:88492234-88492520	ENSG00000278576,ENSG00000100722,ENSG00000258789,ENSG00000222990,ENSG00000258983,ENSG00000070778
chr14	88551427	88551719	14:88551427-88551719	ENSG00000278576,ENSG00000100722,ENSG00000258789,ENSG00000222990,ENSG00000070778
chr14	88554728	88555141	14:88554728-88555141	ENSG00000278576,ENSG00000100722,ENSG00000258789,ENSG00000222990,ENSG00000070778
chr14	88562776	88563672	14:88562776-88563672	ENSG00000278576,ENSG00000100722,ENSG00000258789,ENSG00000222990,ENSG00000070778
chr14	88667504	88667808	14:88667504-88667808	ENSG00000207342,ENSG00000165521,ENSG00000278576
chr14	88792230	88793187	14:88792230-88793187	ENSG00000207342,ENSG00000165533,ENSG00000200653,ENSG00000274492,ENSG00000165521,ENSG00000278576
chr14	88815925	88816363	14:88815925-88816363	ENSG00000207342,ENSG00000165533,ENSG00000200653,ENSG00000274492
chr14	88819760	88819992	14:88819760-88819992	ENSG00000207342,ENSG00000165533,ENSG00000200653,ENSG00000274492
chr14	88824205	88825005	14:88824205-88825005	ENSG00000207342,ENSG00000165533,ENSG00000200653,ENSG00000274492
chr14	88868634	88868839	14:88868634-88868839	ENSG00000207342,ENSG00000278576
chr14	89000592	89000996	14:89000592-89000996	ENSG00000258990,ENSG00000283627,ENSG00000207342
chr14	89013072	89013386	14:89013072-89013386	ENSG00000283627
chr14	89027092	89027618	14:89027092-89027618	ENSG00000259050,ENSG00000258990,ENSG00000283627
chr14	89040377	89040681	14:89040377-89040681	ENSG00000258990
chr14	89140331	89140659	14:89140331-89140659	ENSG00000277801,ENSG00000258990
chr14	89164407	89164848	14:89164407-89164848	ENSG00000277801,ENSG00000258990
chr14	89165258	89165825	14:89165258-89165825	ENSG00000259050,ENSG00000258699,ENSG00000258752,ENSG00000259151,ENSG00000277801,ENSG00000258990
chr14	89176426	89176656	14:89176426-89176656	ENSG00000258752,ENSG00000259151,ENSG00000053254,ENSG00000258990
chr14	89177466	89177840	14:89177466-89177840	ENSG00000258699,ENSG00000258752,ENSG00000259151,ENSG00000277801,ENSG00000053254,ENSG00000258990
chr14	89194408	89194685	14:89194408-89194685	ENSG00000258699,ENSG00000258752,ENSG00000259151,ENSG00000053254,ENSG00000258990
chr14	89205227	89205541	14:89205227-89205541	ENSG00000258699,ENSG00000258752,ENSG00000259151
chr14	89207924	89208218	14:89207924-89208218	ENSG00000258699,ENSG00000258752,ENSG00000259151
chr14	89308528	89308748	14:89308528-89308748	ENSG00000258699,ENSG00000258752,ENSG00000259151
chr14	89388359	89388645	14:89388359-89388645	ENSG00000258380,ENSG00000258699,ENSG00000258752,ENSG00000259151
chr14	89399708	89399943	14:89399708-89399943	ENSG00000258380,ENSG00000258699,ENSG00000258752,ENSG00000259151,ENSG00000053254
chr14	89416016	89416390	14:89416016-89416390	ENSG00000258920,ENSG00000258699,ENSG00000258752,ENSG00000259151,ENSG00000053254
chr14	89417022	89417469	14:89417022-89417469	ENSG00000258920,ENSG00000258699,ENSG00000258752,ENSG00000259151,ENSG00000053254
chr14	89417932	89418263	14:89417932-89418263	ENSG00000258920,ENSG00000258699,ENSG00000258752,ENSG00000053254
chr14	89440827	89441315	14:89440827-89441315	ENSG00000259050,ENSG00000252655,ENSG00000258792,ENSG00000258699,ENSG00000258752,ENSG00000259151,ENSG00000258990
chr14	89455441	89455834	14:89455441-89455834	ENSG00000259050,ENSG00000252655,ENSG00000258792,ENSG00000258699,ENSG00000258752,ENSG00000259151,ENSG00000258990
chr14	89469214	89469800	14:89469214-89469800	ENSG00000259050,ENSG00000252655,ENSG00000258792,ENSG00000258699,ENSG00000258752,ENSG00000259151,ENSG00000258990
chr14	89469948	89470158	14:89469948-89470158	-
chr14	89476553	89476959	14:89476553-89476959	ENSG00000259050,ENSG00000258792,ENSG00000258699,ENSG00000258752,ENSG00000259151
chr14	89477938	89478162	14:89477938-89478162	-
chr14	89493357	89493697	14:89493357-89493697	ENSG00000259050,ENSG00000258792,ENSG00000053254
chr14	89493982	89494393	14:89493982-89494393	ENSG00000259050,ENSG00000252655,ENSG00000258792,ENSG00000258699,ENSG00000258752,ENSG00000259151,ENSG00000053254,ENSG00000258990
chr14	89508969	89509288	14:89508969-89509288	ENSG00000252655,ENSG00000258792
chr14	89576983	89577299	14:89576983-89577299	ENSG00000259050,ENSG00000252655,ENSG00000258792,ENSG00000259073
chr14	89617815	89618015	14:89617815-89618015	ENSG00000252655,ENSG00000258792,ENSG00000201027,ENSG00000053254
chr14	89618874	89619451	14:89618874-89619451	ENSG00000259050,ENSG00000252655,ENSG00000258792,ENSG00000201027,ENSG00000258752,ENSG00000053254
chr14	89672671	89672989	14:89672671-89672989	ENSG00000259050,ENSG00000200312,ENSG00000252655,ENSG00000258792
chr14	89701516	89702056	14:89701516-89702056	ENSG00000259050,ENSG00000200312,ENSG00000252655,ENSG00000258792,ENSG00000258699
chr14	89773623	89773933	14:89773623-89773933	ENSG00000259050,ENSG00000258792
chr14	89887941	89888143	14:89887941-89888143	ENSG00000230997
chr14	89915335	89915535	14:89915335-89915535	ENSG00000140025
chr14	89939483	89939980	14:89939483-89939980	ENSG00000042088,ENSG00000140025,ENSG00000259053
chr14	89954360	89955084	14:89954360-89955084	ENSG00000042088,ENSG00000140025,ENSG00000259053
chr14	89955596	89956219	14:89955596-89956219	ENSG00000042088,ENSG00000140025,ENSG00000259053
chr14	89973270	89973559	14:89973270-89973559	ENSG00000201351,ENSG00000258544,ENSG00000042088
chr14	90005991	90006560	14:90005991-90006560	ENSG00000201351,ENSG00000258544
chr14	90060395	90060815	14:90060395-90060815	ENSG00000201351,ENSG00000258544,ENSG00000152315
chr14	90235343	90235685	14:90235343-90235685	ENSG00000201351,ENSG00000258544
chr14	90242458	90242882	14:90242458-90242882	ENSG00000201351,ENSG00000258544
chr14	90256356	90256755	14:90256356-90256755	ENSG00000100764,ENSG00000201351,ENSG00000258544
chr14	90274211	90274411	14:90274211-90274411	ENSG00000119720,ENSG00000100764
chr14	90289411	90289680	14:90289411-90289680	ENSG00000287437,ENSG00000119720
chr14	90302525	90303044	14:90302525-90303044	ENSG00000258424,ENSG00000242571,ENSG00000287437,ENSG00000119720
chr14	90331600	90332292	14:90331600-90332292	ENSG00000258424,ENSG00000198668,ENSG00000275198,ENSG00000242571,ENSG00000119720
chr14	90383052	90383641	14:90383052-90383641	ENSG00000258424,ENSG00000198668,ENSG00000275198,ENSG00000242571
chr14	90383786	90384094	14:90383786-90384094	ENSG00000258424,ENSG00000198668,ENSG00000275198,ENSG00000242571
chr14	90396695	90397228	14:90396695-90397228	ENSG00000258424,ENSG00000198668,ENSG00000275198,ENSG00000242571
chr14	90397959	90398270	14:90397959-90398270	ENSG00000258424,ENSG00000198668,ENSG00000275198
chr14	90399527	90399893	14:90399527-90399893	ENSG00000258424,ENSG00000198668,ENSG00000275198,ENSG00000242571
chr14	90454391	90454625	14:90454391-90454625	ENSG00000233208,ENSG00000258678
chr14	90495384	90495630	14:90495384-90495630	ENSG00000259789,ENSG00000233208,ENSG00000258678,ENSG00000258424
chr14	90518948	90519213	14:90518948-90519213	ENSG00000233208,ENSG00000258678,ENSG00000258424,ENSG00000242571
chr14	90573697	90574134	14:90573697-90574134	ENSG00000258437,ENSG00000259163,ENSG00000258935,ENSG00000258424
chr14	90658684	90659034	14:90658684-90659034	ENSG00000258437,ENSG00000259163,ENSG00000165914,ENSG00000258424
chr14	90697607	90697919	14:90697607-90697919	ENSG00000258716,ENSG00000258437,ENSG00000259163,ENSG00000165914,ENSG00000258424,ENSG00000198668,ENSG00000242571
chr14	90720229	90720772	14:90720229-90720772	ENSG00000213315,ENSG00000258716,ENSG00000258437,ENSG00000259163,ENSG00000258424,ENSG00000242571
chr14	90758268	90758854	14:90758268-90758854	ENSG00000213315,ENSG00000287663,ENSG00000258437,ENSG00000258424,ENSG00000242571
chr14	90759792	90760021	14:90759792-90760021	ENSG00000213315,ENSG00000287663
chr14	90801294	90801579	14:90801294-90801579	ENSG00000213315
chr14	90803768	90804403	14:90803768-90804403	ENSG00000213315,ENSG00000165914
chr14	90806239	90806488	14:90806239-90806488	ENSG00000213315
chr14	90816099	90816688	14:90816099-90816688	ENSG00000258884,ENSG00000213315,ENSG00000165914
chr14	90828045	90828487	14:90828045-90828487	ENSG00000258884,ENSG00000213315,ENSG00000165914
chr14	90879219	90879493	14:90879219-90879493	-
chr14	90892898	90893382	14:90892898-90893382	ENSG00000221102,ENSG00000252644
chr14	90903055	90903343	14:90903055-90903343	ENSG00000252644
chr14	91034404	91034673	14:91034404-91034673	ENSG00000252644
chr14	91060242	91061258	14:91060242-91061258	ENSG00000221102,ENSG00000252644,ENSG00000133943,ENSG00000100784
chr14	91113934	91114814	14:91113934-91114814	ENSG00000221102,ENSG00000252644,ENSG00000133943
chr14	91119593	91119934	14:91119593-91119934	ENSG00000221102,ENSG00000252644,ENSG00000133943
chr14	91138464	91138850	14:91138464-91138850	ENSG00000221102,ENSG00000252644,ENSG00000133943,ENSG00000100784
chr14	91149363	91149693	14:91149363-91149693	ENSG00000221102,ENSG00000252644,ENSG00000133943
chr14	91173191	91173477	14:91173191-91173477	ENSG00000221102,ENSG00000252644,ENSG00000133943
chr14	91177397	91177676	14:91177397-91177676	ENSG00000133943
chr14	91202257	91202598	14:91202257-91202598	ENSG00000258875,ENSG00000133943
chr14	91253290	91253709	14:91253290-91253709	ENSG00000286607,ENSG00000260810,ENSG00000258875,ENSG00000119714
chr14	91257079	91257298	14:91257079-91257298	ENSG00000286607,ENSG00000260810,ENSG00000258875,ENSG00000119714
chr14	91264455	91264717	14:91264455-91264717	ENSG00000286607,ENSG00000260810,ENSG00000258875,ENSG00000119714
chr14	91268084	91268489	14:91268084-91268489	ENSG00000286607,ENSG00000260810,ENSG00000258875,ENSG00000119714
chr14	91286492	91286805	14:91286492-91286805	ENSG00000015133,ENSG00000258875
chr14	91303249	91303742	14:91303249-91303742	ENSG00000260711,ENSG00000258962,ENSG00000015133,ENSG00000258875,ENSG00000252644
chr14	91311253	91311642	14:91311253-91311642	ENSG00000015133,ENSG00000258875
chr14	91317410	91318072	14:91317410-91318072	ENSG00000258446,ENSG00000258798,ENSG00000015133
chr14	91323613	91323998	14:91323613-91323998	ENSG00000258446,ENSG00000258798,ENSG00000015133
chr14	91332185	91332786	14:91332185-91332786	ENSG00000258446,ENSG00000258798,ENSG00000015133
chr14	91349174	91349474	14:91349174-91349474	-
chr14	91358902	91359189	14:91358902-91359189	-
chr14	91371438	91371835	14:91371438-91371835	ENSG00000258446,ENSG00000258798
chr14	91372550	91372995	14:91372550-91372995	ENSG00000258446,ENSG00000258798
chr14	91377974	91378485	14:91377974-91378485	-
chr14	91397579	91397859	14:91397579-91397859	-
chr14	91400054	91400317	14:91400054-91400317	ENSG00000015133
chr14	91402336	91403112	14:91402336-91403112	ENSG00000258446,ENSG00000258798,ENSG00000015133
chr14	91417475	91418297	14:91417475-91418297	ENSG00000258446,ENSG00000258798,ENSG00000015133
chr14	91418789	91419045	14:91418789-91419045	ENSG00000258446,ENSG00000258798,ENSG00000015133
chr14	91427281	91427732	14:91427281-91427732	ENSG00000258446,ENSG00000258798,ENSG00000015133
chr14	91484284	91484484	14:91484284-91484484	ENSG00000100796
chr14	91497665	91498188	14:91497665-91498188	ENSG00000278342,ENSG00000100796
chr14	91499746	91500093	14:91499746-91500093	ENSG00000278342,ENSG00000100796
chr14	91510122	91510809	14:91510122-91510809	ENSG00000260711,ENSG00000278342,ENSG00000100796
chr14	91574036	91574514	14:91574036-91574514	ENSG00000260711,ENSG00000275154,ENSG00000258962,ENSG00000268295,ENSG00000133962,ENSG00000279286,ENSG00000278342
chr14	91614254	91614552	14:91614254-91614552	ENSG00000260711,ENSG00000275154,ENSG00000258962,ENSG00000258774,ENSG00000268295,ENSG00000133962,ENSG00000278342
chr14	91650046	91650246	14:91650046-91650246	ENSG00000260711,ENSG00000275154,ENSG00000258962,ENSG00000133962
chr14	91836434	91836809	14:91836434-91836809	ENSG00000165929,ENSG00000260711,ENSG00000275154,ENSG00000258962,ENSG00000133962,ENSG00000278342
chr14	91858566	91858766	14:91858566-91858766	ENSG00000165929,ENSG00000260711,ENSG00000275154,ENSG00000258962
chr14	91892954	91893159	14:91892954-91893159	ENSG00000260711,ENSG00000275154,ENSG00000258962
chr14	91911630	91911928	14:91911630-91911928	ENSG00000259020,ENSG00000260711,ENSG00000275154,ENSG00000258962,ENSG00000133962
chr14	91947493	91947848	14:91947493-91947848	ENSG00000140092,ENSG00000260711
chr14	91996915	91997201	14:91996915-91997201	ENSG00000259020,ENSG00000100815,ENSG00000260711,ENSG00000275154,ENSG00000258962
chr14	91997551	91997819	14:91997551-91997819	ENSG00000259020,ENSG00000100815,ENSG00000260711,ENSG00000275154,ENSG00000258962
chr14	92039699	92040550	14:92039699-92040550	ENSG00000066427,ENSG00000259020,ENSG00000100815
chr14	92083543	92083994	14:92083543-92083994	ENSG00000066427,ENSG00000259020
chr14	92106085	92106952	14:92106085-92106952	ENSG00000165934,ENSG00000183648,ENSG00000066427
chr14	92121575	92122302	14:92121575-92122302	ENSG00000165934,ENSG00000183648,ENSG00000066427
chr14	92143957	92144235	14:92143957-92144235	ENSG00000286630,ENSG00000201097,ENSG00000258481,ENSG00000165934,ENSG00000183648,ENSG00000259020
chr14	92456722	92457037	14:92456722-92457037	ENSG00000140090,ENSG00000286630,ENSG00000201097,ENSG00000258481
chr14	92513330	92513779	14:92513330-92513779	ENSG00000100599
chr14	92514192	92514417	14:92514192-92514417	ENSG00000100599
chr14	92520443	92520726	14:92520443-92520726	ENSG00000100599,ENSG00000286630,ENSG00000201097,ENSG00000258481
chr14	92531498	92531803	14:92531498-92531803	ENSG00000286630,ENSG00000258481
chr14	92535190	92535619	14:92535190-92535619	ENSG00000286630
chr14	92549847	92550268	14:92549847-92550268	ENSG00000100599,ENSG00000286630,ENSG00000201097,ENSG00000258481
chr14	92551469	92551755	14:92551469-92551755	ENSG00000100599,ENSG00000201097
chr14	92568696	92569124	14:92568696-92569124	ENSG00000100599,ENSG00000286630,ENSG00000201097,ENSG00000258481
chr14	92575361	92575740	14:92575361-92575740	ENSG00000100599,ENSG00000286630,ENSG00000201097,ENSG00000258481
chr14	92589325	92589533	14:92589325-92589533	ENSG00000286630,ENSG00000258481
chr14	92613123	92613399	14:92613123-92613399	ENSG00000100599,ENSG00000286630,ENSG00000201097,ENSG00000258481
chr14	92651215	92651456	14:92651215-92651456	ENSG00000100599
chr14	92665720	92665921	14:92665720-92665921	-
chr14	92670169	92670500	14:92670169-92670500	ENSG00000286630,ENSG00000201097,ENSG00000258481
chr14	92681096	92681405	14:92681096-92681405	ENSG00000286630,ENSG00000201097,ENSG00000258481
chr14	92686879	92687204	14:92686879-92687204	ENSG00000286630,ENSG00000201097,ENSG00000258481
chr14	92714650	92715035	14:92714650-92715035	ENSG00000100600
chr14	92726213	92726413	14:92726213-92726413	ENSG00000100600
chr14	92728706	92729082	14:92728706-92729082	ENSG00000100600
chr14	92733075	92733415	14:92733075-92733415	ENSG00000100600
chr14	92734637	92734962	14:92734637-92734962	ENSG00000100600
chr14	92748518	92748863	14:92748518-92748863	ENSG00000100600
chr14	92750210	92750434	14:92750210-92750434	ENSG00000100600
chr14	92778956	92779187	14:92778956-92779187	-
chr14	92783870	92784080	14:92783870-92784080	-
chr14	92785724	92786411	14:92785724-92786411	ENSG00000066455,ENSG00000100600
chr14	92793851	92794538	14:92793851-92794538	ENSG00000258742,ENSG00000066455,ENSG00000100600
chr14	92923376	92923687	14:92923376-92923687	ENSG00000100604,ENSG00000258499,ENSG00000258742
chr14	92951956	92952229	14:92951956-92952229	ENSG00000258595,ENSG00000258499,ENSG00000258742
chr14	92973265	92973468	14:92973265-92973468	ENSG00000258499,ENSG00000258742
chr14	93010555	93010755	14:93010555-93010755	-
chr14	93034469	93034706	14:93034469-93034706	ENSG00000258730,ENSG00000100605
chr14	93043575	93043869	14:93043575-93043869	ENSG00000258730,ENSG00000100605
chr14	93046260	93046621	14:93046260-93046621	ENSG00000258730,ENSG00000100605,ENSG00000258742
chr14	93056561	93056829	14:93056561-93056829	ENSG00000258730
chr14	93103653	93104126	14:93103653-93104126	ENSG00000258730,ENSG00000100605,ENSG00000258499,ENSG00000258742
chr14	93113365	93113579	14:93113365-93113579	ENSG00000100605
chr14	93115178	93116103	14:93115178-93116103	ENSG00000258595,ENSG00000258730,ENSG00000100605
chr14	93132506	93132727	14:93132506-93132727	ENSG00000258595,ENSG00000100605,ENSG00000258742
chr14	93139153	93139558	14:93139153-93139558	ENSG00000258595,ENSG00000258730,ENSG00000100605,ENSG00000258499,ENSG00000258742
chr14	93160050	93160572	14:93160050-93160572	ENSG00000153485,ENSG00000258499,ENSG00000258742
chr14	93178094	93178365	14:93178094-93178365	ENSG00000259066,ENSG00000153485,ENSG00000165943
chr14	93184336	93185360	14:93184336-93185360	ENSG00000012963,ENSG00000170270,ENSG00000259066,ENSG00000153485,ENSG00000165943
chr14	93206763	93207763	14:93206763-93207763	ENSG00000241499,ENSG00000240096,ENSG00000012963,ENSG00000170270,ENSG00000259066,ENSG00000153485,ENSG00000165943
chr14	93219180	93219457	14:93219180-93219457	ENSG00000241499,ENSG00000240096,ENSG00000012963,ENSG00000170270
chr14	93234069	93234344	14:93234069-93234344	ENSG00000241499,ENSG00000240096
chr14	93282189	93282391	14:93282189-93282391	ENSG00000202306,ENSG00000241499
chr14	93303747	93304069	14:93303747-93304069	ENSG00000202306,ENSG00000187581,ENSG00000241499,ENSG00000011114
chr14	93304791	93305014	14:93304791-93305014	ENSG00000202306,ENSG00000241499,ENSG00000011114
chr14	93305821	93306043	14:93305821-93306043	ENSG00000202306
chr14	93317915	93318181	14:93317915-93318181	ENSG00000202306,ENSG00000187581,ENSG00000241499
chr14	93323015	93323558	14:93323015-93323558	ENSG00000202306,ENSG00000187581,ENSG00000278396,ENSG00000133958,ENSG00000241499,ENSG00000011114
chr14	93332420	93332770	14:93332420-93332770	ENSG00000187581,ENSG00000278396,ENSG00000133958,ENSG00000011114
chr14	93332873	93333452	14:93332873-93333452	ENSG00000202306,ENSG00000187581,ENSG00000278396,ENSG00000133958,ENSG00000241499,ENSG00000011114
chr14	93339077	93339433	14:93339077-93339433	ENSG00000202306,ENSG00000187581,ENSG00000278396,ENSG00000133958,ENSG00000241499,ENSG00000011114
chr14	93431156	93431356	14:93431156-93431356	ENSG00000252720,ENSG00000202306,ENSG00000133958
chr14	93464303	93464695	14:93464303-93464695	ENSG00000252720,ENSG00000202306,ENSG00000133958
chr14	93648963	93649168	14:93648963-93649168	ENSG00000277826
chr14	93683343	93683588	14:93683343-93683588	ENSG00000277826,ENSG00000133958
chr14	93734529	93734876	14:93734529-93734876	ENSG00000258933,ENSG00000186910,ENSG00000197249,ENSG00000258597,ENSG00000170099,ENSG00000140093,ENSG00000175785,ENSG00000277826
chr14	93748078	93748926	14:93748078-93748926	ENSG00000170099,ENSG00000140093,ENSG00000175785,ENSG00000277826
chr14	93788692	93788908	14:93788692-93788908	ENSG00000175785
chr14	93893007	93893290	14:93893007-93893290	ENSG00000170099,ENSG00000140093,ENSG00000140067,ENSG00000279593
chr14	93906750	93907062	14:93906750-93907062	ENSG00000140067,ENSG00000258584,ENSG00000279593,ENSG00000277826
chr14	93936334	93936534	14:93936334-93936534	ENSG00000265768,ENSG00000258987,ENSG00000100628,ENSG00000140067,ENSG00000258584
chr14	93939610	93940071	14:93939610-93940071	ENSG00000258597,ENSG00000175699,ENSG00000265768,ENSG00000258987,ENSG00000100628,ENSG00000140067,ENSG00000258584
chr14	93963814	93964108	14:93963814-93964108	ENSG00000265768,ENSG00000100628
chr14	93970645	93970870	14:93970645-93970870	ENSG00000175699,ENSG00000265768,ENSG00000100628
chr14	94001813	94002087	14:94001813-94002087	ENSG00000175699,ENSG00000265768,ENSG00000258987,ENSG00000100628,ENSG00000140067,ENSG00000258584
chr14	94005380	94005590	14:94005380-94005590	ENSG00000175699,ENSG00000265768
chr14	94026098	94026545	14:94026098-94026545	ENSG00000288028,ENSG00000197249,ENSG00000258597,ENSG00000170099,ENSG00000140093,ENSG00000165948,ENSG00000089737,ENSG00000089723,ENSG00000175699,ENSG00000265768
chr14	94036440	94036900	14:94036440-94036900	ENSG00000170099,ENSG00000140093,ENSG00000165948,ENSG00000089737,ENSG00000089723
chr14	94056662	94056936	14:94056662-94056936	ENSG00000165948,ENSG00000089737
chr14	94081023	94081627	14:94081023-94081627	ENSG00000165948,ENSG00000089737
chr14	94109450	94109812	14:94109450-94109812	ENSG00000165949
chr14	94110581	94110816	14:94110581-94110816	ENSG00000165949
chr14	94115063	94115578	14:94115063-94115578	ENSG00000119632,ENSG00000165949
chr14	94129489	94129828	14:94129489-94129828	ENSG00000258597,ENSG00000170099,ENSG00000140093,ENSG00000119632,ENSG00000165949,ENSG00000165948,ENSG00000089737
chr14	94132339	94132545	14:94132339-94132545	ENSG00000119632
chr14	94136710	94137054	14:94136710-94137054	ENSG00000258597,ENSG00000170099,ENSG00000140093,ENSG00000119698,ENSG00000119632
chr14	94143307	94143581	14:94143307-94143581	ENSG00000258597,ENSG00000140093,ENSG00000119698
chr14	94173905	94174624	14:94173905-94174624	ENSG00000197249,ENSG00000258597,ENSG00000170099,ENSG00000140093,ENSG00000119698
chr14	94423527	94423744	14:94423527-94423744	ENSG00000196136,ENSG00000288028,ENSG00000273259,ENSG00000188488,ENSG00000100665,ENSG00000287668,ENSG00000165953,ENSG00000170054,ENSG00000186910,ENSG00000256357,ENSG00000197249,ENSG00000258597,ENSG00000170099,ENSG00000140093
chr14	94486310	94486568	14:94486310-94486568	ENSG00000258805,ENSG00000288028,ENSG00000273259,ENSG00000188488,ENSG00000100665,ENSG00000287668,ENSG00000165953,ENSG00000170054,ENSG00000186910,ENSG00000256357,ENSG00000197249,ENSG00000258597,ENSG00000170099,ENSG00000140093
chr14	94681366	94681628	14:94681366-94681628	ENSG00000258866,ENSG00000258933,ENSG00000274379,ENSG00000240914,ENSG00000285205,ENSG00000133937,ENSG00000239269,ENSG00000259140,ENSG00000187483,ENSG00000258805,ENSG00000196136,ENSG00000288028,ENSG00000273259,ENSG00000188488,ENSG00000100665,ENSG00000287668,ENSG00000165953,ENSG00000186910,ENSG00000258597
chr14	94689511	94689816	14:94689511-94689816	ENSG00000258866,ENSG00000258933,ENSG00000274379,ENSG00000240914,ENSG00000285205,ENSG00000133937,ENSG00000239269,ENSG00000259140,ENSG00000187483,ENSG00000258805,ENSG00000196136,ENSG00000288028,ENSG00000273259,ENSG00000188488,ENSG00000100665,ENSG00000287668,ENSG00000165953,ENSG00000186910,ENSG00000197249,ENSG00000258597,ENSG00000170099,ENSG00000140093
chr14	95099047	95099314	14:95099047-95099314	ENSG00000264607,ENSG00000100697,ENSG00000258866,ENSG00000258933,ENSG00000274379,ENSG00000240914,ENSG00000285205,ENSG00000133937,ENSG00000239269
chr14	95155184	95155418	14:95155184-95155418	ENSG00000235706,ENSG00000264607,ENSG00000100697
chr14	95157037	95158087	14:95157037-95158087	ENSG00000235706,ENSG00000264607,ENSG00000100697
chr14	95163705	95163954	14:95163705-95163954	ENSG00000235706,ENSG00000264607,ENSG00000100697
chr14	95185377	95185715	14:95185377-95185715	ENSG00000287111,ENSG00000258615,ENSG00000259143,ENSG00000165959,ENSG00000235706,ENSG00000264607,ENSG00000258866,ENSG00000258933,ENSG00000274379
chr14	95186025	95186499	14:95186025-95186499	ENSG00000287111,ENSG00000258615,ENSG00000259143,ENSG00000165959,ENSG00000235706,ENSG00000264607,ENSG00000100697,ENSG00000258866,ENSG00000258933,ENSG00000274379,ENSG00000240914,ENSG00000285205,ENSG00000133937,ENSG00000239269
chr14	95192344	95192685	14:95192344-95192685	ENSG00000287111,ENSG00000258615,ENSG00000259143,ENSG00000165959,ENSG00000264607,ENSG00000258866,ENSG00000258933
chr14	95196303	95196590	14:95196303-95196590	ENSG00000287111,ENSG00000258615,ENSG00000165959,ENSG00000264607,ENSG00000258866,ENSG00000258933,ENSG00000274379
chr14	95291878	95292078	14:95291878-95292078	ENSG00000258630,ENSG00000165959
chr14	95319777	95320016	14:95319777-95320016	ENSG00000258630,ENSG00000165959
chr14	95361545	95361754	14:95361545-95361754	ENSG00000258630,ENSG00000258866,ENSG00000240914
chr14	95380543	95380843	14:95380543-95380843	ENSG00000258866,ENSG00000258933,ENSG00000274379,ENSG00000240914,ENSG00000239269,ENSG00000273259
chr14	95424414	95424713	14:95424414-95424713	ENSG00000258866,ENSG00000258933,ENSG00000274379,ENSG00000240914,ENSG00000285205,ENSG00000133937,ENSG00000239269
chr14	95427039	95427344	14:95427039-95427344	ENSG00000264607,ENSG00000258866,ENSG00000258933,ENSG00000274379,ENSG00000285205,ENSG00000133937,ENSG00000239269,ENSG00000258805
chr14	95431315	95431529	14:95431315-95431529	ENSG00000258866,ENSG00000258933,ENSG00000240914,ENSG00000285205,ENSG00000133937
chr14	95436425	95436724	14:95436425-95436724	-
chr14	95442554	95443024	14:95442554-95443024	ENSG00000257275,ENSG00000270038,ENSG00000252481,ENSG00000247092,ENSG00000176438,ENSG00000258866,ENSG00000274379,ENSG00000240914,ENSG00000285205,ENSG00000133937,ENSG00000239269
chr14	95452485	95452780	14:95452485-95452780	ENSG00000250366,ENSG00000176438,ENSG00000258933,ENSG00000274379
chr14	95463260	95463723	14:95463260-95463723	ENSG00000176438
chr14	95516051	95516378	14:95516051-95516378	ENSG00000252481,ENSG00000247092,ENSG00000258572,ENSG00000176438
chr14	95516511	95516913	14:95516511-95516913	ENSG00000252481,ENSG00000247092,ENSG00000258572,ENSG00000176438
chr14	95523191	95523651	14:95523191-95523651	ENSG00000252481,ENSG00000247092,ENSG00000258572,ENSG00000176438
chr14	95524078	95524536	14:95524078-95524536	ENSG00000252481,ENSG00000247092,ENSG00000258572,ENSG00000176438
chr14	95526748	95526961	14:95526748-95526961	ENSG00000182512,ENSG00000252481,ENSG00000247092
chr14	95532035	95532271	14:95532035-95532271	ENSG00000182512,ENSG00000252481,ENSG00000247092
chr14	95533296	95533617	14:95533296-95533617	ENSG00000182512,ENSG00000252481,ENSG00000247092
chr14	95534480	95535168	14:95534480-95535168	ENSG00000182512,ENSG00000252481,ENSG00000247092
chr14	95541459	95541696	14:95541459-95541696	ENSG00000182512
chr14	95542251	95542539	14:95542251-95542539	ENSG00000182512
chr14	95544624	95545018	14:95544624-95545018	ENSG00000250366,ENSG00000258516,ENSG00000257275,ENSG00000100721,ENSG00000270038,ENSG00000258927,ENSG00000182512,ENSG00000252481,ENSG00000247092,ENSG00000258866,ENSG00000285205,ENSG00000133937
chr14	95560952	95561290	14:95560952-95561290	ENSG00000258788,ENSG00000168398,ENSG00000271358,ENSG00000250366,ENSG00000258516,ENSG00000257275,ENSG00000100721,ENSG00000187621,ENSG00000270038,ENSG00000258927,ENSG00000258390,ENSG00000258933
chr14	95566273	95566486	14:95566273-95566486	ENSG00000257275,ENSG00000100721,ENSG00000270038,ENSG00000258390
chr14	95597855	95598171	14:95597855-95598171	ENSG00000250366,ENSG00000258516,ENSG00000257275,ENSG00000100721,ENSG00000270038,ENSG00000258927
chr14	95601723	95602033	14:95601723-95602033	ENSG00000250366,ENSG00000258516,ENSG00000257275,ENSG00000100721,ENSG00000270038,ENSG00000258927
chr14	95665559	95665804	14:95665559-95665804	ENSG00000257275,ENSG00000100721,ENSG00000277468,ENSG00000259084,ENSG00000275033,ENSG00000187621,ENSG00000270038,ENSG00000258927
chr14	95683939	95684162	14:95683939-95684162	ENSG00000250366,ENSG00000258516,ENSG00000257275,ENSG00000100721,ENSG00000213231,ENSG00000277468,ENSG00000259084,ENSG00000275033,ENSG00000187621,ENSG00000270038,ENSG00000258927
chr14	96039142	96039454	14:96039142-96039454	ENSG00000258788,ENSG00000258412,ENSG00000258691,ENSG00000168398,ENSG00000227051,ENSG00000271358,ENSG00000250366,ENSG00000258516
chr14	96039861	96040074	14:96039861-96040074	ENSG00000258412,ENSG00000227051,ENSG00000271358,ENSG00000250366
chr14	96100660	96100917	14:96100660-96100917	ENSG00000258729,ENSG00000258793,ENSG00000100739,ENSG00000259036,ENSG00000258788,ENSG00000258412,ENSG00000258691,ENSG00000168398,ENSG00000271358,ENSG00000250366,ENSG00000258516
chr14	96275571	96275839	14:96275571-96275839	ENSG00000258729,ENSG00000258793,ENSG00000100739,ENSG00000259036,ENSG00000258788,ENSG00000258412,ENSG00000258691,ENSG00000168398,ENSG00000271358,ENSG00000258516
chr14	96281647	96282056	14:96281647-96282056	ENSG00000066739,ENSG00000258729,ENSG00000258793,ENSG00000100739,ENSG00000259036,ENSG00000258788,ENSG00000258412,ENSG00000258691,ENSG00000168398
chr14	96297086	96297347	14:96297086-96297347	ENSG00000259059,ENSG00000066739,ENSG00000258793,ENSG00000100739,ENSG00000258788,ENSG00000258691,ENSG00000168398
chr14	96356021	96356239	14:96356021-96356239	ENSG00000222276,ENSG00000100744,ENSG00000066739
chr14	96362092	96362357	14:96362092-96362357	ENSG00000140057,ENSG00000222276,ENSG00000100744,ENSG00000066739
chr14	96363126	96363641	14:96363126-96363641	ENSG00000140057,ENSG00000222276,ENSG00000100744,ENSG00000066739
chr14	96364092	96364329	14:96364092-96364329	ENSG00000222276,ENSG00000100744,ENSG00000066739
chr14	96391638	96392286	14:96391638-96392286	ENSG00000140057,ENSG00000222276,ENSG00000100744,ENSG00000066739,ENSG00000258788,ENSG00000258412,ENSG00000258691,ENSG00000168398
chr14	96407926	96408338	14:96407926-96408338	ENSG00000240051,ENSG00000259059,ENSG00000140057,ENSG00000222276,ENSG00000066739,ENSG00000258793,ENSG00000100739,ENSG00000259036,ENSG00000258788,ENSG00000258412,ENSG00000258691,ENSG00000168398,ENSG00000271358,ENSG00000250366,ENSG00000258516
chr14	96422216	96422627	14:96422216-96422627	ENSG00000240051,ENSG00000259059,ENSG00000140057,ENSG00000222276,ENSG00000066739,ENSG00000258793,ENSG00000100739,ENSG00000259036,ENSG00000258788,ENSG00000258412,ENSG00000258691,ENSG00000168398,ENSG00000250366
chr14	96424437	96424661	14:96424437-96424661	ENSG00000259059,ENSG00000066739,ENSG00000100739,ENSG00000259036,ENSG00000258788,ENSG00000258412,ENSG00000258691,ENSG00000168398
chr14	96446145	96446544	14:96446145-96446544	ENSG00000240051,ENSG00000100739,ENSG00000259036,ENSG00000258788,ENSG00000258412,ENSG00000258691,ENSG00000168398,ENSG00000271358,ENSG00000250366,ENSG00000258516
chr14	96501855	96502744	14:96501855-96502744	ENSG00000090060,ENSG00000260806
chr14	96567341	96567635	14:96567341-96567635	ENSG00000090060
chr14	96580862	96581416	14:96580862-96581416	ENSG00000223299,ENSG00000258702
chr14	96584193	96584538	14:96584193-96584538	ENSG00000223299,ENSG00000258702
chr14	96592600	96592920	14:96592600-96592920	ENSG00000223299,ENSG00000258702
chr14	96659943	96660417	14:96659943-96660417	ENSG00000246084,ENSG00000197176,ENSG00000287501,ENSG00000258869,ENSG00000287350,ENSG00000223299
chr14	96741431	96741769	14:96741431-96741769	ENSG00000258979,ENSG00000223299
chr14	96756753	96757093	14:96756753-96757093	ENSG00000246084,ENSG00000287772,ENSG00000258979,ENSG00000223299
chr14	96762732	96763061	14:96762732-96763061	ENSG00000259110,ENSG00000246084,ENSG00000197176,ENSG00000287501,ENSG00000258869,ENSG00000258379,ENSG00000288034,ENSG00000287772,ENSG00000258979,ENSG00000223299
chr14	96797045	96797559	14:96797045-96797559	ENSG00000100749
chr14	96797753	96798159	14:96797753-96798159	ENSG00000100749
chr14	96802934	96803407	14:96802934-96803407	ENSG00000100749
chr14	96803554	96803847	14:96803554-96803847	ENSG00000100749
chr14	96809140	96809352	14:96809140-96809352	ENSG00000100749
chr14	96830813	96831285	14:96830813-96831285	ENSG00000100749
chr14	96852892	96853163	14:96852892-96853163	ENSG00000258869,ENSG00000280070,ENSG00000100749
chr14	96887190	96887501	14:96887190-96887501	ENSG00000259110,ENSG00000285584,ENSG00000246084,ENSG00000197176,ENSG00000287501,ENSG00000258869,ENSG00000258379,ENSG00000288034,ENSG00000280070
chr14	96906528	96906728	14:96906528-96906728	ENSG00000285584,ENSG00000246084,ENSG00000197176,ENSG00000258869,ENSG00000288034,ENSG00000280070
chr14	96917295	96917905	14:96917295-96917905	ENSG00000259026,ENSG00000258393,ENSG00000259110,ENSG00000285584,ENSG00000246084,ENSG00000197176,ENSG00000287501,ENSG00000258869,ENSG00000258379,ENSG00000246223,ENSG00000241757,ENSG00000258795,ENSG00000176605,ENSG00000237342,ENSG00000229402,ENSG00000288034,ENSG00000280070,ENSG00000223299,ENSG00000250366,ENSG00000258516
chr14	96938965	96939228	14:96938965-96939228	ENSG00000259110,ENSG00000285584,ENSG00000246084,ENSG00000258869,ENSG00000288034,ENSG00000280070,ENSG00000100749
chr14	96940065	96940265	14:96940065-96940265	ENSG00000258869,ENSG00000288034,ENSG00000280070,ENSG00000100749
chr14	97074748	97075118	14:97074748-97075118	ENSG00000259026,ENSG00000258393,ENSG00000259110,ENSG00000285584,ENSG00000246084,ENSG00000197176,ENSG00000287501,ENSG00000258869,ENSG00000258379,ENSG00000246223,ENSG00000241757,ENSG00000258795,ENSG00000176605,ENSG00000237342,ENSG00000288034,ENSG00000280070
chr14	97077412	97077638	14:97077412-97077638	ENSG00000259026,ENSG00000258393,ENSG00000259110,ENSG00000285584,ENSG00000246084,ENSG00000197176,ENSG00000287501,ENSG00000258869,ENSG00000258379,ENSG00000246223,ENSG00000258795,ENSG00000176605,ENSG00000288034,ENSG00000280070
chr14	97090506	97090740	14:97090506-97090740	ENSG00000259026,ENSG00000258393,ENSG00000259110,ENSG00000285584,ENSG00000246084,ENSG00000197176,ENSG00000287501,ENSG00000258869,ENSG00000258379,ENSG00000246223,ENSG00000241757,ENSG00000258795,ENSG00000176605,ENSG00000288034,ENSG00000280070
chr14	98198253	98198761	14:98198253-98198761	ENSG00000259110,ENSG00000246084,ENSG00000197176,ENSG00000287501,ENSG00000258869,ENSG00000258379,ENSG00000246223,ENSG00000259097,ENSG00000258511,ENSG00000241757,ENSG00000258795,ENSG00000176605,ENSG00000237342,ENSG00000278990,ENSG00000259119,ENSG00000229402
chr14	98984684	98984915	14:98984684-98984915	ENSG00000197176,ENSG00000258869,ENSG00000246223,ENSG00000241757,ENSG00000258795,ENSG00000176605,ENSG00000237342,ENSG00000278990,ENSG00000259119,ENSG00000232573,ENSG00000234648,ENSG00000287991,ENSG00000229402
chr14	99266596	99266874	14:99266596-99266874	ENSG00000285584,ENSG00000246084,ENSG00000197176,ENSG00000287501,ENSG00000258869,ENSG00000258379,ENSG00000246223,ENSG00000258511,ENSG00000241757,ENSG00000258795,ENSG00000176605,ENSG00000237342,ENSG00000278990,ENSG00000259119,ENSG00000229402,ENSG00000127152,ENSG00000235785
chr14	99272022	99272438	14:99272022-99272438	ENSG00000285584,ENSG00000246084,ENSG00000197176,ENSG00000287501,ENSG00000258869,ENSG00000258379,ENSG00000246223,ENSG00000258511,ENSG00000241757,ENSG00000258795,ENSG00000176605,ENSG00000237342,ENSG00000278990,ENSG00000259119,ENSG00000229402,ENSG00000127152,ENSG00000235785
chr14	99320095	99320368	14:99320095-99320368	ENSG00000246084,ENSG00000197176,ENSG00000287501,ENSG00000258869,ENSG00000258379,ENSG00000241757,ENSG00000258795,ENSG00000176605,ENSG00000237342,ENSG00000278990,ENSG00000259119,ENSG00000229402,ENSG00000258383
chr14	99348988	99349188	14:99348988-99349188	ENSG00000229402,ENSG00000258383
chr14	99389237	99389478	14:99389237-99389478	-
chr14	99393110	99393378	14:99393110-99393378	ENSG00000246084,ENSG00000287501,ENSG00000258869,ENSG00000258795,ENSG00000176605,ENSG00000237342,ENSG00000229402,ENSG00000258383
chr14	99401288	99401500	14:99401288-99401500	ENSG00000258379,ENSG00000176605,ENSG00000229402
chr14	99415742	99416042	14:99415742-99416042	ENSG00000246084,ENSG00000287501,ENSG00000246223,ENSG00000258511,ENSG00000258795,ENSG00000176605,ENSG00000259119,ENSG00000229402,ENSG00000183576
chr14	99419883	99420248	14:99419883-99420248	ENSG00000258869,ENSG00000258379,ENSG00000258795,ENSG00000176605,ENSG00000237342,ENSG00000229402,ENSG00000183576
chr14	99447815	99448060	14:99447815-99448060	ENSG00000272439
chr14	99460846	99461231	14:99460846-99461231	ENSG00000237342,ENSG00000259119,ENSG00000229402,ENSG00000183576,ENSG00000272439,ENSG00000090061,ENSG00000182218
chr14	99480747	99481554	14:99480747-99481554	ENSG00000183576,ENSG00000090061
chr14	99497953	99498167	14:99497953-99498167	ENSG00000183576,ENSG00000090061
chr14	99518442	99518740	14:99518442-99518740	ENSG00000205476,ENSG00000258749,ENSG00000200506,ENSG00000182218
chr14	99568633	99568932	14:99568633-99568932	ENSG00000205476,ENSG00000200506,ENSG00000182218
chr14	99604134	99604681	14:99604134-99604681	ENSG00000205476,ENSG00000200506,ENSG00000247970,ENSG00000182218
chr14	99605294	99605539	14:99605294-99605539	ENSG00000205476,ENSG00000200506,ENSG00000247970,ENSG00000182218
chr14	99628878	99629245	14:99628878-99629245	ENSG00000205476,ENSG00000258749,ENSG00000200506,ENSG00000182218
chr14	99634548	99634748	14:99634548-99634748	ENSG00000200506,ENSG00000182218
chr14	99682779	99683046	14:99682779-99683046	ENSG00000182218,ENSG00000036530,ENSG00000258672
chr14	99683766	99684574	14:99683766-99684574	ENSG00000182218,ENSG00000036530,ENSG00000258672
chr14	99729981	99730277	14:99729981-99730277	ENSG00000258672,ENSG00000066629
chr14	99737461	99737881	14:99737461-99737881	ENSG00000258672,ENSG00000066629
chr14	99746832	99747049	14:99746832-99747049	-
chr14	99747579	99747783	14:99747579-99747783	-
chr14	99793123	99793521	14:99793123-99793521	ENSG00000258672,ENSG00000066629
chr14	99807394	99807638	14:99807394-99807638	ENSG00000066629
chr14	99816388	99816588	14:99816388-99816588	-
chr14	99885391	99885591	14:99885391-99885591	ENSG00000066629
chr14	99930399	99930809	14:99930399-99930809	ENSG00000066629,ENSG00000199836
chr14	99946941	99947264	14:99946941-99947264	ENSG00000199836
chr14	99958742	99959003	14:99958742-99959003	ENSG00000199836,ENSG00000271198
chr14	99971167	99971772	14:99971167-99971772	ENSG00000271198,ENSG00000196405,ENSG00000242888,ENSG00000258693
chr14	99972565	99972802	14:99972565-99972802	ENSG00000242888,ENSG00000258693
chr14	99982478	99982798	14:99982478-99982798	ENSG00000242888,ENSG00000258693,ENSG00000265154,ENSG00000199082
chr14	99995796	99996056	14:99995796-99996056	-
chr14	100025176	100025482	14:100025176-100025482	-
chr14	100059134	100059419	14:100059134-100059419	ENSG00000196405,ENSG00000265154,ENSG00000199082
chr14	100068157	100068897	14:100068157-100068897	ENSG00000196405,ENSG00000258560
chr14	100076129	100076516	14:100076129-100076516	ENSG00000196405,ENSG00000258560,ENSG00000265154,ENSG00000199082
chr14	100079017	100079354	14:100079017-100079354	ENSG00000196405,ENSG00000258560,ENSG00000265154,ENSG00000199082
chr14	100108351	100108661	14:100108351-100108661	ENSG00000196405,ENSG00000258560,ENSG00000265154,ENSG00000199082
chr14	100122888	100123118	14:100122888-100123118	ENSG00000196405
chr14	100132111	100132422	14:100132111-100132422	ENSG00000196405
chr14	100142235	100142982	14:100142235-100142982	ENSG00000196405,ENSG00000168350
chr14	100155070	100155359	14:100155070-100155359	ENSG00000168350
chr14	100160008	100160208	14:100160008-100160208	ENSG00000168350
chr14	100166654	100167320	14:100166654-100167320	ENSG00000168350
chr14	100175318	100175518	14:100175318-100175518	-
chr14	100192771	100193389	14:100192771-100193389	ENSG00000265154,ENSG00000199082,ENSG00000258982,ENSG00000100811,ENSG00000258904,ENSG00000283840,ENSG00000258666,ENSG00000258581
chr14	100207715	100207971	14:100207715-100207971	-
chr14	100213961	100214258	14:100213961-100214258	-
chr14	100214354	100215086	14:100214354-100215086	ENSG00000258982,ENSG00000100811,ENSG00000258904,ENSG00000283840,ENSG00000258521
chr14	100221528	100221906	14:100221528-100221906	ENSG00000258982,ENSG00000100811,ENSG00000258904,ENSG00000283840,ENSG00000258521
chr14	100223634	100224205	14:100223634-100224205	ENSG00000258982,ENSG00000100811,ENSG00000258904
chr14	100238338	100239216	14:100238338-100239216	ENSG00000258982,ENSG00000100811,ENSG00000258904,ENSG00000283840
chr14	100239929	100240625	14:100239929-100240625	ENSG00000258982,ENSG00000100811,ENSG00000258904,ENSG00000283840
chr14	100246739	100247172	14:100246739-100247172	ENSG00000258982,ENSG00000100811,ENSG00000258904,ENSG00000283840,ENSG00000258666,ENSG00000258521,ENSG00000258581
chr14	100285261	100286010	14:100285261-100286010	ENSG00000258904,ENSG00000283840,ENSG00000259052,ENSG00000197119,ENSG00000258504,ENSG00000198984,ENSG00000258666,ENSG00000140105,ENSG00000258521,ENSG00000258581
chr14	100290812	100291012	14:100290812-100291012	ENSG00000283840,ENSG00000259052,ENSG00000197119,ENSG00000258504
chr14	100304871	100305270	14:100304871-100305270	ENSG00000197119,ENSG00000198984,ENSG00000258666,ENSG00000258521
chr14	100306391	100306825	14:100306391-100306825	ENSG00000283840,ENSG00000197119,ENSG00000198984,ENSG00000243976,ENSG00000258666,ENSG00000140105,ENSG00000258521,ENSG00000258581
chr14	100312783	100312983	14:100312783-100312983	ENSG00000197119,ENSG00000198984,ENSG00000243976,ENSG00000258666,ENSG00000258521
chr14	100317978	100318541	14:100317978-100318541	ENSG00000283840,ENSG00000197119,ENSG00000198984,ENSG00000243976,ENSG00000140107,ENSG00000258666,ENSG00000258521,ENSG00000258581
chr14	100375339	100375815	14:100375339-100375815	ENSG00000258666,ENSG00000140105,ENSG00000258521,ENSG00000258581,ENSG00000176473
chr14	100376139	100376670	14:100376139-100376670	ENSG00000258666,ENSG00000140105,ENSG00000258521,ENSG00000258581,ENSG00000176473
chr14	100377860	100378091	14:100377860-100378091	ENSG00000140105,ENSG00000258581,ENSG00000176473
chr14	100383682	100384172	14:100383682-100384172	ENSG00000140105,ENSG00000258581,ENSG00000176473
chr14	100406579	100406870	14:100406579-100406870	ENSG00000258620
chr14	100440960	100441408	14:100440960-100441408	ENSG00000259031
chr14	100486533	100486825	14:100486533-100486825	ENSG00000176473,ENSG00000258500,ENSG00000253075,ENSG00000259031,ENSG00000202048,ENSG00000272344,ENSG00000202293,ENSG00000200406,ENSG00000201899
chr14	100546223	100546437	14:100546223-100546437	ENSG00000183092,ENSG00000259031,ENSG00000258576
chr14	100546528	100546825	14:100546528-100546825	ENSG00000183092,ENSG00000259031,ENSG00000258576
chr14	100575623	100575919	14:100575623-100575919	ENSG00000183092,ENSG00000259031,ENSG00000258576
chr14	100621889	100622122	14:100621889-100622122	ENSG00000259031,ENSG00000258576,ENSG00000283857,ENSG00000197406
chr14	100622731	100623039	14:100622731-100623039	ENSG00000259031,ENSG00000258576,ENSG00000185559,ENSG00000199005,ENSG00000202191,ENSG00000201950,ENSG00000199575,ENSG00000201240,ENSG00000200279,ENSG00000200608,ENSG00000202270,ENSG00000201247,ENSG00000200612,ENSG00000200413,ENSG00000200636,ENSG00000200480,ENSG00000258498,ENSG00000283857,ENSG00000197406
chr14	100645672	100646043	14:100645672-100646043	ENSG00000176473,ENSG00000259031,ENSG00000258576,ENSG00000196273,ENSG00000185559,ENSG00000254656,ENSG00000276225,ENSG00000275662,ENSG00000275134,ENSG00000199005,ENSG00000202191,ENSG00000212384,ENSG00000201700,ENSG00000200632,ENSG00000200367,ENSG00000200823,ENSG00000201839,ENSG00000200832,ENSG00000200612,ENSG00000200413,ENSG00000200636,ENSG00000200480,ENSG00000222185,ENSG00000258498,ENSG00000283857,ENSG00000197406
chr14	100653454	100653654	14:100653454-100653654	ENSG00000196273
chr14	100654834	100655081	14:100654834-100655081	ENSG00000259031,ENSG00000196273
chr14	100663295	100663567	14:100663295-100663567	ENSG00000196273,ENSG00000185559,ENSG00000254656,ENSG00000275662,ENSG00000275134
chr14	100669478	100669810	14:100669478-100669810	ENSG00000196273,ENSG00000185559,ENSG00000254656,ENSG00000275662,ENSG00000275134
chr14	100673082	100673349	14:100673082-100673349	ENSG00000258717,ENSG00000185559
chr14	100676166	100676487	14:100676166-100676487	ENSG00000258717,ENSG00000185559,ENSG00000266461,ENSG00000254656,ENSG00000276225,ENSG00000275662,ENSG00000275134
chr14	100677951	100678480	14:100677951-100678480	ENSG00000258717,ENSG00000185559,ENSG00000266461,ENSG00000254656,ENSG00000276225,ENSG00000275662,ENSG00000275134,ENSG00000212384,ENSG00000201700,ENSG00000201240,ENSG00000200279,ENSG00000200608,ENSG00000202270,ENSG00000201247
chr14	100680775	100681009	14:100680775-100681009	ENSG00000258717,ENSG00000185559
chr14	100709732	100710034	14:100709732-100710034	ENSG00000185559,ENSG00000266461,ENSG00000258399,ENSG00000254656,ENSG00000208001,ENSG00000207569,ENSG00000207608,ENSG00000272458,ENSG00000207942,ENSG00000225746,ENSG00000276225,ENSG00000275662,ENSG00000275134,ENSG00000199005,ENSG00000202191,ENSG00000212384,ENSG00000201700,ENSG00000201672,ENSG00000272474,ENSG00000200215,ENSG00000200632,ENSG00000200367,ENSG00000201950,ENSG00000199575,ENSG00000200823,ENSG00000201839,ENSG00000200832,ENSG00000199798,ENSG00000200150,ENSG00000201263,ENSG00000199390,ENSG00000201240,ENSG00000200279,ENSG00000200608,ENSG00000202270,ENSG00000201247,ENSG00000199593,ENSG00000201557,ENSG00000199914,ENSG00000201569,ENSG00000202142,ENSG00000199942,ENSG00000201500,ENSG00000201036,ENSG00000201710,ENSG00000202048,ENSG00000272344,ENSG00000202293,ENSG00000200406,ENSG00000201899,ENSG00000200612,ENSG00000200413,ENSG00000200636,ENSG00000200480,ENSG00000201689,ENSG00000201318,ENSG00000200089,ENSG00000222095,ENSG00000222185,ENSG00000258460,ENSG00000259023,ENSG00000259082,ENSG00000259166,ENSG00000258498,ENSG00000283857,ENSG00000197406
chr14	100824258	100824545	14:100824258-100824545	ENSG00000214548,ENSG00000266461,ENSG00000275161,ENSG00000274884,ENSG00000276919,ENSG00000258399
chr14	100851164	100851501	14:100851164-100851501	ENSG00000185559,ENSG00000214548,ENSG00000266461,ENSG00000275161,ENSG00000274884,ENSG00000276919,ENSG00000258663,ENSG00000258399,ENSG00000211574,ENSG00000207989,ENSG00000199151,ENSG00000283159,ENSG00000254656,ENSG00000208001,ENSG00000207569,ENSG00000207608,ENSG00000272458,ENSG00000207942,ENSG00000225746,ENSG00000276225,ENSG00000275662,ENSG00000275134,ENSG00000199005,ENSG00000202191,ENSG00000212384,ENSG00000201700,ENSG00000201672,ENSG00000272474,ENSG00000200215,ENSG00000200632,ENSG00000200367,ENSG00000201950,ENSG00000199575,ENSG00000200823,ENSG00000201839,ENSG00000200832,ENSG00000199798,ENSG00000200150,ENSG00000201263,ENSG00000199390,ENSG00000201240,ENSG00000200279,ENSG00000200608,ENSG00000202270,ENSG00000201247,ENSG00000199593,ENSG00000201557,ENSG00000199914,ENSG00000201569,ENSG00000202142,ENSG00000199942,ENSG00000201500,ENSG00000201036,ENSG00000201710,ENSG00000202048,ENSG00000272344,ENSG00000202293,ENSG00000200406,ENSG00000201899,ENSG00000200612,ENSG00000200413,ENSG00000200636,ENSG00000200480,ENSG00000201689,ENSG00000201318,ENSG00000200089,ENSG00000222095,ENSG00000222185,ENSG00000199088,ENSG00000199109,ENSG00000207749,ENSG00000198982,ENSG00000221745,ENSG00000199069,ENSG00000211582,ENSG00000207761,ENSG00000207762,ENSG00000194717,ENSG00000221036,ENSG00000212040,ENSG00000207743,ENSG00000199107,ENSG00000199012,ENSG00000199025,ENSG00000199092,ENSG00000207959,ENSG00000223403,ENSG00000258460,ENSG00000259023,ENSG00000259082,ENSG00000259166,ENSG00000258498,ENSG00000283857,ENSG00000197406
chr14	100871821	100872108	14:100871821-100872108	ENSG00000258663,ENSG00000258399,ENSG00000207989,ENSG00000199151,ENSG00000283159,ENSG00000254656,ENSG00000208001,ENSG00000207569,ENSG00000207608,ENSG00000272458,ENSG00000207942,ENSG00000225746,ENSG00000276225,ENSG00000275662,ENSG00000275134,ENSG00000199005,ENSG00000202191,ENSG00000212384,ENSG00000201700,ENSG00000201950,ENSG00000199575,ENSG00000199798,ENSG00000200150,ENSG00000201263,ENSG00000199390,ENSG00000202142,ENSG00000199942,ENSG00000201500,ENSG00000201036,ENSG00000201710,ENSG00000200612,ENSG00000200413,ENSG00000200636,ENSG00000200480
chr14	101047410	101047794	14:101047410-101047794	ENSG00000225746,ENSG00000275662,ENSG00000275134,ENSG00000199005,ENSG00000202191,ENSG00000212384,ENSG00000201700,ENSG00000201672,ENSG00000272474,ENSG00000200215,ENSG00000200632,ENSG00000200367,ENSG00000201950,ENSG00000199575,ENSG00000200823,ENSG00000201839,ENSG00000200832,ENSG00000199798,ENSG00000200150,ENSG00000201263,ENSG00000199390,ENSG00000201240,ENSG00000200279,ENSG00000200608,ENSG00000202270,ENSG00000201247,ENSG00000199593,ENSG00000201557,ENSG00000199914,ENSG00000201569,ENSG00000202142,ENSG00000199942,ENSG00000201500,ENSG00000201036,ENSG00000201710,ENSG00000202048,ENSG00000272344,ENSG00000202293,ENSG00000200406,ENSG00000201899,ENSG00000200612,ENSG00000200413,ENSG00000200636,ENSG00000200480,ENSG00000201689,ENSG00000201318,ENSG00000200089,ENSG00000222095,ENSG00000222185,ENSG00000199088,ENSG00000199109,ENSG00000207749,ENSG00000198982,ENSG00000221745,ENSG00000199069,ENSG00000211582,ENSG00000207761,ENSG00000207762,ENSG00000194717,ENSG00000221036,ENSG00000212040,ENSG00000207743,ENSG00000283279,ENSG00000283561,ENSG00000207934,ENSG00000283556,ENSG00000283588,ENSG00000215957,ENSG00000221525,ENSG00000221614,ENSG00000258861,ENSG00000199020,ENSG00000207754,ENSG00000202560,ENSG00000216099,ENSG00000207587,ENSG00000207646,ENSG00000207742,ENSG00000283170,ENSG00000207993,ENSG00000276352,ENSG00000208027,ENSG00000208004,ENSG00000207978,ENSG00000207961,ENSG00000199015,ENSG00000216179,ENSG00000199107,ENSG00000199012,ENSG00000199025,ENSG00000199092,ENSG00000207959,ENSG00000223403,ENSG00000230805,ENSG00000288252,ENSG00000288245
chr14	101097519	101097719	14:101097519-101097719	ENSG00000225746,ENSG00000199005,ENSG00000202191,ENSG00000212384,ENSG00000201700,ENSG00000201672,ENSG00000272474,ENSG00000200215,ENSG00000200632,ENSG00000200367,ENSG00000201950,ENSG00000199575,ENSG00000200823,ENSG00000201839,ENSG00000200832,ENSG00000199798,ENSG00000200150,ENSG00000201263,ENSG00000199390,ENSG00000201240,ENSG00000200279,ENSG00000200608,ENSG00000202270,ENSG00000201247,ENSG00000199593,ENSG00000201557,ENSG00000199914,ENSG00000201569,ENSG00000202142,ENSG00000199942,ENSG00000201500,ENSG00000201036,ENSG00000201710,ENSG00000202048,ENSG00000272344,ENSG00000202293,ENSG00000200406,ENSG00000201899,ENSG00000200612,ENSG00000200413,ENSG00000200636,ENSG00000200480,ENSG00000201689,ENSG00000201318,ENSG00000200089,ENSG00000222095,ENSG00000222185,ENSG00000199088,ENSG00000199109,ENSG00000207749,ENSG00000198982,ENSG00000221745,ENSG00000199069,ENSG00000211582,ENSG00000207761,ENSG00000207762,ENSG00000194717,ENSG00000221036,ENSG00000212040,ENSG00000207743,ENSG00000283279,ENSG00000276352,ENSG00000208027,ENSG00000208004,ENSG00000207978,ENSG00000207961,ENSG00000199015,ENSG00000216179,ENSG00000199107,ENSG00000199012,ENSG00000199025,ENSG00000199092,ENSG00000207959,ENSG00000223403,ENSG00000230805,ENSG00000288302,ENSG00000259004,ENSG00000286551,ENSG00000277754,ENSG00000288252,ENSG00000288245
chr14	101135031	101135301	14:101135031-101135301	ENSG00000225746,ENSG00000275662,ENSG00000275134,ENSG00000199005,ENSG00000212384,ENSG00000201700,ENSG00000201672,ENSG00000272474,ENSG00000200215,ENSG00000200632,ENSG00000200367,ENSG00000201950,ENSG00000199575,ENSG00000200823,ENSG00000201839,ENSG00000200832,ENSG00000199798,ENSG00000200150,ENSG00000201263,ENSG00000199390,ENSG00000201240,ENSG00000200279,ENSG00000200608,ENSG00000202270,ENSG00000201247,ENSG00000199593,ENSG00000201557,ENSG00000199914,ENSG00000201569,ENSG00000202142,ENSG00000199942,ENSG00000201500,ENSG00000201036,ENSG00000201710,ENSG00000202048,ENSG00000272344,ENSG00000202293,ENSG00000200406,ENSG00000201899,ENSG00000200612,ENSG00000200413,ENSG00000200636,ENSG00000200480,ENSG00000201689,ENSG00000201318,ENSG00000200089,ENSG00000222095,ENSG00000222185,ENSG00000199088,ENSG00000199109,ENSG00000207749,ENSG00000198982,ENSG00000221745,ENSG00000199069,ENSG00000211582,ENSG00000207761,ENSG00000207762,ENSG00000194717,ENSG00000221036,ENSG00000212040,ENSG00000207743,ENSG00000207961,ENSG00000199015,ENSG00000216179,ENSG00000199107,ENSG00000199012,ENSG00000199025,ENSG00000199092,ENSG00000207959,ENSG00000223403,ENSG00000230805,ENSG00000288302,ENSG00000259004,ENSG00000286551,ENSG00000277754,ENSG00000288252,ENSG00000288245,ENSG00000258497,ENSG00000258460,ENSG00000259023,ENSG00000259082,ENSG00000259166
chr14	101137202	101137449	14:101137202-101137449	ENSG00000225746,ENSG00000212384,ENSG00000201700,ENSG00000201672,ENSG00000272474,ENSG00000200215,ENSG00000200632,ENSG00000200367,ENSG00000201950,ENSG00000199575,ENSG00000200823,ENSG00000201839,ENSG00000200832,ENSG00000199798,ENSG00000200150,ENSG00000201263,ENSG00000199390,ENSG00000201240,ENSG00000200279,ENSG00000200608,ENSG00000202270,ENSG00000201247,ENSG00000199593,ENSG00000201557,ENSG00000199914,ENSG00000201569,ENSG00000202142,ENSG00000199942,ENSG00000201500,ENSG00000201036,ENSG00000201710,ENSG00000202048,ENSG00000272344,ENSG00000202293,ENSG00000200406,ENSG00000201899,ENSG00000200612,ENSG00000200413,ENSG00000200636,ENSG00000200480,ENSG00000201689,ENSG00000201318,ENSG00000200089,ENSG00000222095,ENSG00000222185,ENSG00000199088,ENSG00000199109,ENSG00000207749,ENSG00000198982,ENSG00000221745,ENSG00000199069,ENSG00000211582,ENSG00000207761,ENSG00000207762,ENSG00000194717,ENSG00000207961,ENSG00000199015,ENSG00000216179,ENSG00000199107,ENSG00000199012,ENSG00000199025,ENSG00000199092,ENSG00000207959,ENSG00000223403,ENSG00000230805,ENSG00000288302,ENSG00000259004,ENSG00000286551,ENSG00000277754,ENSG00000288252,ENSG00000288245,ENSG00000258460,ENSG00000259082
chr14	101225340	101225686	14:101225340-101225686	ENSG00000254656,ENSG00000225746,ENSG00000276225,ENSG00000275662,ENSG00000275134,ENSG00000199005,ENSG00000202191,ENSG00000212384,ENSG00000201700,ENSG00000201672,ENSG00000272474,ENSG00000200215,ENSG00000200632,ENSG00000200367,ENSG00000201950,ENSG00000199575,ENSG00000200823,ENSG00000201839,ENSG00000200832,ENSG00000199798,ENSG00000200150,ENSG00000201263,ENSG00000199390,ENSG00000201240,ENSG00000200279,ENSG00000200608,ENSG00000202270,ENSG00000201247,ENSG00000199593,ENSG00000201557,ENSG00000199914,ENSG00000201569,ENSG00000202142,ENSG00000199942,ENSG00000201500,ENSG00000201036,ENSG00000201710,ENSG00000202048,ENSG00000272344,ENSG00000202293,ENSG00000200406,ENSG00000201899,ENSG00000200612,ENSG00000200413,ENSG00000200636,ENSG00000200480,ENSG00000201689,ENSG00000201318,ENSG00000200089,ENSG00000222095,ENSG00000222185,ENSG00000199088,ENSG00000199109,ENSG00000207749,ENSG00000198982,ENSG00000221745,ENSG00000199069,ENSG00000211582,ENSG00000207761,ENSG00000207762,ENSG00000194717,ENSG00000221036,ENSG00000212040,ENSG00000207743,ENSG00000207961,ENSG00000199015,ENSG00000216179,ENSG00000199107,ENSG00000199012,ENSG00000199025,ENSG00000199092,ENSG00000207959,ENSG00000223403,ENSG00000230805,ENSG00000288302,ENSG00000259004,ENSG00000286551,ENSG00000288252,ENSG00000288245,ENSG00000258681,ENSG00000258497,ENSG00000258460,ENSG00000259023,ENSG00000259082,ENSG00000259166,ENSG00000258498,ENSG00000283857,ENSG00000197406
chr14	101234339	101234558	14:101234339-101234558	ENSG00000254656,ENSG00000225746,ENSG00000199005,ENSG00000202191,ENSG00000212384,ENSG00000201700,ENSG00000201672,ENSG00000272474,ENSG00000200215,ENSG00000200632,ENSG00000200367,ENSG00000199798,ENSG00000200150,ENSG00000201263,ENSG00000199390,ENSG00000201240,ENSG00000200279,ENSG00000200608,ENSG00000202270,ENSG00000201247,ENSG00000199593,ENSG00000201557,ENSG00000199914,ENSG00000201569,ENSG00000202142,ENSG00000199942,ENSG00000201500,ENSG00000201036,ENSG00000201710,ENSG00000202048,ENSG00000272344,ENSG00000202293,ENSG00000200406,ENSG00000201899,ENSG00000200612,ENSG00000200413,ENSG00000200636,ENSG00000200480,ENSG00000201689,ENSG00000201318,ENSG00000200089,ENSG00000222095,ENSG00000222185,ENSG00000199088,ENSG00000199109,ENSG00000207749,ENSG00000198982,ENSG00000221745,ENSG00000199069,ENSG00000211582,ENSG00000207761,ENSG00000207762,ENSG00000194717,ENSG00000199107,ENSG00000199012,ENSG00000199025,ENSG00000199092,ENSG00000207959,ENSG00000223403,ENSG00000230805,ENSG00000288252,ENSG00000288245,ENSG00000258681,ENSG00000258497,ENSG00000258460,ENSG00000259023,ENSG00000259082,ENSG00000259166,ENSG00000258498,ENSG00000283857,ENSG00000197406
chr14	101235277	101235542	14:101235277-101235542	ENSG00000254656,ENSG00000225746,ENSG00000276225,ENSG00000275662,ENSG00000275134,ENSG00000199005,ENSG00000202191,ENSG00000212384,ENSG00000201700,ENSG00000201672,ENSG00000272474,ENSG00000200215,ENSG00000200632,ENSG00000200367,ENSG00000201950,ENSG00000199575,ENSG00000200823,ENSG00000201839,ENSG00000200832,ENSG00000199798,ENSG00000200150,ENSG00000201263,ENSG00000199390,ENSG00000201240,ENSG00000200279,ENSG00000200608,ENSG00000202270,ENSG00000201247,ENSG00000199593,ENSG00000201557,ENSG00000199914,ENSG00000201569,ENSG00000202142,ENSG00000199942,ENSG00000201500,ENSG00000201036,ENSG00000201710,ENSG00000202048,ENSG00000272344,ENSG00000202293,ENSG00000200406,ENSG00000201899,ENSG00000200612,ENSG00000200413,ENSG00000200636,ENSG00000200480,ENSG00000201689,ENSG00000201318,ENSG00000200089,ENSG00000222095,ENSG00000222185,ENSG00000199088,ENSG00000199109,ENSG00000207749,ENSG00000198982,ENSG00000221745,ENSG00000199069,ENSG00000211582,ENSG00000207761,ENSG00000207762,ENSG00000194717,ENSG00000207961,ENSG00000199015,ENSG00000216179,ENSG00000199107,ENSG00000199012,ENSG00000199025,ENSG00000199092,ENSG00000207959,ENSG00000223403,ENSG00000230805,ENSG00000288252,ENSG00000288245,ENSG00000258681,ENSG00000258497,ENSG00000258460,ENSG00000259023,ENSG00000259082,ENSG00000259166,ENSG00000258498,ENSG00000283857,ENSG00000197406
chr14	101628391	101628771	14:101628391-101628771	ENSG00000185559,ENSG00000266461,ENSG00000258399,ENSG00000254656,ENSG00000208001,ENSG00000207569,ENSG00000207608,ENSG00000272458,ENSG00000207942,ENSG00000225746,ENSG00000276225,ENSG00000275662,ENSG00000275134,ENSG00000199005,ENSG00000202191,ENSG00000212384,ENSG00000201700,ENSG00000201672,ENSG00000272474,ENSG00000200215,ENSG00000200632,ENSG00000200367,ENSG00000201950,ENSG00000199575,ENSG00000200823,ENSG00000201839,ENSG00000200832,ENSG00000199798,ENSG00000200150,ENSG00000201263,ENSG00000199390,ENSG00000201240,ENSG00000200279,ENSG00000200608,ENSG00000202270,ENSG00000201247,ENSG00000199593,ENSG00000201557,ENSG00000199914,ENSG00000201569,ENSG00000202142,ENSG00000199942,ENSG00000201500,ENSG00000201036,ENSG00000201710,ENSG00000202048,ENSG00000272344,ENSG00000202293,ENSG00000200406,ENSG00000201899,ENSG00000200612,ENSG00000200413,ENSG00000200636,ENSG00000200480,ENSG00000201689,ENSG00000201318,ENSG00000200089,ENSG00000222095,ENSG00000222185,ENSG00000199088,ENSG00000199109,ENSG00000207749,ENSG00000198982,ENSG00000221745,ENSG00000199069,ENSG00000211582,ENSG00000207761,ENSG00000207762,ENSG00000194717,ENSG00000207961,ENSG00000199015,ENSG00000216179,ENSG00000199107,ENSG00000199012,ENSG00000199025,ENSG00000199092,ENSG00000207959,ENSG00000223403,ENSG00000230805,ENSG00000288252,ENSG00000288245,ENSG00000258497,ENSG00000258460,ENSG00000259023,ENSG00000259082,ENSG00000259166,ENSG00000258498,ENSG00000283857,ENSG00000197406,ENSG00000258919
chr14	101688242	101688552	14:101688242-101688552	ENSG00000258404,ENSG00000241494,ENSG00000258512
chr14	101706208	101706432	14:101706208-101706432	ENSG00000258404,ENSG00000241494,ENSG00000258512
chr14	101707298	101707632	14:101707298-101707632	ENSG00000258404,ENSG00000241494,ENSG00000258512
chr14	101760371	101761701	14:101760371-101761701	ENSG00000258404,ENSG00000258512,ENSG00000078304
chr14	101771038	101771301	14:101771038-101771301	ENSG00000258404,ENSG00000258512,ENSG00000207208
chr14	101781652	101781899	14:101781652-101781899	ENSG00000078304,ENSG00000207208
chr14	101808476	101808676	14:101808476-101808676	ENSG00000078304,ENSG00000259088,ENSG00000207208
chr14	101809623	101810508	14:101809623-101810508	ENSG00000258404,ENSG00000258512,ENSG00000078304,ENSG00000259088,ENSG00000207208,ENSG00000256705
chr14	101817790	101818113	14:101817790-101818113	ENSG00000078304,ENSG00000259088,ENSG00000207208
chr14	101823693	101823912	14:101823693-101823912	ENSG00000078304,ENSG00000259088,ENSG00000207208
chr14	101825049	101825284	14:101825049-101825284	ENSG00000078304,ENSG00000256705
chr14	101825431	101825676	14:101825431-101825676	ENSG00000078304,ENSG00000256705
chr14	101825863	101826135	14:101825863-101826135	ENSG00000078304,ENSG00000256705
chr14	101838564	101838765	14:101838564-101838765	ENSG00000256705,ENSG00000259161
chr14	101849151	101849482	14:101849151-101849482	ENSG00000258404,ENSG00000258512,ENSG00000207208,ENSG00000256705,ENSG00000259161
chr14	101857327	101857587	14:101857327-101857587	ENSG00000258404,ENSG00000258512,ENSG00000256705,ENSG00000259161
chr14	101876538	101876904	14:101876538-101876904	ENSG00000258404,ENSG00000258512,ENSG00000078304,ENSG00000207208
chr14	101947908	101948665	14:101947908-101948665	ENSG00000258404,ENSG00000258512,ENSG00000271780,ENSG00000272444,ENSG00000197102,ENSG00000259013
chr14	101957581	101958026	14:101957581-101958026	ENSG00000272444,ENSG00000197102,ENSG00000259013
chr14	101961179	101961398	14:101961179-101961398	ENSG00000197102,ENSG00000259013
chr14	101964238	101964682	14:101964238-101964682	ENSG00000272444,ENSG00000197102,ENSG00000259013
chr14	101965198	101965519	14:101965198-101965519	ENSG00000197102,ENSG00000259013
chr14	102046382	102046779	14:102046382-102046779	ENSG00000197102,ENSG00000258959,ENSG00000240457
chr14	102063057	102063469	14:102063057-102063469	ENSG00000197102,ENSG00000258959,ENSG00000240457,ENSG00000080824
chr14	102086863	102087812	14:102086863-102087812	ENSG00000240457,ENSG00000080824
chr14	102094077	102094584	14:102094077-102094584	ENSG00000240457,ENSG00000080824
chr14	102096619	102096819	14:102096619-102096819	ENSG00000240457
chr14	102098398	102098722	14:102098398-102098722	ENSG00000240457,ENSG00000080824
chr14	102139214	102140096	14:102139214-102140096	ENSG00000080824,ENSG00000140153
chr14	102140488	102140812	14:102140488-102140812	ENSG00000080824,ENSG00000140153
chr14	102150736	102151192	14:102150736-102151192	ENSG00000140153
chr14	102158047	102158378	14:102158047-102158378	ENSG00000140153
chr14	102165014	102165300	14:102165014-102165300	ENSG00000140153
chr14	102189952	102190233	14:102189952-102190233	ENSG00000140153
chr14	102190875	102191274	14:102190875-102191274	ENSG00000140153
chr14	102234566	102234861	14:102234566-102234861	ENSG00000080823
chr14	102235352	102235689	14:102235352-102235689	ENSG00000080823
chr14	102255844	102256139	14:102255844-102256139	ENSG00000080823
chr14	102295403	102295603	14:102295403-102295603	-
chr14	102298623	102298826	14:102298623-102298826	-
chr14	102304754	102305452	14:102304754-102305452	ENSG00000080823,ENSG00000022976
chr14	102314212	102314527	14:102314212-102314527	ENSG00000080823,ENSG00000022976
chr14	102316841	102317307	14:102316841-102317307	ENSG00000080823,ENSG00000022976
chr14	102319553	102319820	14:102319553-102319820	ENSG00000022976
chr14	102320164	102320428	14:102320164-102320428	ENSG00000022976
chr14	102323135	102323353	14:102323135-102323353	ENSG00000022976
chr14	102327819	102328127	14:102327819-102328127	ENSG00000022976
chr14	102362606	102363164	14:102362606-102363164	ENSG00000100865,ENSG00000196663
chr14	102363278	102363478	14:102363278-102363478	ENSG00000100865,ENSG00000196663
chr14	102438047	102438388	14:102438047-102438388	ENSG00000196663
chr14	102497093	102497463	14:102497093-102497463	ENSG00000196663,ENSG00000212330,ENSG00000156381
chr14	102504251	102504760	14:102504251-102504760	ENSG00000196663,ENSG00000212330,ENSG00000156381
chr14	102508470	102508724	14:102508470-102508724	ENSG00000212330,ENSG00000156381
chr14	102509688	102510171	14:102509688-102510171	ENSG00000212330,ENSG00000156381
chr14	102510857	102511130	14:102510857-102511130	ENSG00000156381
chr14	102516692	102517118	14:102516692-102517118	ENSG00000196663
chr14	102524492	102525126	14:102524492-102525126	ENSG00000266015
chr14	102544735	102544984	14:102544735-102544984	ENSG00000266015,ENSG00000259230
chr14	102552075	102552418	14:102552075-102552418	ENSG00000266015,ENSG00000259230
chr14	102555046	102555509	14:102555046-102555509	ENSG00000266015,ENSG00000259230
chr14	102570990	102571437	14:102570990-102571437	ENSG00000266015,ENSG00000239224
chr14	102578524	102578823	14:102578524-102578823	ENSG00000239224
chr14	102592230	102592775	14:102592230-102592775	ENSG00000239224,ENSG00000089902
chr14	102594633	102594840	14:102594633-102594840	ENSG00000089902
chr14	102629747	102630237	14:102629747-102630237	-
chr14	102645761	102646414	14:102645761-102646414	ENSG00000230988
chr14	102665615	102666010	14:102665615-102666010	ENSG00000230988,ENSG00000202459,ENSG00000206969
chr14	102674833	102675126	14:102674833-102675126	ENSG00000230988,ENSG00000202459,ENSG00000206969
chr14	102686215	102686549	14:102686215-102686549	ENSG00000202459,ENSG00000206969
chr14	102694611	102695092	14:102694611-102695092	ENSG00000202459
chr14	102717305	102717627	14:102717305-102717627	ENSG00000089902,ENSG00000202459,ENSG00000206969
chr14	102727769	102727969	14:102727769-102727969	ENSG00000089902
chr14	102746692	102747085	14:102746692-102747085	ENSG00000259508,ENSG00000206969
chr14	102774934	102775211	14:102774934-102775211	ENSG00000259508,ENSG00000131323,ENSG00000206969
chr14	102777103	102777597	14:102777103-102777597	ENSG00000259508,ENSG00000131323,ENSG00000206969
chr14	102798991	102799237	14:102798991-102799237	ENSG00000131323,ENSG00000206969
chr14	102807100	102807300	14:102807100-102807300	ENSG00000131323,ENSG00000206969
chr14	102849514	102850004	14:102849514-102850004	ENSG00000131323,ENSG00000206969
chr14	102917917	102918210	14:102917917-102918210	ENSG00000202459,ENSG00000206969,ENSG00000166126,ENSG00000259515
chr14	102927868	102928068	14:102927868-102928068	ENSG00000166126,ENSG00000259515
chr14	102928429	102928771	14:102928429-102928771	ENSG00000206969,ENSG00000166126,ENSG00000259515
chr14	102941628	102941868	14:102941628-102941868	ENSG00000198752,ENSG00000259515
chr14	102972670	102973004	14:102972670-102973004	ENSG00000198752,ENSG00000213176
chr14	103000429	103001081	14:103000429-103001081	ENSG00000198752,ENSG00000213176
chr14	103057273	103057718	14:103057273-103057718	ENSG00000198752,ENSG00000213176,ENSG00000259717
chr14	103074948	103075254	14:103074948-103075254	ENSG00000213176,ENSG00000283071,ENSG00000259717
chr14	103075580	103076010	14:103075580-103076010	ENSG00000213176,ENSG00000283071,ENSG00000259444,ENSG00000288610,ENSG00000259717,ENSG00000185215
chr14	103078307	103078616	14:103078307-103078616	ENSG00000213176,ENSG00000283071,ENSG00000259717
chr14	103091384	103091884	14:103091384-103091884	ENSG00000213176,ENSG00000283071,ENSG00000259444,ENSG00000205436,ENSG00000288610,ENSG00000259717,ENSG00000185215
chr14	103099264	103099889	14:103099264-103099889	ENSG00000259444,ENSG00000205436,ENSG00000288610,ENSG00000259717,ENSG00000185215
chr14	103104966	103105269	14:103104966-103105269	ENSG00000205436,ENSG00000288610,ENSG00000259717,ENSG00000185215,ENSG00000259525,ENSG00000251533
chr14	103144128	103144570	14:103144128-103144570	ENSG00000205436,ENSG00000288610,ENSG00000259717,ENSG00000185215,ENSG00000259374,ENSG00000259535,ENSG00000259525,ENSG00000242837
chr14	103155051	103155251	14:103155051-103155251	ENSG00000288610,ENSG00000259717,ENSG00000185215,ENSG00000259535
chr14	103188807	103189262	14:103188807-103189262	ENSG00000288610,ENSG00000259717,ENSG00000185215,ENSG00000259525,ENSG00000251533,ENSG00000242837
chr14	103204953	103205427	14:103204953-103205427	ENSG00000288610,ENSG00000259717,ENSG00000259525,ENSG00000251533,ENSG00000270705,ENSG00000278071,ENSG00000242837
chr14	103220653	103220971	14:103220653-103220971	ENSG00000270705,ENSG00000278071,ENSG00000242837
chr14	103232456	103232749	14:103232456-103232749	ENSG00000242837
chr14	103279395	103279703	14:103279395-103279703	ENSG00000242837,ENSG00000270938,ENSG00000240624
chr14	103292819	103293146	14:103292819-103293146	ENSG00000205436,ENSG00000288610,ENSG00000259717,ENSG00000251533,ENSG00000242837,ENSG00000270938,ENSG00000240624
chr14	103298649	103298862	14:103298649-103298862	ENSG00000240624
chr14	103314474	103314975	14:103314474-103314975	ENSG00000242837,ENSG00000259775
chr14	103328960	103329368	14:103328960-103329368	ENSG00000259775,ENSG00000100664
chr14	103333774	103334346	14:103333774-103334346	ENSG00000259775,ENSG00000100664,ENSG00000272533
chr14	103341502	103341708	14:103341502-103341708	ENSG00000100664,ENSG00000272533
chr14	103343480	103343872	14:103343480-103343872	ENSG00000259775,ENSG00000100664,ENSG00000272533
chr14	103353433	103353665	14:103353433-103353665	-
chr14	103354851	103355096	14:103354851-103355096	-
chr14	103355633	103356074	14:103355633-103356074	ENSG00000259428,ENSG00000243904
chr14	103360523	103360971	14:103360523-103360971	ENSG00000259428,ENSG00000243904
chr14	103377946	103378505	14:103377946-103378505	ENSG00000259428,ENSG00000243904,ENSG00000075413
chr14	103385018	103385635	14:103385018-103385635	ENSG00000075413
chr14	103391122	103391399	14:103391122-103391399	ENSG00000075413
chr14	103394296	103394675	14:103394296-103394675	ENSG00000075413
chr14	103408806	103409006	14:103408806-103409006	ENSG00000244691
chr14	103422412	103422612	14:103422412-103422612	ENSG00000075413,ENSG00000244691
chr14	103427442	103427901	14:103427442-103427901	ENSG00000075413,ENSG00000244691
chr14	103445145	103445465	14:103445145-103445465	-
chr14	103456382	103456657	14:103456382-103456657	ENSG00000075413
chr14	103500194	103500462	14:103500194-103500462	ENSG00000252469,ENSG00000258851
chr14	103505255	103505455	14:103505255-103505455	-
chr14	103512750	103512990	14:103512750-103512990	-
chr14	103519343	103519606	14:103519343-103519606	ENSG00000166165
chr14	103521070	103521854	14:103521070-103521854	ENSG00000166165,ENSG00000260285,ENSG00000166166
chr14	103522763	103523014	14:103522763-103523014	ENSG00000166165,ENSG00000260285,ENSG00000166166
chr14	103528956	103529347	14:103528956-103529347	ENSG00000166165,ENSG00000260285,ENSG00000166166
chr14	103546809	103547157	14:103546809-103547157	ENSG00000166165,ENSG00000260285,ENSG00000166166,ENSG00000252469,ENSG00000258851,ENSG00000166170,ENSG00000256053,ENSG00000256500
chr14	103561899	103563338	14:103561899-103563338	ENSG00000252469,ENSG00000258851,ENSG00000166170,ENSG00000256053,ENSG00000256500,ENSG00000201184
chr14	103571997	103572365	14:103571997-103572365	ENSG00000166170,ENSG00000126214,ENSG00000256053,ENSG00000256500,ENSG00000201184,ENSG00000270108,ENSG00000269910,ENSG00000269940,ENSG00000269958
chr14	103613595	103613886	14:103613595-103613886	ENSG00000126214,ENSG00000270108,ENSG00000269910,ENSG00000269940,ENSG00000269958
chr14	103628127	103628481	14:103628127-103628481	ENSG00000126214,ENSG00000269910,ENSG00000269940,ENSG00000269958
chr14	103628817	103629390	14:103628817-103629390	ENSG00000126214,ENSG00000269910,ENSG00000269940,ENSG00000269958
chr14	103679428	103679727	14:103679428-103679727	ENSG00000126214,ENSG00000246451,ENSG00000270108,ENSG00000269910,ENSG00000269940,ENSG00000269958,ENSG00000270591
chr14	103715330	103715926	14:103715330-103715926	ENSG00000270108,ENSG00000269910,ENSG00000269940,ENSG00000269958,ENSG00000126215,ENSG00000100711,ENSG00000253096,ENSG00000270591
chr14	103724116	103724568	14:103724116-103724568	ENSG00000270108,ENSG00000269910,ENSG00000269940,ENSG00000269958,ENSG00000126215,ENSG00000100711,ENSG00000253096,ENSG00000270591
chr14	103730578	103731126	14:103730578-103731126	ENSG00000270108,ENSG00000269910,ENSG00000269940,ENSG00000269958,ENSG00000126215,ENSG00000100711,ENSG00000253096,ENSG00000088808,ENSG00000270591
chr14	103780180	103780522	14:103780180-103780522	ENSG00000270591,ENSG00000202275
chr14	103793255	103793541	14:103793255-103793541	ENSG00000088808,ENSG00000270591,ENSG00000202275
chr14	103808430	103808739	14:103808430-103808739	ENSG00000270591,ENSG00000202275,ENSG00000258534
chr14	103847406	103847846	14:103847406-103847846	ENSG00000088808,ENSG00000270591,ENSG00000258735,ENSG00000258534,ENSG00000287346
chr14	103871888	103872525	14:103871888-103872525	ENSG00000258534,ENSG00000287346
chr14	103901091	103901368	14:103901091-103901368	ENSG00000270591,ENSG00000258534
chr14	103905985	103906185	14:103905985-103906185	ENSG00000258534,ENSG00000156411
chr14	103910342	103910644	14:103910342-103910644	ENSG00000258534,ENSG00000156411
chr14	103921366	103921822	14:103921366-103921822	ENSG00000270591,ENSG00000258534,ENSG00000156411,ENSG00000156414
chr14	103943693	103944068	14:103943693-103944068	ENSG00000270591,ENSG00000258534,ENSG00000156411,ENSG00000156414,ENSG00000227729,ENSG00000242894
chr14	103980654	103980891	14:103980654-103980891	ENSG00000156414,ENSG00000242894
chr14	104001079	104001341	14:104001079-104001341	ENSG00000156414,ENSG00000242894
chr14	104078002	104078353	14:104078002-104078353	ENSG00000242894,ENSG00000166183,ENSG00000207568,ENSG00000259037,ENSG00000184601,ENSG00000213159,ENSG00000222761,ENSG00000258598,ENSG00000288459,ENSG00000283165
chr14	104085256	104085751	14:104085256-104085751	ENSG00000166183,ENSG00000207568,ENSG00000184601,ENSG00000283165
chr14	104093737	104094003	14:104093737-104094003	ENSG00000166183,ENSG00000207568,ENSG00000283165
chr14	104094689	104094953	14:104094689-104094953	ENSG00000166183,ENSG00000207568,ENSG00000283165
chr14	104100759	104101028	14:104100759-104101028	ENSG00000166183,ENSG00000207568,ENSG00000283165
chr14	104137517	104138005	14:104137517-104138005	ENSG00000207568,ENSG00000184601,ENSG00000222761,ENSG00000258598,ENSG00000288459,ENSG00000066735,ENSG00000258748,ENSG00000283165
chr14	104138352	104138822	14:104138352-104138822	ENSG00000207568,ENSG00000259037,ENSG00000184601,ENSG00000222761,ENSG00000258598,ENSG00000288459,ENSG00000066735,ENSG00000258748,ENSG00000283165
chr14	104149936	104150479	14:104149936-104150479	ENSG00000207568,ENSG00000259037,ENSG00000184601,ENSG00000213159,ENSG00000222761,ENSG00000258598,ENSG00000288459,ENSG00000066735,ENSG00000258748,ENSG00000283165
chr14	104158712	104159297	14:104158712-104159297	ENSG00000207568,ENSG00000259037,ENSG00000184601,ENSG00000213159,ENSG00000222761,ENSG00000258598,ENSG00000288459,ENSG00000066735,ENSG00000258748,ENSG00000283165
chr14	104184507	104184707	14:104184507-104184707	ENSG00000222761,ENSG00000258598,ENSG00000288459
chr14	104224530	104224752	14:104224530-104224752	ENSG00000222761,ENSG00000258598,ENSG00000288459,ENSG00000258913
chr14	104342072	104342350	14:104342072-104342350	ENSG00000213159,ENSG00000222761,ENSG00000258598,ENSG00000288459
chr14	104443476	104443688	14:104443476-104443688	ENSG00000213159,ENSG00000222761,ENSG00000258598,ENSG00000288459
chr14	104563997	104564286	14:104563997-104564286	ENSG00000207568,ENSG00000259037,ENSG00000184601,ENSG00000222761,ENSG00000258598,ENSG00000288459,ENSG00000066735,ENSG00000258748,ENSG00000283165
chr14	104604743	104605046	14:104604743-104605046	ENSG00000259037,ENSG00000184601,ENSG00000258986
chr14	104640012	104640340	14:104640012-104640340	ENSG00000260792,ENSG00000258736,ENSG00000259037,ENSG00000184601
chr14	104650336	104650665	14:104650336-104650665	ENSG00000258858,ENSG00000203485,ENSG00000265291,ENSG00000260792,ENSG00000258736,ENSG00000259037
chr14	104677765	104678322	14:104677765-104678322	ENSG00000258858,ENSG00000203485,ENSG00000265291,ENSG00000260792,ENSG00000258736
chr14	104680587	104680803	14:104680587-104680803	ENSG00000258858,ENSG00000203485,ENSG00000265291,ENSG00000260792
chr14	104689428	104689692	14:104689428-104689692	ENSG00000258858,ENSG00000203485,ENSG00000265291,ENSG00000260792
chr14	104694954	104695341	14:104694954-104695341	ENSG00000258858,ENSG00000203485,ENSG00000260792
chr14	104700675	104701135	14:104700675-104701135	ENSG00000258858,ENSG00000203485,ENSG00000260792
chr14	104708636	104708977	14:104708636-104708977	ENSG00000258858,ENSG00000203485,ENSG00000260792
chr14	104723573	104724309	14:104723573-104724309	ENSG00000185100,ENSG00000203485
chr14	104752466	104753292	14:104752466-104753292	ENSG00000258430,ENSG00000184990,ENSG00000185100
chr14	104768506	104769026	14:104768506-104769026	ENSG00000258593,ENSG00000258811,ENSG00000196183,ENSG00000258701,ENSG00000279140,ENSG00000142208,ENSG00000258430,ENSG00000184990
chr14	104775939	104776241	14:104775939-104776241	ENSG00000142208,ENSG00000258430
chr14	104794129	104794329	14:104794129-104794329	ENSG00000142208
chr14	104795666	104795936	14:104795666-104795936	ENSG00000179627,ENSG00000142208
chr14	104800277	104800718	14:104800277-104800718	ENSG00000279140,ENSG00000179627,ENSG00000142208
chr14	104800794	104801135	14:104800794-104801135	ENSG00000179627,ENSG00000142208
chr14	104815656	104816462	14:104815656-104816462	ENSG00000258593,ENSG00000258811,ENSG00000196183,ENSG00000258701,ENSG00000279140,ENSG00000179627,ENSG00000142208,ENSG00000258430
chr14	104826407	104826751	14:104826407-104826751	ENSG00000258593,ENSG00000258811,ENSG00000196183,ENSG00000239365,ENSG00000258701,ENSG00000279140,ENSG00000142208,ENSG00000258430
chr14	104827586	104827931	14:104827586-104827931	ENSG00000258593,ENSG00000258811,ENSG00000196183,ENSG00000239365,ENSG00000258701,ENSG00000279140,ENSG00000142208,ENSG00000258430,ENSG00000184990
chr14	104865092	104865445	14:104865092-104865445	ENSG00000099814,ENSG00000258593,ENSG00000258811,ENSG00000196183
chr14	104876295	104876721	14:104876295-104876721	ENSG00000099814,ENSG00000258593,ENSG00000258811,ENSG00000196183
chr14	104896716	104896990	14:104896716-104896990	ENSG00000166428,ENSG00000259067,ENSG00000099814,ENSG00000258593,ENSG00000258811
chr14	104933391	104933718	14:104933391-104933718	ENSG00000166428
chr14	104976131	104976425	14:104976131-104976425	ENSG00000140104,ENSG00000185567
chr14	104978267	104978599	14:104978267-104978599	ENSG00000170779,ENSG00000140104,ENSG00000185567
chr14	104985526	104986109	14:104985526-104986109	ENSG00000170779,ENSG00000140104,ENSG00000185567
chr14	105019274	105019483	14:105019274-105019483	ENSG00000170779
chr14	105020924	105021546	14:105020924-105021546	ENSG00000170779,ENSG00000140104
chr14	105045662	105046079	14:105045662-105046079	ENSG00000287459,ENSG00000258154,ENSG00000280244,ENSG00000183484,ENSG00000170779,ENSG00000140104,ENSG00000185567,ENSG00000166428
chr14	105061396	105061615	14:105061396-105061615	ENSG00000183484
chr14	105075317	105075718	14:105075317-105075718	ENSG00000273778,ENSG00000287459,ENSG00000258154,ENSG00000280244,ENSG00000286636,ENSG00000257556,ENSG00000183484
chr14	105086803	105087121	14:105086803-105087121	ENSG00000273778,ENSG00000287459,ENSG00000258154,ENSG00000280244,ENSG00000286636,ENSG00000257556,ENSG00000183484
chr14	105090527	105090837	14:105090527-105090837	ENSG00000273778,ENSG00000287459,ENSG00000258154,ENSG00000280244,ENSG00000286636,ENSG00000257556
chr14	105168431	105168695	14:105168431-105168695	ENSG00000183828,ENSG00000273778,ENSG00000184916,ENSG00000287459,ENSG00000258154,ENSG00000280244
chr14	105169195	105169404	14:105169195-105169404	ENSG00000183828,ENSG00000273778,ENSG00000184916,ENSG00000287459,ENSG00000258154,ENSG00000280244
chr14	105180835	105181471	14:105180835-105181471	ENSG00000183828,ENSG00000257622,ENSG00000273778,ENSG00000184916,ENSG00000287459,ENSG00000258154,ENSG00000280244
chr14	105203030	105203237	14:105203030-105203237	ENSG00000273778,ENSG00000287459
chr14	105248303	105249135	14:105248303-105249135	ENSG00000184887,ENSG00000185024,ENSG00000287459,ENSG00000258154,ENSG00000280244
chr14	105294270	105294685	14:105294270-105294685	ENSG00000179364,ENSG00000184887,ENSG00000185024,ENSG00000273778,ENSG00000287459,ENSG00000258154,ENSG00000280244
chr14	105300629	105301669	14:105300629-105301669	ENSG00000179364,ENSG00000185024
chr14	105314430	105314941	14:105314430-105314941	ENSG00000179364,ENSG00000185024
chr14	105352158	105352566	14:105352158-105352566	ENSG00000179364,ENSG00000273778,ENSG00000287459,ENSG00000258154,ENSG00000280244
chr14	105364075	105364679	14:105364075-105364679	ENSG00000242085,ENSG00000279495,ENSG00000179364,ENSG00000287459
chr14	105370807	105371143	14:105370807-105371143	ENSG00000184986,ENSG00000185347,ENSG00000257341,ENSG00000213145,ENSG00000226174,ENSG00000242085,ENSG00000279495,ENSG00000179364
chr14	105378208	105378597	14:105378208-105378597	ENSG00000226174,ENSG00000242085,ENSG00000279495,ENSG00000179364
chr14	105398026	105398970	14:105398026-105398970	ENSG00000251602,ENSG00000226174,ENSG00000179364
chr14	105411049	105411603	14:105411049-105411603	ENSG00000182979,ENSG00000251602,ENSG00000226174
chr14	105414899	105415394	14:105414899-105415394	ENSG00000182979,ENSG00000251602,ENSG00000226174
chr14	105419699	105419970	14:105419699-105419970	ENSG00000182979,ENSG00000251602
chr14	105447362	105447691	14:105447362-105447691	ENSG00000182979
chr14	105448616	105448962	14:105448616-105448962	ENSG00000185347,ENSG00000182809,ENSG00000257270,ENSG00000182979
chr14	105452157	105452428	14:105452157-105452428	ENSG00000182809,ENSG00000257270,ENSG00000182979
chr14	105473595	105474316	14:105473595-105474316	ENSG00000182809,ENSG00000257270,ENSG00000182979
chr14	105474536	105474803	14:105474536-105474803	ENSG00000182809,ENSG00000257270,ENSG00000182979
chr14	105480844	105481190	14:105480844-105481190	ENSG00000185347,ENSG00000257341,ENSG00000213145,ENSG00000182809,ENSG00000257270
chr14	105481901	105482434	14:105481901-105482434	ENSG00000185347,ENSG00000257341,ENSG00000213145,ENSG00000182809,ENSG00000257270
chr14	105485865	105486112	14:105485865-105486112	ENSG00000185347,ENSG00000257341,ENSG00000213145
chr14	105489738	105489959	14:105489738-105489959	ENSG00000185347,ENSG00000257341,ENSG00000213145
chr14	105490619	105491433	14:105490619-105491433	ENSG00000185347,ENSG00000257341,ENSG00000213145
chr14	105491581	105491979	14:105491581-105491979	ENSG00000185347,ENSG00000257341,ENSG00000213145
chr14	105528373	105528701	14:105528373-105528701	ENSG00000234402,ENSG00000230157,ENSG00000184986,ENSG00000185347
chr14	105537891	105538189	14:105537891-105538189	ENSG00000211890,ENSG00000234402,ENSG00000230157,ENSG00000184986
chr14	105568357	105568756	14:105568357-105568756	-
chr14	105602858	105603247	14:105602858-105603247	ENSG00000282639,ENSG00000270371,ENSG00000211897,ENSG00000211896,ENSG00000253692,ENSG00000253364,ENSG00000277030,ENSG00000211893,ENSG00000274172,ENSG00000211892,ENSG00000211891,ENSG00000211890
chr14	105603404	105603862	14:105603404-105603862	ENSG00000282639,ENSG00000270371,ENSG00000211897,ENSG00000211896,ENSG00000253692,ENSG00000253364,ENSG00000277030,ENSG00000211893,ENSG00000274172,ENSG00000211892,ENSG00000211891,ENSG00000211890,ENSG00000234402
chr14	105666337	105666540	14:105666337-105666540	ENSG00000270371,ENSG00000211897,ENSG00000211896,ENSG00000213140,ENSG00000253755,ENSG00000253364,ENSG00000277030,ENSG00000211893,ENSG00000274172,ENSG00000211892
chr14	105687927	105688316	14:105687927-105688316	ENSG00000270371,ENSG00000211897,ENSG00000211896,ENSG00000253692,ENSG00000213140,ENSG00000253364,ENSG00000277030,ENSG00000211893
chr14	105710651	105710861	14:105710651-105710861	ENSG00000270371,ENSG00000211897,ENSG00000211896,ENSG00000253692,ENSG00000211895,ENSG00000277030,ENSG00000211893
chr14	105845379	105845768	14:105845379-105845768	ENSG00000236170,ENSG00000226777,ENSG00000211931,ENSG00000211918,ENSG00000211917,ENSG00000227335,ENSG00000236597,ENSG00000211905,ENSG00000211904,ENSG00000237547,ENSG00000242887,ENSG00000240041,ENSG00000242472,ENSG00000237111,ENSG00000211900,ENSG00000264781,ENSG00000263413,ENSG00000264024,ENSG00000265612,ENSG00000211899,ENSG00000211898,ENSG00000270371,ENSG00000211897,ENSG00000211896,ENSG00000253692,ENSG00000277030,ENSG00000211893
chr14	105857884	105858582	14:105857884-105858582	ENSG00000211918,ENSG00000211917,ENSG00000227335,ENSG00000236597,ENSG00000211905,ENSG00000211904,ENSG00000237547,ENSG00000242887,ENSG00000240041,ENSG00000242472,ENSG00000237111,ENSG00000211900,ENSG00000264781,ENSG00000263413,ENSG00000264024,ENSG00000265612,ENSG00000211899,ENSG00000211898,ENSG00000270371,ENSG00000211897,ENSG00000253692
chr14	105859792	105860268	14:105859792-105860268	ENSG00000211918,ENSG00000211917,ENSG00000227335,ENSG00000236597,ENSG00000211905,ENSG00000211904,ENSG00000237547,ENSG00000242887,ENSG00000240041,ENSG00000242472,ENSG00000237111,ENSG00000211900,ENSG00000264781,ENSG00000263413,ENSG00000264024,ENSG00000265612,ENSG00000211899
chr14	105889841	105890114	14:105889841-105890114	ENSG00000236170,ENSG00000226777,ENSG00000211931,ENSG00000211918,ENSG00000211917,ENSG00000227800,ENSG00000211915,ENSG00000211914,ENSG00000237020,ENSG00000244620,ENSG00000211912,ENSG00000211911,ENSG00000227196,ENSG00000211909,ENSG00000225825,ENSG00000211907,ENSG00000227335,ENSG00000236597,ENSG00000211905,ENSG00000211904,ENSG00000270371,ENSG00000211897
chr14	105908621	105908948	14:105908621-105908948	ENSG00000283464,ENSG00000270816,ENSG00000236170,ENSG00000226777,ENSG00000211931,ENSG00000211930,ENSG00000233655,ENSG00000211928,ENSG00000228131,ENSG00000237197,ENSG00000211925,ENSG00000211924,ENSG00000211923,ENSG00000232543,ENSG00000211921,ENSG00000211920,ENSG00000227108,ENSG00000211918,ENSG00000211917,ENSG00000227800,ENSG00000211915,ENSG00000211914,ENSG00000237020,ENSG00000244620,ENSG00000270371,ENSG00000211897,ENSG00000211896
chr14	105945008	105945296	14:105945008-105945296	ENSG00000254279,ENSG00000211933,ENSG00000236170,ENSG00000226777,ENSG00000211931,ENSG00000211918,ENSG00000211917,ENSG00000270371,ENSG00000211897,ENSG00000211896,ENSG00000253692,ENSG00000253364,ENSG00000277030,ENSG00000211893
chr14	105974886	105975269	14:105974886-105975269	ENSG00000282122,ENSG00000211935,ENSG00000211934,ENSG00000225200,ENSG00000271968,ENSG00000226777,ENSG00000270371,ENSG00000211897,ENSG00000211896
chr14	105981656	105982457	14:105981656-105982457	ENSG00000253387,ENSG00000211937,ENSG00000282122,ENSG00000276775,ENSG00000211935,ENSG00000253780,ENSG00000211934,ENSG00000225200,ENSG00000271968,ENSG00000226777,ENSG00000211918,ENSG00000211917,ENSG00000270371,ENSG00000211897,ENSG00000211896,ENSG00000253364,ENSG00000277030,ENSG00000211893,ENSG00000211892
chr14	105999293	105999806	14:105999293-105999806	ENSG00000282122,ENSG00000276775,ENSG00000211935,ENSG00000253780,ENSG00000211934,ENSG00000225200,ENSG00000271968,ENSG00000270371,ENSG00000211897,ENSG00000253364
chr14	106006068	106006337	14:106006068-106006337	ENSG00000253387,ENSG00000211937,ENSG00000282122,ENSG00000276775,ENSG00000211935,ENSG00000253780,ENSG00000253364
chr14	106045234	106045621	14:106045234-106045621	ENSG00000211938,ENSG00000282651,ENSG00000271201,ENSG00000211946,ENSG00000253763,ENSG00000254053,ENSG00000253387,ENSG00000211937,ENSG00000282122,ENSG00000276775,ENSG00000211935,ENSG00000226777,ENSG00000270371,ENSG00000211897,ENSG00000211896,ENSG00000253364,ENSG00000277030,ENSG00000211893
chr14	106061770	106062141	14:106061770-106062141	ENSG00000211938,ENSG00000228966,ENSG00000254228,ENSG00000253763,ENSG00000253387,ENSG00000211937,ENSG00000282122
chr14	106116434	106116721	14:106116434-106116721	ENSG00000282651,ENSG00000211941,ENSG00000254215,ENSG00000254174,ENSG00000271201,ENSG00000211946,ENSG00000232216,ENSG00000283195,ENSG00000211974
chr14	106134935	106135269	14:106134935-106135269	ENSG00000282651,ENSG00000254215,ENSG00000254174,ENSG00000211942,ENSG00000253412,ENSG00000253709,ENSG00000211943,ENSG00000253458,ENSG00000211944,ENSG00000253883,ENSG00000271201,ENSG00000211946,ENSG00000211947,ENSG00000283562
chr14	106141834	106142049	14:106141834-106142049	ENSG00000282651,ENSG00000253412,ENSG00000253709,ENSG00000211943,ENSG00000253458,ENSG00000271201,ENSG00000211946,ENSG00000283464,ENSG00000270816
chr14	106153411	106153694	14:106153411-106153694	ENSG00000282651,ENSG00000253412,ENSG00000253709,ENSG00000211943,ENSG00000253458,ENSG00000211944,ENSG00000253883,ENSG00000271201,ENSG00000211946,ENSG00000211947
chr14	106170151	106170568	14:106170151-106170568	ENSG00000253458,ENSG00000211944,ENSG00000283948,ENSG00000254046,ENSG00000273894,ENSG00000211945,ENSG00000253883,ENSG00000271201,ENSG00000211946,ENSG00000211947,ENSG00000232216,ENSG00000283195,ENSG00000283562
chr14	106185894	106186177	14:106185894-106186177	ENSG00000253458,ENSG00000211944,ENSG00000283948,ENSG00000254046,ENSG00000273894,ENSG00000211945,ENSG00000253883,ENSG00000271201,ENSG00000211946,ENSG00000211947,ENSG00000283464,ENSG00000270816
chr14	106257633	106257832	14:106257633-106257832	ENSG00000271201,ENSG00000211946,ENSG00000211947,ENSG00000253957,ENSG00000253345,ENSG00000254045,ENSG00000211949,ENSG00000211950,ENSG00000270550,ENSG00000231475,ENSG00000283464,ENSG00000270816
chr14	106268411	106268624	14:106268411-106268624	ENSG00000271201,ENSG00000211946,ENSG00000211947,ENSG00000253957,ENSG00000253345,ENSG00000254045,ENSG00000211949,ENSG00000211950,ENSG00000231475,ENSG00000283607
chr14	106286774	106287031	14:106286774-106287031	ENSG00000211947,ENSG00000211950,ENSG00000238275,ENSG00000276210,ENSG00000253441,ENSG00000253367,ENSG00000254289,ENSG00000270550,ENSG00000253491,ENSG00000253587,ENSG00000231475,ENSG00000283607
chr14	106308779	106309362	14:106308779-106309362	ENSG00000271201,ENSG00000211946,ENSG00000211947,ENSG00000211950,ENSG00000238275,ENSG00000276210,ENSG00000253441,ENSG00000253367,ENSG00000211951,ENSG00000253462,ENSG00000253482,ENSG00000254326,ENSG00000211952,ENSG00000253149,ENSG00000254289,ENSG00000270550,ENSG00000253491,ENSG00000253587,ENSG00000231475,ENSG00000283607,ENSG00000270474,ENSG00000253240,ENSG00000253359,ENSG00000283562
chr14	106318778	106319061	14:106318778-106319061	ENSG00000211946,ENSG00000211947,ENSG00000211950,ENSG00000253462,ENSG00000253482,ENSG00000254326,ENSG00000211952,ENSG00000253149,ENSG00000254289,ENSG00000270550,ENSG00000253491,ENSG00000253587,ENSG00000231475,ENSG00000283607,ENSG00000270474,ENSG00000253240
chr14	106323977	106324282	14:106323977-106324282	ENSG00000282639,ENSG00000211950,ENSG00000253482,ENSG00000254326,ENSG00000211952,ENSG00000253149,ENSG00000254289,ENSG00000270550,ENSG00000253491,ENSG00000253587,ENSG00000231475,ENSG00000283607,ENSG00000270474,ENSG00000211955
chr14	106334916	106335141	14:106334916-106335141	-
chr14	106348996	106349349	14:106348996-106349349	-
chr14	106373401	106373710	14:106373401-106373710	ENSG00000254289,ENSG00000270550,ENSG00000253491,ENSG00000253587,ENSG00000231475,ENSG00000283607,ENSG00000270474,ENSG00000211955,ENSG00000254203,ENSG00000253440,ENSG00000211956,ENSG00000253325,ENSG00000211957,ENSG00000253240,ENSG00000253359,ENSG00000283562,ENSG00000253465,ENSG00000253895
chr14	106417537	106417979	14:106417537-106417979	ENSG00000270550,ENSG00000253491,ENSG00000253587,ENSG00000231475,ENSG00000283607,ENSG00000270474,ENSG00000211955,ENSG00000211957,ENSG00000253240,ENSG00000253359,ENSG00000211958,ENSG00000253989,ENSG00000211959,ENSG00000253467,ENSG00000228966,ENSG00000254228,ENSG00000232216,ENSG00000283195,ENSG00000283562,ENSG00000283464,ENSG00000270816,ENSG00000253465,ENSG00000253895,ENSG00000211961,ENSG00000211962,ENSG00000229092,ENSG00000253808
chr14	106421481	106421759	14:106421481-106421759	ENSG00000270474,ENSG00000211957,ENSG00000253240,ENSG00000253359,ENSG00000211958,ENSG00000253989,ENSG00000211959,ENSG00000253467,ENSG00000228966,ENSG00000254228,ENSG00000232216,ENSG00000283195,ENSG00000283562,ENSG00000283464,ENSG00000270816,ENSG00000253465,ENSG00000253895,ENSG00000211961
chr14	106442968	106443168	14:106442968-106443168	ENSG00000228757,ENSG00000253294,ENSG00000278473,ENSG00000228966,ENSG00000254228,ENSG00000232216,ENSG00000283195,ENSG00000283562,ENSG00000253465,ENSG00000253895,ENSG00000211962,ENSG00000229092,ENSG00000253808
chr14	106530521	106530721	14:106530521-106530721	ENSG00000228966,ENSG00000254228,ENSG00000232216,ENSG00000283195,ENSG00000253465,ENSG00000253895,ENSG00000211961,ENSG00000211962,ENSG00000211964,ENSG00000253862,ENSG00000229092,ENSG00000253808
chr14	106537668	106537891	14:106537668-106537891	ENSG00000228966,ENSG00000254228,ENSG00000232216,ENSG00000283195,ENSG00000253465,ENSG00000253895,ENSG00000211961,ENSG00000211962,ENSG00000211964,ENSG00000253862,ENSG00000229092,ENSG00000253808
chr14	106538233	106538635	14:106538233-106538635	ENSG00000211947,ENSG00000253240,ENSG00000228966,ENSG00000254228,ENSG00000232216,ENSG00000283195,ENSG00000283562,ENSG00000253465,ENSG00000253895,ENSG00000211961,ENSG00000211962,ENSG00000211966,ENSG00000211964,ENSG00000253862,ENSG00000229092,ENSG00000253808
chr14	106556795	106556995	14:106556795-106556995	ENSG00000232216,ENSG00000283195,ENSG00000253465,ENSG00000253895,ENSG00000211962,ENSG00000211966,ENSG00000253241,ENSG00000253386,ENSG00000211965,ENSG00000229092,ENSG00000253808
chr14	106564122	106564383	14:106564122-106564383	ENSG00000228966,ENSG00000254228,ENSG00000232216,ENSG00000283195,ENSG00000283464,ENSG00000270816,ENSG00000253465,ENSG00000253895,ENSG00000211962,ENSG00000211966,ENSG00000253241,ENSG00000253386,ENSG00000211965,ENSG00000229092,ENSG00000253808
chr14	106586181	106586472	14:106586181-106586472	ENSG00000253465,ENSG00000253895,ENSG00000253714,ENSG00000211967,ENSG00000253545,ENSG00000253941,ENSG00000254167,ENSG00000211966
chr14	106605854	106606176	14:106605854-106606176	ENSG00000228966,ENSG00000254228,ENSG00000232216,ENSG00000283195,ENSG00000283562,ENSG00000253465,ENSG00000253895,ENSG00000211962,ENSG00000211973,ENSG00000283571,ENSG00000211972,ENSG00000253169,ENSG00000253936,ENSG00000253747,ENSG00000253759,ENSG00000253131,ENSG00000254395,ENSG00000275475,ENSG00000253714,ENSG00000211967,ENSG00000253545,ENSG00000211966
chr14	106618491	106618818	14:106618491-106618818	ENSG00000253936,ENSG00000253747,ENSG00000253132,ENSG00000224373,ENSG00000211968,ENSG00000253759,ENSG00000253131,ENSG00000254395,ENSG00000253714,ENSG00000211966
chr14	106627005	106627301	14:106627005-106627301	ENSG00000232216,ENSG00000283195,ENSG00000253465,ENSG00000253703,ENSG00000211973,ENSG00000280411,ENSG00000211972,ENSG00000253169,ENSG00000253936,ENSG00000253747,ENSG00000253132,ENSG00000211970,ENSG00000254329,ENSG00000199480,ENSG00000253742,ENSG00000224373,ENSG00000211968,ENSG00000253759,ENSG00000253714,ENSG00000211966
chr14	106633717	106634089	14:106633717-106634089	ENSG00000253465,ENSG00000211972,ENSG00000253169,ENSG00000253936,ENSG00000253747,ENSG00000253132,ENSG00000211970,ENSG00000254329,ENSG00000199480,ENSG00000253742,ENSG00000224373,ENSG00000211968,ENSG00000253759
chr14	106638846	106639144	14:106638846-106639144	ENSG00000253936,ENSG00000253747,ENSG00000253132,ENSG00000211970,ENSG00000254329,ENSG00000199480,ENSG00000253742
chr14	106663789	106664340	14:106663789-106664340	ENSG00000253274,ENSG00000223506,ENSG00000253703,ENSG00000211973,ENSG00000211974,ENSG00000283571,ENSG00000280411,ENSG00000211972,ENSG00000253169,ENSG00000253209,ENSG00000223648,ENSG00000253936,ENSG00000253747,ENSG00000253132
chr14	106691581	106691850	14:106691581-106691850	ENSG00000253274,ENSG00000223506,ENSG00000253820,ENSG00000254036,ENSG00000253635,ENSG00000254052,ENSG00000253703,ENSG00000211973,ENSG00000281990,ENSG00000283571,ENSG00000280411,ENSG00000211972,ENSG00000253169
chr14	106694617	106695048	14:106694617-106695048	ENSG00000253274,ENSG00000223506,ENSG00000253820,ENSG00000254036,ENSG00000253635,ENSG00000254052,ENSG00000253703,ENSG00000211973,ENSG00000281990,ENSG00000283571,ENSG00000280411,ENSG00000211972,ENSG00000253169
chr14	106774944	106775227	14:106774944-106775227	ENSG00000282639,ENSG00000253274,ENSG00000223506,ENSG00000253703,ENSG00000211973,ENSG00000211974,ENSG00000282600,ENSG00000283571,ENSG00000280411,ENSG00000274576,ENSG00000254056,ENSG00000225698,ENSG00000224650,ENSG00000211976,ENSG00000211972,ENSG00000253169
chr14	106790476	106790777	14:106790476-106790777	ENSG00000228966,ENSG00000254228,ENSG00000232216,ENSG00000283195,ENSG00000283562,ENSG00000283464,ENSG00000270816,ENSG00000253274,ENSG00000223506,ENSG00000253703,ENSG00000211973,ENSG00000211974,ENSG00000282600,ENSG00000280411,ENSG00000274576,ENSG00000254056,ENSG00000225698,ENSG00000254176,ENSG00000254134,ENSG00000224650,ENSG00000211976,ENSG00000211972,ENSG00000253169
chr14	106830611	106831044	14:106830611-106831044	ENSG00000211973,ENSG00000211974,ENSG00000280411,ENSG00000211978,ENSG00000265929,ENSG00000253310,ENSG00000253247,ENSG00000254176,ENSG00000254134,ENSG00000224650,ENSG00000211976
chr14	106831359	106831604	14:106831359-106831604	ENSG00000253310,ENSG00000253247,ENSG00000254176,ENSG00000254134,ENSG00000224650,ENSG00000211976
chr14	106844656	106845011	14:106844656-106845011	ENSG00000211973,ENSG00000280411,ENSG00000211978,ENSG00000265929,ENSG00000253310,ENSG00000254176,ENSG00000254134,ENSG00000224650,ENSG00000211976
chr14	106845349	106845964	14:106845349-106845964	ENSG00000211978,ENSG00000265929,ENSG00000224650
chr14	106872559	106872893	14:106872559-106872893	ENSG00000283464,ENSG00000270816,ENSG00000283571,ENSG00000253303,ENSG00000211979,ENSG00000283906,ENSG00000275747,ENSG00000253674,ENSG00000211978,ENSG00000265929,ENSG00000224650
chr14	106872990	106873292	14:106872990-106873292	ENSG00000283571,ENSG00000253303,ENSG00000211979,ENSG00000283906,ENSG00000275747,ENSG00000253674
chr14	106877523	106877777	14:106877523-106877777	ENSG00000281990,ENSG00000253303,ENSG00000211979,ENSG00000283906
chr14	106879227	106879567	14:106879227-106879567	ENSG00000281990,ENSG00000283571,ENSG00000253303,ENSG00000211979,ENSG00000283906,ENSG00000275747,ENSG00000253674,ENSG00000211978,ENSG00000265929,ENSG00000224650
chr15	20193086	20193349	15:20193086-20193349	-
chr15	20307884	20308093	15:20307884-20308093	-
chr15	20356413	20356685	15:20356413-20356685	-
chr15	20483904	20484212	15:20483904-20484212	-
chr15	21284382	21284672	15:21284382-21284672	-
chr15	21325118	21325372	15:21325118-21325372	-
chr15	22099310	22099793	15:22099310-22099793	-
chr15	22148110	22148455	15:22148110-22148455	-
chr15	22155675	22156394	15:22155675-22156394	-
chr15	22173022	22174535	15:22173022-22174535	-
chr15	22179101	22179372	15:22179101-22179372	-
chr15	22184703	22185042	15:22184703-22185042	-
chr15	22223179	22223379	15:22223179-22223379	-
chr15	22226335	22226628	15:22226335-22226628	-
chr15	23039085	23040031	15:23039085-23040031	ENSG00000260959,ENSG00000260780,ENSG00000260551,ENSG00000260232,ENSG00000206616,ENSG00000286973,ENSG00000182636,ENSG00000261739,ENSG00000260399,ENSG00000274471,ENSG00000259414,ENSG00000278552,ENSG00000276941,ENSG00000278541,ENSG00000273981,ENSG00000175676,ENSG00000277505,ENSG00000276172,ENSG00000275835,ENSG00000277867,ENSG00000283273,ENSG00000275363,ENSG00000274568,ENSG00000274279,ENSG00000258732,ENSG00000258494,ENSG00000258855,ENSG00000258710,ENSG00000266545,ENSG00000270831,ENSG00000258799,ENSG00000261554,ENSG00000261048,ENSG00000238489,ENSG00000230031,ENSG00000265322,ENSG00000259214,ENSG00000259089,ENSG00000274499,ENSG00000259443,ENSG00000259383,ENSG00000238478,ENSG00000279628,ENSG00000258590,ENSG00000278626,ENSG00000277322,ENSG00000258797,ENSG00000181984,ENSG00000259025,ENSG00000258771,ENSG00000243059,ENSG00000260986,ENSG00000258684,ENSG00000258883,ENSG00000237161,ENSG00000247765,ENSG00000207289,ENSG00000280881,ENSG00000280703,ENSG00000258415,ENSG00000268531,ENSG00000278522,ENSG00000277243,ENSG00000275174,ENSG00000277841,ENSG00000287345,ENSG00000284788,ENSG00000279639,ENSG00000259324,ENSG00000285491,ENSG00000182974,ENSG00000279408,ENSG00000279445,ENSG00000281113,ENSG00000281087,ENSG00000281179,ENSG00000281550,ENSG00000280655,ENSG00000233917,ENSG00000200790,ENSG00000258585,ENSG00000258997,ENSG00000264902,ENSG00000283524,ENSG00000285405,ENSG00000258721,ENSG00000285472,ENSG00000283680,ENSG00000285135,ENSG00000284892,ENSG00000274102,ENSG00000183706,ENSG00000259435,ENSG00000260739,ENSG00000223877,ENSG00000270505,ENSG00000271288,ENSG00000271507,ENSG00000221641,ENSG00000259098
chr15	22979171	22979629	15:22979171-22979629	ENSG00000260232,ENSG00000206616,ENSG00000286973,ENSG00000261739,ENSG00000260399,ENSG00000274471,ENSG00000259414,ENSG00000278552,ENSG00000278541,ENSG00000274099,ENSG00000273981,ENSG00000175676,ENSG00000277505,ENSG00000276172,ENSG00000273749,ENSG00000277561,ENSG00000274568,ENSG00000258732,ENSG00000282268,ENSG00000258494,ENSG00000258855,ENSG00000258710,ENSG00000266545,ENSG00000258799,ENSG00000261554,ENSG00000261048,ENSG00000238489,ENSG00000230031,ENSG00000265322,ENSG00000259214,ENSG00000259089,ENSG00000274499,ENSG00000259443,ENSG00000259383,ENSG00000279628,ENSG00000258590,ENSG00000278626,ENSG00000258916,ENSG00000180229,ENSG00000277322,ENSG00000258797,ENSG00000181984,ENSG00000270185,ENSG00000259698,ENSG00000259025,ENSG00000258771,ENSG00000243059,ENSG00000260986,ENSG00000258684,ENSG00000258883,ENSG00000237161,ENSG00000247765,ENSG00000207289,ENSG00000280881,ENSG00000280703,ENSG00000258415,ENSG00000268531,ENSG00000278522,ENSG00000277243,ENSG00000275174,ENSG00000277841,ENSG00000287345,ENSG00000284788,ENSG00000280709,ENSG00000284988,ENSG00000279639,ENSG00000259324,ENSG00000285491,ENSG00000285116,ENSG00000182974,ENSG00000279408,ENSG00000279445,ENSG00000281113,ENSG00000281087,ENSG00000281179,ENSG00000281550,ENSG00000280655,ENSG00000233917,ENSG00000200790,ENSG00000258585,ENSG00000258997,ENSG00000264902,ENSG00000283524,ENSG00000285405,ENSG00000258721,ENSG00000285472,ENSG00000283680,ENSG00000285135,ENSG00000284892,ENSG00000274102,ENSG00000183706,ENSG00000259435,ENSG00000260739,ENSG00000223877,ENSG00000270505,ENSG00000271288,ENSG00000259261,ENSG00000271507,ENSG00000221641,ENSG00000259098
chr15	22949004	22949417	15:22949004-22949417	ENSG00000287888,ENSG00000260780,ENSG00000260232,ENSG00000206616,ENSG00000286973,ENSG00000261739,ENSG00000260399,ENSG00000274471,ENSG00000259414,ENSG00000278552,ENSG00000276941,ENSG00000278541,ENSG00000274099,ENSG00000273981,ENSG00000175676,ENSG00000277505,ENSG00000276172,ENSG00000273749,ENSG00000277515,ENSG00000277561,ENSG00000274568,ENSG00000258732,ENSG00000258494,ENSG00000258855,ENSG00000258710,ENSG00000266545,ENSG00000258799,ENSG00000261554,ENSG00000261048,ENSG00000238489,ENSG00000230031,ENSG00000265322,ENSG00000259214,ENSG00000259089,ENSG00000274499,ENSG00000259443,ENSG00000259383,ENSG00000238478,ENSG00000279628,ENSG00000258590,ENSG00000278626,ENSG00000180229,ENSG00000277322,ENSG00000258797,ENSG00000181984,ENSG00000259025,ENSG00000258771,ENSG00000243059,ENSG00000260986,ENSG00000258684,ENSG00000258883,ENSG00000237161,ENSG00000247765,ENSG00000207289,ENSG00000280881,ENSG00000280703,ENSG00000258415,ENSG00000268531,ENSG00000258767,ENSG00000258848,ENSG00000278522,ENSG00000277243,ENSG00000275174,ENSG00000277841,ENSG00000287345,ENSG00000284834,ENSG00000284788,ENSG00000279639,ENSG00000259324,ENSG00000285491,ENSG00000182974,ENSG00000279408,ENSG00000279445,ENSG00000281113,ENSG00000281087,ENSG00000281179,ENSG00000281550,ENSG00000280655,ENSG00000233917,ENSG00000200790,ENSG00000258585,ENSG00000258997,ENSG00000264902,ENSG00000283524,ENSG00000285405,ENSG00000284500,ENSG00000258721,ENSG00000285472,ENSG00000283680,ENSG00000285135,ENSG00000284892,ENSG00000274102,ENSG00000183706,ENSG00000259435,ENSG00000260739,ENSG00000223877,ENSG00000270505,ENSG00000271288,ENSG00000271507,ENSG00000221641,ENSG00000259098
chr15	22942832	22943055	15:22942832-22943055	ENSG00000260232,ENSG00000261739,ENSG00000260399,ENSG00000274471,ENSG00000259414,ENSG00000273981,ENSG00000175676,ENSG00000277505,ENSG00000273976,ENSG00000276172,ENSG00000273749,ENSG00000277515,ENSG00000277561,ENSG00000274568,ENSG00000258732,ENSG00000258494,ENSG00000258855,ENSG00000258710,ENSG00000266545,ENSG00000258799,ENSG00000261554,ENSG00000261048,ENSG00000238489,ENSG00000230031,ENSG00000265322,ENSG00000259214,ENSG00000259089,ENSG00000274499,ENSG00000259443,ENSG00000259383,ENSG00000279628,ENSG00000258590,ENSG00000278626,ENSG00000180229,ENSG00000277322,ENSG00000258797,ENSG00000181984,ENSG00000259025,ENSG00000258771,ENSG00000243059,ENSG00000260986,ENSG00000258684,ENSG00000258883,ENSG00000237161,ENSG00000247765,ENSG00000207289,ENSG00000280881,ENSG00000280703,ENSG00000258415,ENSG00000268531,ENSG00000278522,ENSG00000277243,ENSG00000275174,ENSG00000281347,ENSG00000277841,ENSG00000287345,ENSG00000284788,ENSG00000279639,ENSG00000259324,ENSG00000285491,ENSG00000182974,ENSG00000279408,ENSG00000279445,ENSG00000281113,ENSG00000281087,ENSG00000281179,ENSG00000281550,ENSG00000280655,ENSG00000233917,ENSG00000200790,ENSG00000258585,ENSG00000258997,ENSG00000264902,ENSG00000283524,ENSG00000285405,ENSG00000258721,ENSG00000285472,ENSG00000283680,ENSG00000285135,ENSG00000274102,ENSG00000183706,ENSG00000259435,ENSG00000260739,ENSG00000223877,ENSG00000270505,ENSG00000271288,ENSG00000271507,ENSG00000221641,ENSG00000259098
chr15	22908901	22909211	15:22908901-22909211	ENSG00000260959,ENSG00000260780,ENSG00000260551,ENSG00000260232,ENSG00000206616,ENSG00000261739,ENSG00000260399,ENSG00000273756,ENSG00000274471,ENSG00000259414,ENSG00000274099,ENSG00000273981,ENSG00000175676,ENSG00000277505,ENSG00000276172,ENSG00000273749,ENSG00000277515,ENSG00000277561,ENSG00000274568,ENSG00000185182,ENSG00000274279,ENSG00000258732,ENSG00000258494,ENSG00000258855,ENSG00000258710,ENSG00000266545,ENSG00000258799,ENSG00000261554,ENSG00000261048,ENSG00000238489,ENSG00000230031,ENSG00000265322,ENSG00000259214,ENSG00000259089,ENSG00000274499,ENSG00000259443,ENSG00000259383,ENSG00000279628,ENSG00000258590,ENSG00000278626,ENSG00000258707,ENSG00000180229,ENSG00000258488,ENSG00000277322,ENSG00000258797,ENSG00000181984,ENSG00000259025,ENSG00000258771,ENSG00000243059,ENSG00000260986,ENSG00000258684,ENSG00000258883,ENSG00000237161,ENSG00000247765,ENSG00000207289,ENSG00000280881,ENSG00000280703,ENSG00000258415,ENSG00000268531,ENSG00000278522,ENSG00000277243,ENSG00000275174,ENSG00000277841,ENSG00000287345,ENSG00000284788,ENSG00000279639,ENSG00000259324,ENSG00000285491,ENSG00000182974,ENSG00000279408,ENSG00000279445,ENSG00000281113,ENSG00000281087,ENSG00000281179,ENSG00000281550,ENSG00000280655,ENSG00000233917,ENSG00000200790,ENSG00000258585,ENSG00000258997,ENSG00000264902,ENSG00000283524,ENSG00000285405,ENSG00000258721,ENSG00000285472,ENSG00000283680,ENSG00000285135,ENSG00000284892,ENSG00000274102,ENSG00000183706,ENSG00000259435,ENSG00000260739,ENSG00000223877,ENSG00000270505,ENSG00000271288,ENSG00000271507,ENSG00000221641,ENSG00000259098
chr15	22895576	22895799	15:22895576-22895799	ENSG00000261739,ENSG00000260399,ENSG00000274471,ENSG00000259414,ENSG00000276941,ENSG00000273981,ENSG00000175676,ENSG00000277505,ENSG00000276172,ENSG00000273749,ENSG00000274568,ENSG00000185182,ENSG00000274279,ENSG00000258732,ENSG00000258494,ENSG00000258855,ENSG00000258710,ENSG00000266545,ENSG00000258799,ENSG00000261554,ENSG00000261048,ENSG00000238489,ENSG00000230031,ENSG00000265322,ENSG00000259214,ENSG00000259089,ENSG00000274499,ENSG00000259443,ENSG00000259383,ENSG00000279628,ENSG00000258590,ENSG00000278626,ENSG00000258707,ENSG00000180229,ENSG00000277322,ENSG00000258797,ENSG00000181984,ENSG00000259025,ENSG00000258771,ENSG00000243059,ENSG00000260986,ENSG00000258684,ENSG00000258883,ENSG00000237161,ENSG00000247765,ENSG00000207289,ENSG00000280881,ENSG00000280703,ENSG00000258415,ENSG00000268531,ENSG00000258712,ENSG00000278522,ENSG00000277243,ENSG00000275174,ENSG00000277841,ENSG00000287345,ENSG00000284788,ENSG00000279639,ENSG00000259324,ENSG00000285491,ENSG00000182974,ENSG00000279408,ENSG00000279445,ENSG00000281113,ENSG00000281087,ENSG00000281179,ENSG00000281550,ENSG00000278263,ENSG00000280655,ENSG00000233917,ENSG00000200790,ENSG00000258585,ENSG00000258997,ENSG00000264902,ENSG00000283524,ENSG00000285405,ENSG00000258721,ENSG00000285472,ENSG00000283680,ENSG00000285135,ENSG00000274102,ENSG00000183706,ENSG00000259435,ENSG00000260739,ENSG00000223877,ENSG00000270505,ENSG00000271288,ENSG00000271507,ENSG00000221641,ENSG00000259098
chr15	22838268	22839061	15:22838268-22839061	ENSG00000260551,ENSG00000261739,ENSG00000260399,ENSG00000274471,ENSG00000259414,ENSG00000276941,ENSG00000278541,ENSG00000274099,ENSG00000273981,ENSG00000175676,ENSG00000277505,ENSG00000276172,ENSG00000140157,ENSG00000275325,ENSG00000277561,ENSG00000281909,ENSG00000275363,ENSG00000274568,ENSG00000274279,ENSG00000258732,ENSG00000258494,ENSG00000258855,ENSG00000258710,ENSG00000266545,ENSG00000258799,ENSG00000261554,ENSG00000261048,ENSG00000238489,ENSG00000230031,ENSG00000265322,ENSG00000259214,ENSG00000259089,ENSG00000274499,ENSG00000259443,ENSG00000259383,ENSG00000238478,ENSG00000279628,ENSG00000258590,ENSG00000278626,ENSG00000258654,ENSG00000180229,ENSG00000277322,ENSG00000258797,ENSG00000181984,ENSG00000259025,ENSG00000258771,ENSG00000243059,ENSG00000260986,ENSG00000258684,ENSG00000258883,ENSG00000237161,ENSG00000247765,ENSG00000207289,ENSG00000280881,ENSG00000280703,ENSG00000258415,ENSG00000268531,ENSG00000278522,ENSG00000277243,ENSG00000275174,ENSG00000277841,ENSG00000287345,ENSG00000284788,ENSG00000279639,ENSG00000259324,ENSG00000285491,ENSG00000182974,ENSG00000279408,ENSG00000279445,ENSG00000281113,ENSG00000281087,ENSG00000281179,ENSG00000281550,ENSG00000280655,ENSG00000265793,ENSG00000233917,ENSG00000200790,ENSG00000258585,ENSG00000258997,ENSG00000264902,ENSG00000283524,ENSG00000285405,ENSG00000258721,ENSG00000285472,ENSG00000283680,ENSG00000285135,ENSG00000274102,ENSG00000183706,ENSG00000259435,ENSG00000260739,ENSG00000223877,ENSG00000270505,ENSG00000271288,ENSG00000271507,ENSG00000221641,ENSG00000259098
chr15	22787219	22787494	15:22787219-22787494	ENSG00000274099,ENSG00000276172,ENSG00000170113,ENSG00000277867,ENSG00000283273,ENSG00000277515,ENSG00000277561,ENSG00000281909,ENSG00000274835,ENSG00000258732,ENSG00000258494,ENSG00000258855,ENSG00000258710,ENSG00000266545,ENSG00000258799,ENSG00000261554,ENSG00000261048,ENSG00000238489,ENSG00000230031,ENSG00000265322,ENSG00000259214,ENSG00000259089,ENSG00000274499,ENSG00000259443,ENSG00000259383,ENSG00000260409,ENSG00000279628,ENSG00000258590,ENSG00000258707,ENSG00000287122,ENSG00000258654,ENSG00000277322,ENSG00000258797,ENSG00000181984,ENSG00000259025,ENSG00000258771,ENSG00000243059,ENSG00000260986,ENSG00000279595,ENSG00000258684,ENSG00000237161,ENSG00000247765,ENSG00000207289,ENSG00000280881,ENSG00000280703,ENSG00000258415,ENSG00000268531,ENSG00000278522,ENSG00000277243,ENSG00000275174,ENSG00000277841,ENSG00000287345,ENSG00000284834,ENSG00000284788,ENSG00000279639,ENSG00000259324,ENSG00000285491,ENSG00000285116,ENSG00000182974,ENSG00000279408,ENSG00000279445,ENSG00000281113,ENSG00000281087,ENSG00000281179,ENSG00000281550,ENSG00000280655,ENSG00000233917,ENSG00000200790,ENSG00000258585,ENSG00000258997,ENSG00000264902,ENSG00000283524,ENSG00000285405,ENSG00000258721,ENSG00000285472,ENSG00000283680,ENSG00000285135,ENSG00000274102,ENSG00000183706,ENSG00000259435,ENSG00000260739,ENSG00000223877,ENSG00000259261,ENSG00000221641
chr15	22786051	22786847	15:22786051-22786847	ENSG00000261739,ENSG00000260399,ENSG00000274471,ENSG00000259414,ENSG00000274099,ENSG00000273981,ENSG00000175676,ENSG00000277505,ENSG00000276172,ENSG00000140157,ENSG00000170113,ENSG00000259425,ENSG00000275325,ENSG00000277867,ENSG00000283273,ENSG00000277515,ENSG00000277561,ENSG00000281909,ENSG00000274568,ENSG00000274279,ENSG00000274835,ENSG00000258732,ENSG00000258494,ENSG00000258855,ENSG00000258710,ENSG00000266545,ENSG00000258799,ENSG00000261554,ENSG00000261048,ENSG00000238489,ENSG00000230031,ENSG00000265322,ENSG00000259214,ENSG00000259089,ENSG00000274499,ENSG00000259443,ENSG00000259383,ENSG00000260409,ENSG00000279628,ENSG00000258590,ENSG00000278626,ENSG00000258707,ENSG00000287122,ENSG00000258654,ENSG00000180229,ENSG00000277322,ENSG00000258797,ENSG00000181984,ENSG00000259025,ENSG00000258771,ENSG00000243059,ENSG00000260986,ENSG00000279595,ENSG00000258684,ENSG00000258883,ENSG00000237161,ENSG00000247765,ENSG00000207289,ENSG00000280881,ENSG00000280703,ENSG00000258415,ENSG00000268531,ENSG00000278522,ENSG00000277243,ENSG00000275174,ENSG00000277841,ENSG00000287345,ENSG00000284834,ENSG00000284788,ENSG00000279639,ENSG00000259324,ENSG00000285491,ENSG00000285116,ENSG00000182974,ENSG00000279408,ENSG00000279445,ENSG00000281113,ENSG00000281087,ENSG00000281179,ENSG00000281550,ENSG00000280655,ENSG00000233917,ENSG00000200790,ENSG00000258585,ENSG00000258997,ENSG00000264902,ENSG00000283524,ENSG00000285405,ENSG00000258721,ENSG00000285472,ENSG00000283680,ENSG00000285135,ENSG00000274102,ENSG00000183706,ENSG00000259435,ENSG00000260739,ENSG00000223877,ENSG00000270505,ENSG00000271288,ENSG00000259261,ENSG00000271507,ENSG00000221641,ENSG00000259098
chr15	22776015	22776392	15:22776015-22776392	ENSG00000287888,ENSG00000260780,ENSG00000260232,ENSG00000206616,ENSG00000286973,ENSG00000261739,ENSG00000260399,ENSG00000274471,ENSG00000259414,ENSG00000278541,ENSG00000274099,ENSG00000273981,ENSG00000175676,ENSG00000277505,ENSG00000276172,ENSG00000170113,ENSG00000259425,ENSG00000274253,ENSG00000277755,ENSG00000275325,ENSG00000277867,ENSG00000283273,ENSG00000277435,ENSG00000277561,ENSG00000276550,ENSG00000274568,ENSG00000274279,ENSG00000274835,ENSG00000258732,ENSG00000258494,ENSG00000258855,ENSG00000258710,ENSG00000266545,ENSG00000258799,ENSG00000261554,ENSG00000261048,ENSG00000238489,ENSG00000230031,ENSG00000265322,ENSG00000259214,ENSG00000259089,ENSG00000274499,ENSG00000258420,ENSG00000259443,ENSG00000259383,ENSG00000238478,ENSG00000260409,ENSG00000279628,ENSG00000258590,ENSG00000278626,ENSG00000258628,ENSG00000259156,ENSG00000287122,ENSG00000258654,ENSG00000180229,ENSG00000277322,ENSG00000258797,ENSG00000181984,ENSG00000259025,ENSG00000258771,ENSG00000243059,ENSG00000260986,ENSG00000258684,ENSG00000258883,ENSG00000237161,ENSG00000247765,ENSG00000207289,ENSG00000280881,ENSG00000280703,ENSG00000258415,ENSG00000268531,ENSG00000258712,ENSG00000278522,ENSG00000277243,ENSG00000275174,ENSG00000277841,ENSG00000287345,ENSG00000284788,ENSG00000280709,ENSG00000279639,ENSG00000259324,ENSG00000285491,ENSG00000182974,ENSG00000279408,ENSG00000279445,ENSG00000281113,ENSG00000281087,ENSG00000281179,ENSG00000281550,ENSG00000280655,ENSG00000233917,ENSG00000200790,ENSG00000258585,ENSG00000258997,ENSG00000264902,ENSG00000283524,ENSG00000285405,ENSG00000258721,ENSG00000285472,ENSG00000283680,ENSG00000285135,ENSG00000284892,ENSG00000274102,ENSG00000183706,ENSG00000259435,ENSG00000260739,ENSG00000223877,ENSG00000270505,ENSG00000271288,ENSG00000271507,ENSG00000221641,ENSG00000259098
chr15	22757474	22758024	15:22757474-22758024	ENSG00000287888,ENSG00000260780,ENSG00000260551,ENSG00000260232,ENSG00000206616,ENSG00000286973,ENSG00000261739,ENSG00000260399,ENSG00000274471,ENSG00000259414,ENSG00000274099,ENSG00000273981,ENSG00000175676,ENSG00000277505,ENSG00000276172,ENSG00000274253,ENSG00000277755,ENSG00000275325,ENSG00000277867,ENSG00000283273,ENSG00000277435,ENSG00000276550,ENSG00000274568,ENSG00000258732,ENSG00000258494,ENSG00000258855,ENSG00000258710,ENSG00000266545,ENSG00000258799,ENSG00000261554,ENSG00000261048,ENSG00000238489,ENSG00000230031,ENSG00000265322,ENSG00000259214,ENSG00000259089,ENSG00000274499,ENSG00000259443,ENSG00000259383,ENSG00000279628,ENSG00000258590,ENSG00000278626,ENSG00000270685,ENSG00000278497,ENSG00000258628,ENSG00000259156,ENSG00000287122,ENSG00000258654,ENSG00000180229,ENSG00000277322,ENSG00000258797,ENSG00000181984,ENSG00000259025,ENSG00000258771,ENSG00000243059,ENSG00000260986,ENSG00000258684,ENSG00000258883,ENSG00000237161,ENSG00000247765,ENSG00000207289,ENSG00000280881,ENSG00000280703,ENSG00000258415,ENSG00000268531,ENSG00000278522,ENSG00000277243,ENSG00000275174,ENSG00000277841,ENSG00000287345,ENSG00000284788,ENSG00000280709,ENSG00000284988,ENSG00000279639,ENSG00000259324,ENSG00000285491,ENSG00000182974,ENSG00000279408,ENSG00000279445,ENSG00000281113,ENSG00000281087,ENSG00000281179,ENSG00000281550,ENSG00000280655,ENSG00000233917,ENSG00000200790,ENSG00000258585,ENSG00000258997,ENSG00000264902,ENSG00000283524,ENSG00000285405,ENSG00000258721,ENSG00000285472,ENSG00000283680,ENSG00000285135,ENSG00000284892,ENSG00000274102,ENSG00000183706,ENSG00000259435,ENSG00000260739,ENSG00000223877,ENSG00000270505,ENSG00000271288,ENSG00000271507,ENSG00000221641,ENSG00000259098
chr15	22664324	22665143	15:22664324-22665143	ENSG00000286110,ENSG00000260959,ENSG00000259905,ENSG00000260232,ENSG00000261418,ENSG00000261739,ENSG00000260399,ENSG00000259414,ENSG00000276941,ENSG00000273981,ENSG00000175676,ENSG00000277505,ENSG00000276172,ENSG00000275325,ENSG00000277867,ENSG00000283273,ENSG00000277435,ENSG00000276141,ENSG00000277561,ENSG00000276550,ENSG00000274568,ENSG00000258732,ENSG00000282089,ENSG00000270451,ENSG00000270824,ENSG00000258494,ENSG00000258855,ENSG00000258710,ENSG00000266545,ENSG00000258799,ENSG00000261554,ENSG00000261048,ENSG00000238489,ENSG00000230031,ENSG00000265322,ENSG00000259214,ENSG00000259089,ENSG00000274499,ENSG00000259443,ENSG00000259383,ENSG00000279628,ENSG00000258590,ENSG00000278626,ENSG00000258628,ENSG00000259156,ENSG00000287122,ENSG00000258654,ENSG00000180229,ENSG00000277322,ENSG00000258797,ENSG00000181984,ENSG00000259025,ENSG00000258771,ENSG00000243059,ENSG00000260986,ENSG00000279595,ENSG00000258684,ENSG00000258883,ENSG00000237161,ENSG00000247765,ENSG00000207289,ENSG00000280881,ENSG00000280703,ENSG00000258415,ENSG00000268531,ENSG00000278522,ENSG00000277243,ENSG00000275174,ENSG00000277841,ENSG00000287345,ENSG00000284788,ENSG00000279639,ENSG00000259324,ENSG00000285491,ENSG00000285116,ENSG00000182974,ENSG00000279408,ENSG00000279445,ENSG00000281113,ENSG00000281087,ENSG00000281179,ENSG00000281550,ENSG00000278263,ENSG00000280655,ENSG00000233917,ENSG00000200790,ENSG00000258585,ENSG00000258997,ENSG00000264902,ENSG00000283524,ENSG00000285405,ENSG00000258721,ENSG00000285472,ENSG00000283680,ENSG00000285135,ENSG00000274102,ENSG00000183706,ENSG00000259435,ENSG00000260739,ENSG00000223877,ENSG00000270505,ENSG00000271288,ENSG00000271507,ENSG00000221641,ENSG00000259098
chr15	22516191	22516491	15:22516191-22516491	-
chr15	22514811	22515040	15:22514811-22515040	-
chr15	22494446	22495058	15:22494446-22495058	-
chr15	22390577	22390850	15:22390577-22390850	-
chr15	23416998	23417198	15:23416998-23417198	ENSG00000200486,ENSG00000201943,ENSG00000199782,ENSG00000286110,ENSG00000287888,ENSG00000260959,ENSG00000260551,ENSG00000259905,ENSG00000260232,ENSG00000206616,ENSG00000286973,ENSG00000261418,ENSG00000286598,ENSG00000278222,ENSG00000261739,ENSG00000260399,ENSG00000274471,ENSG00000259414,ENSG00000276941,ENSG00000278541,ENSG00000273981,ENSG00000175676,ENSG00000277505,ENSG00000276172,ENSG00000277435,ENSG00000281909,ENSG00000274568,ENSG00000185182,ENSG00000258732,ENSG00000258494,ENSG00000258855,ENSG00000258710,ENSG00000266545,ENSG00000259025,ENSG00000258771,ENSG00000243059,ENSG00000260986,ENSG00000258684,ENSG00000258883,ENSG00000237161,ENSG00000247765,ENSG00000207289,ENSG00000280881,ENSG00000280703,ENSG00000258415,ENSG00000268531,ENSG00000278522,ENSG00000277243,ENSG00000275174,ENSG00000277841,ENSG00000287345,ENSG00000284788,ENSG00000279639,ENSG00000259324,ENSG00000285491,ENSG00000285116,ENSG00000182974,ENSG00000279408,ENSG00000279445,ENSG00000281113,ENSG00000281087,ENSG00000281179,ENSG00000281550,ENSG00000280655,ENSG00000233917,ENSG00000200790,ENSG00000258585,ENSG00000258997,ENSG00000264902,ENSG00000283524,ENSG00000285405,ENSG00000258721,ENSG00000285472,ENSG00000283680,ENSG00000285135,ENSG00000274102,ENSG00000183706,ENSG00000259435,ENSG00000260739,ENSG00000223877,ENSG00000270505,ENSG00000271288,ENSG00000271507,ENSG00000221641,ENSG00000259098
chr15	23447212	23447460	15:23447212-23447460	ENSG00000286110,ENSG00000287888,ENSG00000260959,ENSG00000260780,ENSG00000260551,ENSG00000259905,ENSG00000260232,ENSG00000206616,ENSG00000286973,ENSG00000174450,ENSG00000261418,ENSG00000286598,ENSG00000278222,ENSG00000261739,ENSG00000260399,ENSG00000274471,ENSG00000259414,ENSG00000276941,ENSG00000278541,ENSG00000274099,ENSG00000273981,ENSG00000175676,ENSG00000277505,ENSG00000276172,ENSG00000281909,ENSG00000275363,ENSG00000274568,ENSG00000273679,ENSG00000258732,ENSG00000258494,ENSG00000258855,ENSG00000258710,ENSG00000259025,ENSG00000258771,ENSG00000243059,ENSG00000260986,ENSG00000258684,ENSG00000258883,ENSG00000237161,ENSG00000247765,ENSG00000207289,ENSG00000280881,ENSG00000280703,ENSG00000258415,ENSG00000268531,ENSG00000278522,ENSG00000277243,ENSG00000275174,ENSG00000277841,ENSG00000287345,ENSG00000284834,ENSG00000284788,ENSG00000279639,ENSG00000259324,ENSG00000285491,ENSG00000182974,ENSG00000279408,ENSG00000279445,ENSG00000281113,ENSG00000281087,ENSG00000281179,ENSG00000281550,ENSG00000280655,ENSG00000233917,ENSG00000200790,ENSG00000258585,ENSG00000258997,ENSG00000264902,ENSG00000283524,ENSG00000285405,ENSG00000258721,ENSG00000285472,ENSG00000283680,ENSG00000285135,ENSG00000274102,ENSG00000183706,ENSG00000259435,ENSG00000260739,ENSG00000223877,ENSG00000270505,ENSG00000271288,ENSG00000271507,ENSG00000221641,ENSG00000259098
chr15	23565408	23565740	15:23565408-23565740	ENSG00000287888,ENSG00000260959,ENSG00000260780,ENSG00000260551,ENSG00000260232,ENSG00000206616,ENSG00000286973,ENSG00000182636,ENSG00000260978,ENSG00000179455,ENSG00000265673,ENSG00000270356
chr15	23642468	23642767	15:23642468-23642767	ENSG00000200757,ENSG00000201679,ENSG00000280118,ENSG00000185823,ENSG00000286110,ENSG00000287888,ENSG00000260959,ENSG00000260780,ENSG00000260551,ENSG00000259905,ENSG00000260232,ENSG00000206616,ENSG00000286973,ENSG00000182636,ENSG00000254585,ENSG00000261739,ENSG00000260399,ENSG00000274471,ENSG00000259414,ENSG00000276941,ENSG00000273981,ENSG00000175676,ENSG00000277505,ENSG00000274568,ENSG00000273679,ENSG00000258732,ENSG00000258684,ENSG00000237161,ENSG00000247765,ENSG00000207289,ENSG00000280881,ENSG00000280703,ENSG00000258415,ENSG00000268531,ENSG00000278522,ENSG00000277243,ENSG00000275174,ENSG00000281347,ENSG00000277841,ENSG00000287345,ENSG00000284788,ENSG00000279639,ENSG00000259324,ENSG00000285491,ENSG00000182974,ENSG00000279408,ENSG00000279445,ENSG00000281113,ENSG00000281087,ENSG00000281179,ENSG00000281550,ENSG00000280655,ENSG00000233917,ENSG00000200790,ENSG00000258585,ENSG00000258997,ENSG00000264902,ENSG00000283524,ENSG00000285405,ENSG00000258721,ENSG00000285472,ENSG00000283680,ENSG00000285135,ENSG00000274102,ENSG00000183706,ENSG00000259435,ENSG00000260739,ENSG00000223877,ENSG00000270505,ENSG00000271288,ENSG00000271507,ENSG00000221641,ENSG00000259098,ENSG00000212380,ENSG00000276844,ENSG00000212528,ENSG00000201634
chr15	24772990	24773386	15:24772990-24773386	ENSG00000200398,ENSG00000201331,ENSG00000201326,ENSG00000199833,ENSG00000201969,ENSG00000199968,ENSG00000200163,ENSG00000201482,ENSG00000200757,ENSG00000201679,ENSG00000199960,ENSG00000273835,ENSG00000199453,ENSG00000200486,ENSG00000201943,ENSG00000199782,ENSG00000200726,ENSG00000278089,ENSG00000200812,ENSG00000200503,ENSG00000200680,ENSG00000199970,ENSG00000199712,ENSG00000201831,ENSG00000270814,ENSG00000212428,ENSG00000279050,ENSG00000252277,ENSG00000207245,ENSG00000278123,ENSG00000251896,ENSG00000251815,ENSG00000252326,ENSG00000207279,ENSG00000279735,ENSG00000287482,ENSG00000207375,ENSG00000275127,ENSG00000277785,ENSG00000278715,ENSG00000261069,ENSG00000207460,ENSG00000206688,ENSG00000206656,ENSG00000207263,ENSG00000207174,ENSG00000206621,ENSG00000207137,ENSG00000207197,ENSG00000206609,ENSG00000200661,ENSG00000206727,ENSG00000207093,ENSG00000207133,ENSG00000207442,ENSG00000207191,ENSG00000275529,ENSG00000207014,ENSG00000274640,ENSG00000239014,ENSG00000276610,ENSG00000279192,ENSG00000276314,ENSG00000242088,ENSG00000241061,ENSG00000280118,ENSG00000185823,ENSG00000286110,ENSG00000287888,ENSG00000260959,ENSG00000260780,ENSG00000260551,ENSG00000259905,ENSG00000260232,ENSG00000206616,ENSG00000286973,ENSG00000182636,ENSG00000278222,ENSG00000261739,ENSG00000260399,ENSG00000273756,ENSG00000259414,ENSG00000273981,ENSG00000175676,ENSG00000277505,ENSG00000277865,ENSG00000258732,ENSG00000199489,ENSG00000275524,ENSG00000201300,ENSG00000200801,ENSG00000199704,ENSG00000200987,ENSG00000202188,ENSG00000200949,ENSG00000200593,ENSG00000199311,ENSG00000201992,ENSG00000202499,ENSG00000200638,ENSG00000201907,ENSG00000200564,ENSG00000272460,ENSG00000200478,ENSG00000201143,ENSG00000202373,ENSG00000202261,ENSG00000280234,ENSG00000212380,ENSG00000276844,ENSG00000212528,ENSG00000201634,ENSG00000239169,ENSG00000235731,ENSG00000223628,ENSG00000212604,ENSG00000235160,ENSG00000287280
chr15	24878228	24878536	15:24878228-24878536	ENSG00000201326,ENSG00000199833,ENSG00000201969,ENSG00000199968,ENSG00000200163,ENSG00000201482,ENSG00000200757,ENSG00000201679,ENSG00000199960,ENSG00000273835,ENSG00000199453,ENSG00000200486,ENSG00000201943,ENSG00000199782,ENSG00000200726,ENSG00000278089,ENSG00000200812,ENSG00000200503,ENSG00000200680,ENSG00000199970,ENSG00000199712,ENSG00000201831,ENSG00000270814,ENSG00000212428,ENSG00000279050,ENSG00000252277,ENSG00000207245,ENSG00000278123,ENSG00000251896,ENSG00000251815,ENSG00000252326,ENSG00000207279,ENSG00000279735,ENSG00000287482,ENSG00000207375,ENSG00000275127,ENSG00000277785,ENSG00000278715,ENSG00000261069,ENSG00000207460,ENSG00000206688,ENSG00000206656,ENSG00000207263,ENSG00000207174,ENSG00000206621,ENSG00000200661,ENSG00000206727,ENSG00000207093,ENSG00000207133,ENSG00000207442,ENSG00000207191,ENSG00000275529,ENSG00000207014,ENSG00000242088,ENSG00000241061,ENSG00000280118,ENSG00000185823,ENSG00000286110,ENSG00000287888,ENSG00000260959,ENSG00000260780,ENSG00000260551,ENSG00000259905,ENSG00000260232,ENSG00000206616,ENSG00000286973,ENSG00000199489,ENSG00000275524,ENSG00000201300,ENSG00000200801,ENSG00000199704,ENSG00000200987,ENSG00000202188,ENSG00000200949,ENSG00000200593,ENSG00000199311,ENSG00000201992,ENSG00000200564,ENSG00000272460,ENSG00000200478,ENSG00000201143,ENSG00000202373,ENSG00000202261,ENSG00000280234,ENSG00000212380,ENSG00000276844,ENSG00000212528,ENSG00000201634,ENSG00000235731,ENSG00000223628
chr15	24954889	24955123	15:24954889-24955123	ENSG00000199968,ENSG00000200163,ENSG00000201482,ENSG00000199960,ENSG00000273835,ENSG00000199453,ENSG00000200726,ENSG00000278089,ENSG00000200812,ENSG00000200503,ENSG00000200680,ENSG00000270814,ENSG00000212428,ENSG00000279050,ENSG00000252277,ENSG00000207245,ENSG00000278123,ENSG00000251896,ENSG00000251815,ENSG00000252326,ENSG00000207279,ENSG00000279735,ENSG00000287482,ENSG00000207375,ENSG00000275127,ENSG00000277785,ENSG00000278715,ENSG00000261069,ENSG00000207460,ENSG00000206688,ENSG00000206656,ENSG00000207263,ENSG00000207174,ENSG00000206621,ENSG00000207137,ENSG00000207197,ENSG00000206609,ENSG00000200661,ENSG00000206727,ENSG00000207093,ENSG00000207133,ENSG00000207442,ENSG00000207191,ENSG00000275529,ENSG00000207014,ENSG00000207001,ENSG00000207063,ENSG00000274640,ENSG00000239014,ENSG00000276610,ENSG00000279192,ENSG00000276314,ENSG00000214265,ENSG00000273173,ENSG00000242088,ENSG00000241061,ENSG00000280118,ENSG00000128739,ENSG00000286110,ENSG00000287888,ENSG00000199489,ENSG00000275524,ENSG00000201300,ENSG00000200801,ENSG00000199704
chr15	24955226	24955467	15:24955226-24955467	ENSG00000199968,ENSG00000200163,ENSG00000201482,ENSG00000199960,ENSG00000273835,ENSG00000199453,ENSG00000200726,ENSG00000278089,ENSG00000200812,ENSG00000200503,ENSG00000200680,ENSG00000270814,ENSG00000212428,ENSG00000279050,ENSG00000252277,ENSG00000207245,ENSG00000278123,ENSG00000251896,ENSG00000251815,ENSG00000252326,ENSG00000207279,ENSG00000279735,ENSG00000287482,ENSG00000207375,ENSG00000275127,ENSG00000277785,ENSG00000278715,ENSG00000261069,ENSG00000207460,ENSG00000206688,ENSG00000206656,ENSG00000207263,ENSG00000207174,ENSG00000206621,ENSG00000207137,ENSG00000207197,ENSG00000206609,ENSG00000200661,ENSG00000206727,ENSG00000207093,ENSG00000207133,ENSG00000207442,ENSG00000207191,ENSG00000275529,ENSG00000207014,ENSG00000274640,ENSG00000239014,ENSG00000276610,ENSG00000279192,ENSG00000276314,ENSG00000214265,ENSG00000273173,ENSG00000242088,ENSG00000241061,ENSG00000280118,ENSG00000128739,ENSG00000286110,ENSG00000287888,ENSG00000199489,ENSG00000275524
chr15	24956010	24956472	15:24956010-24956472	ENSG00000201326,ENSG00000199833,ENSG00000201969,ENSG00000199968,ENSG00000200163,ENSG00000201482,ENSG00000199960,ENSG00000273835,ENSG00000199453,ENSG00000200726,ENSG00000278089,ENSG00000200812,ENSG00000200503,ENSG00000200680,ENSG00000199970,ENSG00000199712,ENSG00000201831,ENSG00000270814,ENSG00000212428,ENSG00000279050,ENSG00000252277,ENSG00000207245,ENSG00000278123,ENSG00000251896,ENSG00000251815,ENSG00000252326,ENSG00000207279,ENSG00000279735,ENSG00000287482,ENSG00000207375,ENSG00000275127,ENSG00000277785,ENSG00000278715,ENSG00000261069,ENSG00000207460,ENSG00000206688,ENSG00000206656,ENSG00000207263,ENSG00000207174,ENSG00000206621,ENSG00000207137,ENSG00000207197,ENSG00000206609,ENSG00000200661,ENSG00000206727,ENSG00000207093,ENSG00000207133,ENSG00000207442,ENSG00000207191,ENSG00000275529,ENSG00000207014,ENSG00000207001,ENSG00000207063,ENSG00000274640,ENSG00000239014,ENSG00000276610,ENSG00000279192,ENSG00000276314,ENSG00000214265,ENSG00000273173,ENSG00000242088,ENSG00000241061,ENSG00000280118,ENSG00000128739,ENSG00000286110,ENSG00000287888,ENSG00000199489,ENSG00000275524,ENSG00000201300,ENSG00000200801,ENSG00000199704
chr15	24956563	24956880	15:24956563-24956880	ENSG00000199968,ENSG00000200163,ENSG00000201482,ENSG00000199960,ENSG00000273835,ENSG00000199453,ENSG00000270814,ENSG00000279050,ENSG00000252277,ENSG00000207245,ENSG00000278123,ENSG00000251896,ENSG00000251815,ENSG00000252326,ENSG00000207279,ENSG00000279735,ENSG00000287482,ENSG00000207375,ENSG00000275127,ENSG00000277785,ENSG00000278715,ENSG00000261069,ENSG00000207460,ENSG00000206688,ENSG00000206656,ENSG00000207263,ENSG00000207174,ENSG00000206621,ENSG00000207137,ENSG00000207197,ENSG00000206609,ENSG00000200661,ENSG00000206727,ENSG00000207093,ENSG00000207133,ENSG00000207442,ENSG00000207191,ENSG00000275529,ENSG00000207014,ENSG00000274640,ENSG00000239014,ENSG00000276610,ENSG00000279192,ENSG00000276314,ENSG00000214265,ENSG00000273173,ENSG00000242088,ENSG00000241061,ENSG00000280118,ENSG00000128739,ENSG00000286110,ENSG00000287888
chr15	25012446	25012758	15:25012446-25012758	ENSG00000200398,ENSG00000201331,ENSG00000201326,ENSG00000199833,ENSG00000201969,ENSG00000199968,ENSG00000200163,ENSG00000201482,ENSG00000200757,ENSG00000201679,ENSG00000199960,ENSG00000273835,ENSG00000199453,ENSG00000200486,ENSG00000201943,ENSG00000199782,ENSG00000200726,ENSG00000278089,ENSG00000200812,ENSG00000200503,ENSG00000200680,ENSG00000199970,ENSG00000199712,ENSG00000201831,ENSG00000270814,ENSG00000212428,ENSG00000279050,ENSG00000252277,ENSG00000207245,ENSG00000278123,ENSG00000251896,ENSG00000251815,ENSG00000252326,ENSG00000207279,ENSG00000279735,ENSG00000287482,ENSG00000207375,ENSG00000275127,ENSG00000277785,ENSG00000278715,ENSG00000261069,ENSG00000207460,ENSG00000206688,ENSG00000206656,ENSG00000207263,ENSG00000207174,ENSG00000206621,ENSG00000207137,ENSG00000207197,ENSG00000206609,ENSG00000200661,ENSG00000206727,ENSG00000207093,ENSG00000207133,ENSG00000207442,ENSG00000207191,ENSG00000275529,ENSG00000207014,ENSG00000207001,ENSG00000207063,ENSG00000274640,ENSG00000257647,ENSG00000239014,ENSG00000276610,ENSG00000279192,ENSG00000276314,ENSG00000224078,ENSG00000242088,ENSG00000241061,ENSG00000286110,ENSG00000260780,ENSG00000260551,ENSG00000259905,ENSG00000199489,ENSG00000275524,ENSG00000201300,ENSG00000200801,ENSG00000199704,ENSG00000200987,ENSG00000202188,ENSG00000200949,ENSG00000200593,ENSG00000199311,ENSG00000201992,ENSG00000202499,ENSG00000200638,ENSG00000201907,ENSG00000200564,ENSG00000272460,ENSG00000200478,ENSG00000201143,ENSG00000202373,ENSG00000202261,ENSG00000280234,ENSG00000276844,ENSG00000212528,ENSG00000201634
chr15	25022280	25022616	15:25022280-25022616	ENSG00000200398,ENSG00000201331,ENSG00000201326,ENSG00000199833,ENSG00000201969,ENSG00000199968,ENSG00000200163,ENSG00000201482,ENSG00000200757,ENSG00000201679,ENSG00000199960,ENSG00000273835,ENSG00000199453,ENSG00000200486,ENSG00000201943,ENSG00000199782,ENSG00000200726,ENSG00000278089,ENSG00000200812,ENSG00000200503,ENSG00000200680,ENSG00000199970,ENSG00000199712,ENSG00000201831,ENSG00000270814,ENSG00000212428,ENSG00000279050,ENSG00000252277,ENSG00000207245,ENSG00000278123,ENSG00000251896,ENSG00000251815,ENSG00000252326,ENSG00000207279,ENSG00000279735,ENSG00000287482,ENSG00000207375,ENSG00000275127,ENSG00000277785,ENSG00000278715,ENSG00000261069,ENSG00000207460,ENSG00000206688,ENSG00000206656,ENSG00000207263,ENSG00000207174,ENSG00000206621,ENSG00000207137,ENSG00000207197,ENSG00000206609,ENSG00000200661,ENSG00000206727,ENSG00000207093,ENSG00000207133,ENSG00000207442,ENSG00000207191,ENSG00000275529,ENSG00000207014,ENSG00000207001,ENSG00000207063,ENSG00000274640,ENSG00000257647,ENSG00000239014,ENSG00000276610,ENSG00000279192,ENSG00000276314,ENSG00000224078,ENSG00000242088,ENSG00000241061,ENSG00000280118,ENSG00000185823,ENSG00000286110,ENSG00000287888,ENSG00000260959,ENSG00000260780,ENSG00000260551,ENSG00000259905,ENSG00000260232,ENSG00000273756,ENSG00000199489,ENSG00000275524,ENSG00000201300,ENSG00000200801,ENSG00000199704,ENSG00000200987,ENSG00000202188,ENSG00000200949,ENSG00000200593,ENSG00000199311,ENSG00000201992,ENSG00000202499,ENSG00000200638,ENSG00000201907,ENSG00000200564,ENSG00000272460,ENSG00000200478,ENSG00000201143,ENSG00000202373,ENSG00000202261,ENSG00000280234,ENSG00000212380,ENSG00000276844,ENSG00000212528,ENSG00000201634,ENSG00000239169,ENSG00000235731,ENSG00000223628
chr15	25323540	25323766	15:25323540-25323766	ENSG00000200398,ENSG00000201331,ENSG00000201326,ENSG00000199833,ENSG00000201969,ENSG00000199968,ENSG00000200163,ENSG00000201482,ENSG00000200757,ENSG00000201679,ENSG00000199960,ENSG00000273835,ENSG00000199453,ENSG00000200486,ENSG00000201943,ENSG00000199782,ENSG00000200726,ENSG00000278089,ENSG00000200812,ENSG00000200503,ENSG00000200680,ENSG00000199970,ENSG00000199712,ENSG00000201831,ENSG00000270814,ENSG00000212428,ENSG00000279050,ENSG00000252277,ENSG00000207245,ENSG00000278123,ENSG00000251896,ENSG00000251815,ENSG00000252326,ENSG00000207279,ENSG00000279735,ENSG00000287482,ENSG00000207375,ENSG00000275127,ENSG00000277785,ENSG00000278715,ENSG00000261069,ENSG00000207460,ENSG00000206688,ENSG00000206656,ENSG00000207263,ENSG00000207174,ENSG00000206621,ENSG00000207137,ENSG00000207197,ENSG00000206609,ENSG00000200661,ENSG00000206727,ENSG00000207093,ENSG00000207133,ENSG00000207442,ENSG00000207191,ENSG00000275529,ENSG00000207014,ENSG00000242088,ENSG00000241061,ENSG00000185823,ENSG00000286110,ENSG00000260780,ENSG00000260551,ENSG00000259905,ENSG00000206616,ENSG00000286973,ENSG00000278552,ENSG00000199489,ENSG00000275524,ENSG00000201300,ENSG00000200801,ENSG00000199704,ENSG00000200987,ENSG00000202188,ENSG00000200949,ENSG00000200593,ENSG00000199311,ENSG00000201992,ENSG00000202499,ENSG00000200638,ENSG00000201907,ENSG00000200564,ENSG00000272460,ENSG00000200478,ENSG00000201143,ENSG00000202373,ENSG00000202261,ENSG00000280234,ENSG00000212380,ENSG00000276844,ENSG00000212528,ENSG00000201634,ENSG00000239169,ENSG00000261529,ENSG00000235731,ENSG00000223628,ENSG00000286884
chr15	25331780	25332252	15:25331780-25332252	ENSG00000200398,ENSG00000201331,ENSG00000201326,ENSG00000199833,ENSG00000201969,ENSG00000199968,ENSG00000200163,ENSG00000201482,ENSG00000200757,ENSG00000201679,ENSG00000199960,ENSG00000273835,ENSG00000199453,ENSG00000200486,ENSG00000201943,ENSG00000199782,ENSG00000200726,ENSG00000278089,ENSG00000200812,ENSG00000200503,ENSG00000200680,ENSG00000199970,ENSG00000199712,ENSG00000201831,ENSG00000270814,ENSG00000212428,ENSG00000279050,ENSG00000252277,ENSG00000207245,ENSG00000278123,ENSG00000251896,ENSG00000251815,ENSG00000252326,ENSG00000207279,ENSG00000279735,ENSG00000287482,ENSG00000207375,ENSG00000275127,ENSG00000277785,ENSG00000278715,ENSG00000261069,ENSG00000207460,ENSG00000206688,ENSG00000206656,ENSG00000207263,ENSG00000207174,ENSG00000206621,ENSG00000207137,ENSG00000207197,ENSG00000206609,ENSG00000200661,ENSG00000206727,ENSG00000207093,ENSG00000207133,ENSG00000207442,ENSG00000207001,ENSG00000207063,ENSG00000242088,ENSG00000185823,ENSG00000286110,ENSG00000287888,ENSG00000260959,ENSG00000260780,ENSG00000260551,ENSG00000259905,ENSG00000260232,ENSG00000199489,ENSG00000275524,ENSG00000201300,ENSG00000200801,ENSG00000199704,ENSG00000200987,ENSG00000202188,ENSG00000200949,ENSG00000200593,ENSG00000199311,ENSG00000201992,ENSG00000202499,ENSG00000200638,ENSG00000201907,ENSG00000200564,ENSG00000272460,ENSG00000200478,ENSG00000201143,ENSG00000202373,ENSG00000202261,ENSG00000280234,ENSG00000212380,ENSG00000276844,ENSG00000212528,ENSG00000201634,ENSG00000239169,ENSG00000261529,ENSG00000235731,ENSG00000223628
chr15	25378390	25378677	15:25378390-25378677	ENSG00000200398,ENSG00000201331,ENSG00000201326,ENSG00000199833,ENSG00000201969,ENSG00000199968,ENSG00000200163,ENSG00000201482,ENSG00000200757,ENSG00000201679,ENSG00000199960,ENSG00000273835,ENSG00000199453,ENSG00000200486,ENSG00000201943,ENSG00000199782,ENSG00000200726,ENSG00000278089,ENSG00000200812,ENSG00000200503,ENSG00000200680,ENSG00000199970,ENSG00000199712,ENSG00000201831,ENSG00000270814,ENSG00000212428,ENSG00000279050,ENSG00000252277,ENSG00000207245,ENSG00000278123,ENSG00000251896,ENSG00000251815,ENSG00000252326,ENSG00000287482,ENSG00000275127,ENSG00000277785,ENSG00000278715,ENSG00000261069,ENSG00000207460,ENSG00000206688,ENSG00000207137,ENSG00000207197,ENSG00000206609,ENSG00000207191,ENSG00000224078,ENSG00000287888,ENSG00000260959,ENSG00000199489,ENSG00000275524,ENSG00000201300,ENSG00000200801,ENSG00000199704,ENSG00000200987,ENSG00000202188,ENSG00000200949,ENSG00000200593,ENSG00000199311,ENSG00000201992,ENSG00000202499,ENSG00000200638,ENSG00000201907,ENSG00000200564,ENSG00000272460,ENSG00000200478,ENSG00000201143,ENSG00000202373,ENSG00000202261,ENSG00000280234,ENSG00000212380,ENSG00000276844,ENSG00000212528,ENSG00000201634,ENSG00000239169,ENSG00000261529,ENSG00000235731,ENSG00000223628
chr15	25427904	25428158	15:25427904-25428158	ENSG00000200398,ENSG00000201331,ENSG00000201326,ENSG00000199833,ENSG00000201969,ENSG00000199968,ENSG00000200163,ENSG00000201482,ENSG00000200757,ENSG00000201679,ENSG00000199960,ENSG00000273835,ENSG00000199453,ENSG00000200486,ENSG00000201943,ENSG00000199782,ENSG00000200726,ENSG00000278089,ENSG00000200812,ENSG00000200503,ENSG00000200680,ENSG00000199970,ENSG00000199712,ENSG00000201831,ENSG00000270814,ENSG00000212428,ENSG00000279050,ENSG00000278123,ENSG00000251896,ENSG00000251815,ENSG00000252326,ENSG00000207279,ENSG00000279735,ENSG00000207375,ENSG00000206656,ENSG00000207263,ENSG00000207174,ENSG00000206621,ENSG00000286110,ENSG00000199489,ENSG00000275524,ENSG00000201300,ENSG00000200801,ENSG00000199704,ENSG00000200987,ENSG00000202188,ENSG00000200949,ENSG00000200593,ENSG00000199311,ENSG00000201992,ENSG00000202499,ENSG00000200638,ENSG00000201907,ENSG00000200564,ENSG00000272460,ENSG00000200478,ENSG00000201143,ENSG00000202373,ENSG00000202261,ENSG00000280234,ENSG00000212380,ENSG00000276844,ENSG00000212528,ENSG00000201634,ENSG00000239169,ENSG00000114062,ENSG00000261529,ENSG00000235731,ENSG00000223628
chr15	25438124	25438510	15:25438124-25438510	ENSG00000200398,ENSG00000201331,ENSG00000201326,ENSG00000199833,ENSG00000201969,ENSG00000200486,ENSG00000201943,ENSG00000199782,ENSG00000200726,ENSG00000278089,ENSG00000200812,ENSG00000279050,ENSG00000200987,ENSG00000202188,ENSG00000200949,ENSG00000276844,ENSG00000212528,ENSG00000201634,ENSG00000239169,ENSG00000114062,ENSG00000261529
chr15	25438678	25439352	15:25438678-25439352	ENSG00000200398,ENSG00000201331,ENSG00000201326,ENSG00000199833,ENSG00000201969,ENSG00000199968,ENSG00000200163,ENSG00000201482,ENSG00000200757,ENSG00000201679,ENSG00000199960,ENSG00000273835,ENSG00000199453,ENSG00000200486,ENSG00000201943,ENSG00000199782,ENSG00000200726,ENSG00000278089,ENSG00000200812,ENSG00000200503,ENSG00000200680,ENSG00000199970,ENSG00000199712,ENSG00000201831,ENSG00000270814,ENSG00000212428,ENSG00000279050,ENSG00000252277,ENSG00000207245,ENSG00000278123,ENSG00000251896,ENSG00000251815,ENSG00000252326,ENSG00000207279,ENSG00000279735,ENSG00000287482,ENSG00000207375,ENSG00000275127,ENSG00000277785,ENSG00000278715,ENSG00000261069,ENSG00000207460,ENSG00000206688,ENSG00000206656,ENSG00000207263,ENSG00000207174,ENSG00000206621,ENSG00000207137,ENSG00000207197,ENSG00000206609,ENSG00000200661,ENSG00000206727,ENSG00000207093,ENSG00000207133,ENSG00000207442,ENSG00000207191,ENSG00000286110,ENSG00000287888,ENSG00000199489,ENSG00000275524,ENSG00000201300,ENSG00000200801,ENSG00000199704,ENSG00000200987,ENSG00000202188,ENSG00000200949,ENSG00000200593,ENSG00000199311,ENSG00000201992,ENSG00000202499,ENSG00000200638,ENSG00000201907,ENSG00000200564,ENSG00000272460,ENSG00000200478,ENSG00000201143,ENSG00000202373,ENSG00000202261,ENSG00000280234,ENSG00000212380,ENSG00000276844,ENSG00000212528,ENSG00000201634,ENSG00000239169,ENSG00000114062,ENSG00000261529,ENSG00000235731,ENSG00000223628
chr15	25693945	25694215	15:25693945-25694215	ENSG00000200398,ENSG00000201331,ENSG00000201326,ENSG00000199833,ENSG00000201969,ENSG00000199968,ENSG00000200163,ENSG00000201482,ENSG00000200757,ENSG00000201679,ENSG00000199960,ENSG00000273835,ENSG00000199453,ENSG00000200486,ENSG00000201943,ENSG00000199782,ENSG00000200726,ENSG00000278089,ENSG00000200812,ENSG00000200503,ENSG00000200680,ENSG00000212428,ENSG00000286110,ENSG00000199489,ENSG00000275524,ENSG00000201300,ENSG00000200801,ENSG00000199704,ENSG00000200987,ENSG00000202188,ENSG00000200949,ENSG00000200593,ENSG00000199311,ENSG00000201992,ENSG00000202499,ENSG00000200638,ENSG00000201907,ENSG00000200564,ENSG00000272460,ENSG00000200478,ENSG00000201143,ENSG00000202373,ENSG00000202261,ENSG00000235731,ENSG00000223628,ENSG00000206190,ENSG00000222123,ENSG00000206187,ENSG00000258965,ENSG00000212604,ENSG00000286884,ENSG00000235160
chr15	25775554	25775863	15:25775554-25775863	ENSG00000200398,ENSG00000201331,ENSG00000201326,ENSG00000199833,ENSG00000201969,ENSG00000199968,ENSG00000200163,ENSG00000201482,ENSG00000200757,ENSG00000201679,ENSG00000200486,ENSG00000201943,ENSG00000199782,ENSG00000200726,ENSG00000278089,ENSG00000200812,ENSG00000200503,ENSG00000200680,ENSG00000199970,ENSG00000199712,ENSG00000201831,ENSG00000270814,ENSG00000287888,ENSG00000260780,ENSG00000260551,ENSG00000259905,ENSG00000206616,ENSG00000199489,ENSG00000275524,ENSG00000201300,ENSG00000200801,ENSG00000199704,ENSG00000200987,ENSG00000202188,ENSG00000200949,ENSG00000200593,ENSG00000199311,ENSG00000201992,ENSG00000200564,ENSG00000272460,ENSG00000280234,ENSG00000212380,ENSG00000235731,ENSG00000223628,ENSG00000206190,ENSG00000222123,ENSG00000259011,ENSG00000206187,ENSG00000258965,ENSG00000212604,ENSG00000258931,ENSG00000286884,ENSG00000235160,ENSG00000278840
chr15	25850340	25850779	15:25850340-25850779	ENSG00000201326,ENSG00000199833,ENSG00000201969,ENSG00000199968,ENSG00000200163,ENSG00000201482,ENSG00000200757,ENSG00000201679,ENSG00000200726,ENSG00000278089,ENSG00000200812,ENSG00000199970,ENSG00000199712,ENSG00000201831,ENSG00000270814,ENSG00000286110,ENSG00000287888,ENSG00000260780,ENSG00000260551,ENSG00000259905,ENSG00000286973,ENSG00000199489,ENSG00000275524,ENSG00000201300,ENSG00000200801,ENSG00000199704,ENSG00000200987,ENSG00000202188,ENSG00000200949,ENSG00000200593,ENSG00000199311,ENSG00000201992,ENSG00000202499,ENSG00000200638,ENSG00000201907,ENSG00000200564,ENSG00000272460,ENSG00000235731,ENSG00000223628,ENSG00000206190,ENSG00000222123,ENSG00000266517,ENSG00000259011,ENSG00000206187,ENSG00000258965,ENSG00000212604,ENSG00000258931,ENSG00000286884,ENSG00000235160,ENSG00000287280,ENSG00000278840
chr15	26082175	26082848	15:26082175-26082848	ENSG00000200398,ENSG00000201331,ENSG00000201326,ENSG00000199833,ENSG00000201969,ENSG00000199968,ENSG00000200163,ENSG00000201482,ENSG00000200757,ENSG00000201679,ENSG00000199960,ENSG00000273835,ENSG00000199453,ENSG00000200486,ENSG00000201943,ENSG00000199782,ENSG00000200726,ENSG00000278089,ENSG00000200812,ENSG00000200503,ENSG00000200680,ENSG00000199970,ENSG00000199712,ENSG00000201831,ENSG00000270814,ENSG00000212428,ENSG00000279050,ENSG00000252277,ENSG00000207245,ENSG00000278123,ENSG00000251896,ENSG00000251815,ENSG00000252326,ENSG00000207279,ENSG00000279735,ENSG00000287482,ENSG00000207375,ENSG00000275127,ENSG00000277785,ENSG00000278715,ENSG00000261069,ENSG00000207460,ENSG00000206688,ENSG00000206656,ENSG00000207263,ENSG00000207174,ENSG00000206621,ENSG00000207137,ENSG00000207197,ENSG00000206609,ENSG00000200661,ENSG00000206727,ENSG00000207093,ENSG00000207133,ENSG00000207442,ENSG00000207191,ENSG00000185823,ENSG00000286110,ENSG00000287888,ENSG00000260959,ENSG00000260780,ENSG00000260551,ENSG00000259905,ENSG00000260232,ENSG00000206616,ENSG00000286973,ENSG00000182636,ENSG00000199489,ENSG00000275524,ENSG00000201300,ENSG00000200801,ENSG00000199704,ENSG00000200987,ENSG00000202188,ENSG00000200949,ENSG00000200593,ENSG00000199311,ENSG00000201992,ENSG00000202499,ENSG00000200638,ENSG00000201907,ENSG00000200564,ENSG00000272460,ENSG00000200478,ENSG00000201143,ENSG00000202373,ENSG00000202261,ENSG00000280234,ENSG00000212380,ENSG00000276844,ENSG00000212528,ENSG00000201634,ENSG00000239169,ENSG00000235731,ENSG00000223628,ENSG00000222123,ENSG00000259011,ENSG00000206187,ENSG00000258965,ENSG00000212604,ENSG00000258931,ENSG00000259150,ENSG00000286884,ENSG00000235160,ENSG00000287280,ENSG00000278840,ENSG00000235518,ENSG00000242793,ENSG00000186297,ENSG00000214254,ENSG00000258594
chr15	26629144	26629504	15:26629144-26629504	ENSG00000235731,ENSG00000212604,ENSG00000286884,ENSG00000235160,ENSG00000287280,ENSG00000166206,ENSG00000278840,ENSG00000235518,ENSG00000242793,ENSG00000261041
chr15	26891473	26891704	15:26891473-26891704	ENSG00000199968,ENSG00000200163,ENSG00000201482,ENSG00000235731,ENSG00000212604,ENSG00000286884,ENSG00000235160,ENSG00000287280,ENSG00000278840,ENSG00000235518,ENSG00000242793,ENSG00000186297,ENSG00000259122,ENSG00000182256,ENSG00000228740,ENSG00000214254,ENSG00000200326,ENSG00000258624,ENSG00000261426,ENSG00000258970,ENSG00000259152,ENSG00000259168,ENSG00000258594,ENSG00000287922,ENSG00000258853,ENSG00000232394,ENSG00000228992,ENSG00000261497
chr15	27017245	27017515	15:27017245-27017515	ENSG00000200398,ENSG00000201331,ENSG00000199968,ENSG00000200163,ENSG00000201482,ENSG00000200757,ENSG00000201679,ENSG00000199960,ENSG00000273835,ENSG00000199453,ENSG00000200486,ENSG00000201943,ENSG00000199782,ENSG00000200726,ENSG00000278089,ENSG00000200812,ENSG00000200503,ENSG00000200680,ENSG00000270814,ENSG00000212428,ENSG00000279050,ENSG00000275127,ENSG00000277785,ENSG00000278715,ENSG00000261069,ENSG00000207460,ENSG00000206688,ENSG00000185823,ENSG00000286110,ENSG00000259905,ENSG00000199489,ENSG00000275524,ENSG00000201300,ENSG00000200801,ENSG00000199704,ENSG00000200987,ENSG00000202188,ENSG00000200949,ENSG00000200593,ENSG00000199311,ENSG00000201992,ENSG00000202499,ENSG00000200638,ENSG00000201907,ENSG00000200564,ENSG00000272460,ENSG00000202261,ENSG00000276844,ENSG00000212528,ENSG00000201634,ENSG00000239169,ENSG00000235731,ENSG00000223628,ENSG00000258965,ENSG00000212604,ENSG00000258931,ENSG00000259150,ENSG00000286884,ENSG00000235160,ENSG00000287280,ENSG00000278840,ENSG00000235518,ENSG00000242793,ENSG00000186297,ENSG00000259122,ENSG00000182256,ENSG00000228740,ENSG00000214254,ENSG00000200326,ENSG00000258624,ENSG00000261426,ENSG00000258970,ENSG00000259152,ENSG00000259168,ENSG00000258594,ENSG00000287922,ENSG00000258853,ENSG00000232394,ENSG00000228992,ENSG00000261401,ENSG00000261561,ENSG00000266039,ENSG00000261365,ENSG00000261581
chr15	27059675	27059944	15:27059675-27059944	ENSG00000200726,ENSG00000278089,ENSG00000200812,ENSG00000199970,ENSG00000199712,ENSG00000201831,ENSG00000259905,ENSG00000199489,ENSG00000275524,ENSG00000200987,ENSG00000202188,ENSG00000200949,ENSG00000235731,ENSG00000212604,ENSG00000286884,ENSG00000235160,ENSG00000287280,ENSG00000278840,ENSG00000235518,ENSG00000242793,ENSG00000186297,ENSG00000259122,ENSG00000182256,ENSG00000228740,ENSG00000214254,ENSG00000200326,ENSG00000258624,ENSG00000261426,ENSG00000258970,ENSG00000259152,ENSG00000259168,ENSG00000258594,ENSG00000287922,ENSG00000258853,ENSG00000232394,ENSG00000228992
chr15	28086158	28086457	15:28086158-28086457	ENSG00000286884,ENSG00000235160,ENSG00000278840,ENSG00000186297,ENSG00000259122,ENSG00000182256,ENSG00000228740,ENSG00000214254,ENSG00000200326,ENSG00000258624,ENSG00000261426,ENSG00000258970,ENSG00000259152,ENSG00000259168,ENSG00000258594,ENSG00000287922,ENSG00000258853,ENSG00000104044,ENSG00000232394,ENSG00000228992,ENSG00000128731,ENSG00000261401,ENSG00000261561,ENSG00000237850,ENSG00000261524,ENSG00000276928,ENSG00000266039,ENSG00000260159,ENSG00000261365,ENSG00000261581,ENSG00000206149,ENSG00000254398,ENSG00000260844,ENSG00000238783
chr15	28095947	28096475	15:28095947-28096475	ENSG00000287280,ENSG00000228740,ENSG00000214254,ENSG00000200326,ENSG00000258624,ENSG00000261426,ENSG00000258970,ENSG00000259152,ENSG00000259168,ENSG00000258594,ENSG00000287922,ENSG00000258853,ENSG00000104044,ENSG00000232394,ENSG00000228992,ENSG00000261401,ENSG00000261561,ENSG00000261524,ENSG00000276928,ENSG00000266039,ENSG00000260159,ENSG00000261365,ENSG00000261581,ENSG00000206149,ENSG00000261792,ENSG00000178081,ENSG00000270055
chr15	28099322	28099600	15:28099322-28099600	ENSG00000258970,ENSG00000259152,ENSG00000259168,ENSG00000104044,ENSG00000232394,ENSG00000228992,ENSG00000276928
chr15	28106325	28106525	15:28106325-28106525	ENSG00000104044,ENSG00000228992,ENSG00000128731,ENSG00000273818
chr15	28106653	28106853	15:28106653-28106853	ENSG00000104044,ENSG00000228992,ENSG00000128731,ENSG00000273818
chr15	28123521	28123761	15:28123521-28123761	ENSG00000200326,ENSG00000258624,ENSG00000259168,ENSG00000258594,ENSG00000287922,ENSG00000258853,ENSG00000232394,ENSG00000228992,ENSG00000128731,ENSG00000261401,ENSG00000261561,ENSG00000276928,ENSG00000266039,ENSG00000260159,ENSG00000261365,ENSG00000274814,ENSG00000276955,ENSG00000206149,ENSG00000277637
chr15	28167064	28167378	15:28167064-28167378	ENSG00000200326,ENSG00000258624,ENSG00000258970,ENSG00000259152,ENSG00000259168,ENSG00000258594,ENSG00000287922,ENSG00000258853,ENSG00000228992,ENSG00000128731,ENSG00000261401,ENSG00000261561,ENSG00000237850,ENSG00000276928,ENSG00000266039,ENSG00000260159,ENSG00000261365,ENSG00000261581,ENSG00000206149,ENSG00000178081,ENSG00000207432,ENSG00000277637
chr15	28294586	28294884	15:28294586-28294884	ENSG00000259168,ENSG00000258594,ENSG00000287922,ENSG00000258853,ENSG00000232394,ENSG00000228992,ENSG00000128731,ENSG00000256338,ENSG00000261401,ENSG00000261561,ENSG00000237850,ENSG00000153684,ENSG00000266039,ENSG00000260159,ENSG00000261365,ENSG00000274814,ENSG00000260053,ENSG00000227717,ENSG00000261581,ENSG00000206149,ENSG00000274632,ENSG00000215302
chr15	28300012	28300212	15:28300012-28300212	ENSG00000258594,ENSG00000287922,ENSG00000128731,ENSG00000256338,ENSG00000276928,ENSG00000274532,ENSG00000260159,ENSG00000260844,ENSG00000270055,ENSG00000270016
chr15	28455855	28456055	15:28455855-28456055	-
chr15	28508542	28508761	15:28508542-28508761	-
chr15	28589025	28589297	15:28589025-28589297	-
chr15	28611348	28611669	15:28611348-28611669	-
chr15	28737543	28738177	15:28737543-28738177	ENSG00000259168,ENSG00000258594,ENSG00000261401,ENSG00000261561,ENSG00000266039,ENSG00000260159,ENSG00000261365,ENSG00000261581,ENSG00000206149,ENSG00000254398,ENSG00000188626,ENSG00000274632,ENSG00000261480,ENSG00000248334,ENSG00000260844,ENSG00000232431,ENSG00000256951,ENSG00000179938
chr15	28832047	28832525	15:28832047-28832525	ENSG00000235160,ENSG00000287922,ENSG00000258853,ENSG00000232394,ENSG00000228992,ENSG00000261401,ENSG00000261561,ENSG00000261497,ENSG00000276928,ENSG00000266039,ENSG00000260159,ENSG00000261365,ENSG00000261581,ENSG00000232431,ENSG00000256951,ENSG00000261377,ENSG00000271616,ENSG00000261649,ENSG00000270301,ENSG00000259647,ENSG00000179938
chr15	28848558	28848879	15:28848558-28848879	ENSG00000214254,ENSG00000232394,ENSG00000261561,ENSG00000276928,ENSG00000266039,ENSG00000284628,ENSG00000260159,ENSG00000274632,ENSG00000261649,ENSG00000270301,ENSG00000259814,ENSG00000259300
chr15	28885985	28886477	15:28885985-28886477	ENSG00000276891,ENSG00000232431,ENSG00000256951,ENSG00000270301,ENSG00000287894,ENSG00000034053
chr15	28893046	28893271	15:28893046-28893271	ENSG00000287894,ENSG00000034053,ENSG00000260897,ENSG00000261747
chr15	28904514	28904890	15:28904514-28904890	ENSG00000235160,ENSG00000258624,ENSG00000258970,ENSG00000259152,ENSG00000259168,ENSG00000258594,ENSG00000287922,ENSG00000258853,ENSG00000232394,ENSG00000228992,ENSG00000261401,ENSG00000261561,ENSG00000276928,ENSG00000274532,ENSG00000266039,ENSG00000260159,ENSG00000261365,ENSG00000263964,ENSG00000261581,ENSG00000274632,ENSG00000260844,ENSG00000232431,ENSG00000256951,ENSG00000270301,ENSG00000287894,ENSG00000034053,ENSG00000104059,ENSG00000259690,ENSG00000259814,ENSG00000259300,ENSG00000261247,ENSG00000259906,ENSG00000274424
chr15	28911195	28911811	15:28911195-28911811	ENSG00000200326,ENSG00000258624,ENSG00000258970,ENSG00000259152,ENSG00000259168,ENSG00000258594,ENSG00000287922,ENSG00000258853,ENSG00000232394,ENSG00000228992,ENSG00000261401,ENSG00000261561,ENSG00000276928,ENSG00000266039,ENSG00000260159,ENSG00000261365,ENSG00000227717,ENSG00000261581,ENSG00000206149,ENSG00000254398,ENSG00000274632,ENSG00000260844,ENSG00000232431,ENSG00000256951,ENSG00000270301,ENSG00000287894,ENSG00000034053,ENSG00000104059,ENSG00000259690,ENSG00000259814,ENSG00000259300,ENSG00000179938,ENSG00000261247,ENSG00000259906,ENSG00000274424
chr15	28912438	28912714	15:28912438-28912714	ENSG00000227717,ENSG00000206149,ENSG00000254398,ENSG00000274632,ENSG00000260844,ENSG00000232431,ENSG00000256951,ENSG00000034053
chr15	28922001	28922201	15:28922001-28922201	ENSG00000276891,ENSG00000274814,ENSG00000254398,ENSG00000034053
chr15	28933700	28934054	15:28933700-28934054	ENSG00000200326,ENSG00000258624,ENSG00000258970,ENSG00000259152,ENSG00000259168,ENSG00000258594,ENSG00000258853,ENSG00000232394,ENSG00000228992,ENSG00000261401,ENSG00000261561,ENSG00000261524,ENSG00000276928,ENSG00000266039,ENSG00000260159,ENSG00000261365,ENSG00000263964,ENSG00000276955,ENSG00000261581,ENSG00000206149,ENSG00000254398,ENSG00000274632,ENSG00000260844,ENSG00000232431,ENSG00000256951,ENSG00000270301,ENSG00000034053,ENSG00000259690,ENSG00000261792,ENSG00000178081,ENSG00000261247,ENSG00000225930
chr15	28975743	28976018	15:28975743-28976018	ENSG00000261401,ENSG00000261561,ENSG00000266039,ENSG00000261365,ENSG00000263964,ENSG00000261581,ENSG00000232431,ENSG00000256951,ENSG00000259277,ENSG00000238783,ENSG00000166664
chr15	28989265	28989548	15:28989265-28989548	ENSG00000232394,ENSG00000228992,ENSG00000261401,ENSG00000261561,ENSG00000266039,ENSG00000260159,ENSG00000261365,ENSG00000227717,ENSG00000261581,ENSG00000206149,ENSG00000260844,ENSG00000232431,ENSG00000256951,ENSG00000034053,ENSG00000259277
chr15	28990333	28990540	15:28990333-28990540	ENSG00000276928,ENSG00000260159,ENSG00000232431,ENSG00000256951,ENSG00000034053,ENSG00000259277
chr15	29065340	29065806	15:29065340-29065806	ENSG00000258594,ENSG00000287922,ENSG00000258853,ENSG00000261401,ENSG00000261561,ENSG00000237850,ENSG00000276891,ENSG00000266039,ENSG00000261365,ENSG00000261581,ENSG00000274632,ENSG00000232431,ENSG00000256951,ENSG00000034053,ENSG00000252868,ENSG00000259690,ENSG00000283345
chr15	29090563	29090857	15:29090563-29090857	ENSG00000287922,ENSG00000258853,ENSG00000261401,ENSG00000261561,ENSG00000276928,ENSG00000266039,ENSG00000260159,ENSG00000261365,ENSG00000263964,ENSG00000261581,ENSG00000254398,ENSG00000260844,ENSG00000232431,ENSG00000256951,ENSG00000104059,ENSG00000259690,ENSG00000259814,ENSG00000259300,ENSG00000260897,ENSG00000261747,ENSG00000270016
chr15	29102265	29102536	15:29102265-29102536	ENSG00000261401,ENSG00000261561,ENSG00000276928,ENSG00000266039,ENSG00000261365,ENSG00000261581,ENSG00000254398,ENSG00000232431,ENSG00000256951,ENSG00000104059,ENSG00000259690,ENSG00000259814,ENSG00000259300,ENSG00000259749,ENSG00000229389,ENSG00000179938,ENSG00000225930
chr15	29103789	29104087	15:29103789-29104087	ENSG00000258624,ENSG00000259168,ENSG00000287922,ENSG00000258853,ENSG00000232394,ENSG00000228992,ENSG00000261401,ENSG00000261561,ENSG00000276928,ENSG00000266039,ENSG00000260159,ENSG00000261365,ENSG00000261581,ENSG00000206149,ENSG00000254398,ENSG00000274632,ENSG00000260844,ENSG00000232431,ENSG00000256951,ENSG00000104059,ENSG00000259299,ENSG00000252868,ENSG00000259690,ENSG00000259814,ENSG00000259300,ENSG00000259644,ENSG00000234664,ENSG00000259749,ENSG00000259647,ENSG00000260174,ENSG00000229389,ENSG00000179938,ENSG00000261247,ENSG00000259906,ENSG00000225930,ENSG00000270955,ENSG00000263070,ENSG00000238519
chr15	29127150	29127438	15:29127150-29127438	ENSG00000276928,ENSG00000274632,ENSG00000104059,ENSG00000259690,ENSG00000259890,ENSG00000260128
chr15	29139827	29140131	15:29139827-29140131	ENSG00000259168,ENSG00000258594,ENSG00000287922,ENSG00000232394,ENSG00000261401,ENSG00000261561,ENSG00000237850,ENSG00000276928,ENSG00000266039,ENSG00000260159,ENSG00000261365,ENSG00000261581,ENSG00000254398,ENSG00000260844,ENSG00000232431,ENSG00000256951,ENSG00000104059,ENSG00000259299,ENSG00000252868,ENSG00000259690,ENSG00000259814,ENSG00000259300,ENSG00000259644,ENSG00000234664,ENSG00000259647,ENSG00000229389,ENSG00000179938,ENSG00000261247,ENSG00000277637,ENSG00000259906,ENSG00000259993
chr15	29269108	29269535	15:29269108-29269535	ENSG00000104059,ENSG00000259299,ENSG00000252868,ENSG00000185115,ENSG00000259690,ENSG00000259814,ENSG00000259300,ENSG00000238783,ENSG00000260784
chr15	29269633	29270023	15:29269633-29270023	ENSG00000258970,ENSG00000259152,ENSG00000259168,ENSG00000258853,ENSG00000261401,ENSG00000261561,ENSG00000276928,ENSG00000266039,ENSG00000260159,ENSG00000261365,ENSG00000261581,ENSG00000206149,ENSG00000254398,ENSG00000274632,ENSG00000260844,ENSG00000104059,ENSG00000259299,ENSG00000252868,ENSG00000185115,ENSG00000259690,ENSG00000259814,ENSG00000259300,ENSG00000259644,ENSG00000234664,ENSG00000259647,ENSG00000260174,ENSG00000229389,ENSG00000179938,ENSG00000261247,ENSG00000259906,ENSG00000270955,ENSG00000238783,ENSG00000263070,ENSG00000238519,ENSG00000186399,ENSG00000274424,ENSG00000260784,ENSG00000260693,ENSG00000277031
chr15	29668053	29668345	15:29668053-29668345	ENSG00000261581,ENSG00000104059,ENSG00000259690,ENSG00000259814,ENSG00000259300,ENSG00000287334,ENSG00000256802,ENSG00000259644,ENSG00000234664,ENSG00000259749,ENSG00000259647,ENSG00000260174,ENSG00000229389,ENSG00000179938,ENSG00000273818,ENSG00000277637,ENSG00000270016
chr15	29821387	29821763	15:29821387-29821763	ENSG00000104067,ENSG00000259644,ENSG00000234664,ENSG00000259523,ENSG00000259749,ENSG00000259647,ENSG00000260174,ENSG00000229389,ENSG00000179938,ENSG00000273818,ENSG00000215302,ENSG00000269930
chr15	29822426	29822626	15:29822426-29822626	ENSG00000104067,ENSG00000259644,ENSG00000234664,ENSG00000259523,ENSG00000259647,ENSG00000260174,ENSG00000229389,ENSG00000179938,ENSG00000273818
chr15	29975405	29975762	15:29975405-29975762	ENSG00000183629,ENSG00000259814,ENSG00000259300,ENSG00000259644,ENSG00000234664,ENSG00000259749,ENSG00000259647,ENSG00000260174,ENSG00000229389,ENSG00000179938,ENSG00000178081,ENSG00000207432,ENSG00000274966
chr15	30173150	30173684	15:30173150-30173684	-
chr15	30470876	30471380	15:30470876-30471380	-
chr15	30625392	30626259	15:30625392-30626259	-
chr15	30749106	30749610	15:30749106-30749610	ENSG00000263964,ENSG00000260444,ENSG00000259814,ENSG00000259300,ENSG00000261247,ENSG00000259906,ENSG00000259993,ENSG00000270955,ENSG00000279417,ENSG00000263070,ENSG00000238519,ENSG00000186399,ENSG00000270055,ENSG00000260693,ENSG00000277031,ENSG00000269930,ENSG00000247728,ENSG00000285077,ENSG00000284906,ENSG00000285035,ENSG00000187951,ENSG00000206846,ENSG00000284783,ENSG00000278696,ENSG00000259845,ENSG00000260382,ENSG00000259358,ENSG00000277500,ENSG00000260211,ENSG00000288627,ENSG00000261491
chr15	30755155	30755357	15:30755155-30755357	ENSG00000274632,ENSG00000225930,ENSG00000238783,ENSG00000259890,ENSG00000260128,ENSG00000261794,ENSG00000269930,ENSG00000284906,ENSG00000285035,ENSG00000187951,ENSG00000206846,ENSG00000284783
chr15	30791257	30791587	15:30791257-30791587	ENSG00000263964,ENSG00000225930,ENSG00000206972,ENSG00000279417,ENSG00000274424,ENSG00000270016,ENSG00000277467,ENSG00000269930,ENSG00000285077,ENSG00000284906,ENSG00000285035,ENSG00000187951,ENSG00000206846,ENSG00000103832,ENSG00000278696,ENSG00000259845,ENSG00000260382,ENSG00000206127,ENSG00000261375
chr15	30797926	30798175	15:30797926-30798175	ENSG00000273818,ENSG00000238783,ENSG00000178115,ENSG00000103832,ENSG00000278696,ENSG00000259845,ENSG00000260382,ENSG00000207257
chr15	30903455	30904248	15:30903455-30904248	ENSG00000238783,ENSG00000283345,ENSG00000285077,ENSG00000284906,ENSG00000260382,ENSG00000198690,ENSG00000261628,ENSG00000260211,ENSG00000261375
chr15	30953980	30954405	15:30953980-30954405	ENSG00000263964,ENSG00000261247,ENSG00000259906,ENSG00000270955,ENSG00000270055,ENSG00000261794,ENSG00000277467,ENSG00000247728,ENSG00000187951,ENSG00000206846,ENSG00000260382,ENSG00000198690,ENSG00000166912,ENSG00000212526,ENSG00000207702,ENSG00000206987
chr15	30978267	30978723	15:30978267-30978723	ENSG00000261247,ENSG00000259906,ENSG00000206972,ENSG00000270955,ENSG00000263070,ENSG00000238519,ENSG00000186399,ENSG00000260693,ENSG00000178115,ENSG00000277031,ENSG00000261794,ENSG00000269930,ENSG00000247728,ENSG00000285077,ENSG00000284906,ENSG00000285035,ENSG00000187951,ENSG00000206846,ENSG00000259845,ENSG00000260382,ENSG00000166912,ENSG00000212526,ENSG00000259720,ENSG00000207702,ENSG00000201084,ENSG00000279912,ENSG00000244952
chr15	30985418	30985626	15:30985418-30985626	ENSG00000206972,ENSG00000274424,ENSG00000285077,ENSG00000284906,ENSG00000166912,ENSG00000259720
chr15	30991474	30992138	15:30991474-30992138	ENSG00000274814,ENSG00000270055,ENSG00000247728,ENSG00000284906,ENSG00000260382,ENSG00000166912,ENSG00000259720,ENSG00000207702
chr15	30999781	31000421	15:30999781-31000421	ENSG00000279417,ENSG00000283345,ENSG00000166912,ENSG00000259720,ENSG00000207702,ENSG00000279912
chr15	31080543	31081008	15:31080543-31081008	ENSG00000277637,ENSG00000285035,ENSG00000259845,ENSG00000260382,ENSG00000134160,ENSG00000207702
chr15	31088131	31088335	15:31088131-31088335	ENSG00000260382,ENSG00000134160,ENSG00000207702,ENSG00000260211,ENSG00000260642
chr15	31129158	31129609	15:31129158-31129609	ENSG00000270055,ENSG00000285035,ENSG00000187951,ENSG00000206846,ENSG00000259845,ENSG00000260382,ENSG00000207702,ENSG00000201084
chr15	31161680	31162351	15:31161680-31162351	ENSG00000270055,ENSG00000285077,ENSG00000284906,ENSG00000260382,ENSG00000134160,ENSG00000288627,ENSG00000261491
chr15	31197472	31197704	15:31197472-31197704	ENSG00000259993,ENSG00000215302,ENSG00000270016
chr15	31200662	31200982	15:31200662-31200982	ENSG00000270016,ENSG00000261279
chr15	31215448	31216696	15:31215448-31216696	ENSG00000270055,ENSG00000270016,ENSG00000259448,ENSG00000259772
chr15	31229348	31229584	15:31229348-31229584	ENSG00000259448,ENSG00000259772
chr15	31235685	31236136	15:31235685-31236136	ENSG00000259772
chr15	31248644	31248988	15:31248644-31248988	ENSG00000270016,ENSG00000259772,ENSG00000201084,ENSG00000232653
chr15	31256366	31257072	15:31256366-31257072	ENSG00000261247,ENSG00000259906,ENSG00000206972,ENSG00000270955,ENSG00000263070,ENSG00000238519,ENSG00000186399,ENSG00000215302,ENSG00000270055,ENSG00000260693,ENSG00000277031,ENSG00000247728,ENSG00000285077,ENSG00000284906,ENSG00000259448,ENSG00000259772,ENSG00000277500,ENSG00000271078,ENSG00000261064
chr15	31263904	31264201	15:31263904-31264201	ENSG00000270055,ENSG00000270016
chr15	31265988	31266620	15:31265988-31266620	ENSG00000260897,ENSG00000261747,ENSG00000225930,ENSG00000270955,ENSG00000263070,ENSG00000238519,ENSG00000186399,ENSG00000270055,ENSG00000260784,ENSG00000260693,ENSG00000277031,ENSG00000247728,ENSG00000259772,ENSG00000260642
chr15	31270801	31271074	15:31270801-31271074	ENSG00000261792,ENSG00000178081,ENSG00000207432
chr15	31283080	31283530	15:31283080-31283530	ENSG00000273818,ENSG00000261247,ENSG00000259906,ENSG00000270955,ENSG00000263070,ENSG00000238519,ENSG00000186399,ENSG00000260693,ENSG00000277031,ENSG00000261794,ENSG00000269930,ENSG00000247728,ENSG00000285077,ENSG00000284906,ENSG00000285035,ENSG00000187951,ENSG00000260382,ENSG00000259772,ENSG00000259179,ENSG00000259358,ENSG00000277500,ENSG00000271078,ENSG00000260642,ENSG00000288627,ENSG00000261491,ENSG00000274076,ENSG00000270789,ENSG00000277464
chr15	31298711	31299166	15:31298711-31299166	ENSG00000238783,ENSG00000274424,ENSG00000215302,ENSG00000261794,ENSG00000270016,ENSG00000247728,ENSG00000261279
chr15	31303175	31303630	15:31303175-31303630	ENSG00000270055,ENSG00000270016,ENSG00000247728
chr15	31308351	31308642	15:31308351-31308642	ENSG00000260897,ENSG00000261747,ENSG00000223509
chr15	31324849	31325170	15:31324849-31325170	ENSG00000169926
chr15	31325697	31325921	15:31325697-31325921	ENSG00000169926
chr15	31326099	31327194	15:31326099-31327194	ENSG00000270055,ENSG00000169926
chr15	31327903	31328424	15:31327903-31328424	ENSG00000169926
chr15	31338551	31338772	15:31338551-31338772	ENSG00000169926
chr15	31345038	31345459	15:31345038-31345459	ENSG00000277637,ENSG00000274424,ENSG00000285077,ENSG00000284906,ENSG00000169926,ENSG00000207257
chr15	31352370	31352682	15:31352370-31352682	-
chr15	31359607	31359935	15:31359607-31359935	ENSG00000274424,ENSG00000261794
chr15	31364299	31364718	15:31364299-31364718	ENSG00000215302,ENSG00000169926,ENSG00000288627,ENSG00000261491
chr15	31365624	31366216	15:31365624-31366216	ENSG00000225930,ENSG00000279417,ENSG00000261794,ENSG00000169926,ENSG00000259179
chr15	31382341	31382692	15:31382341-31382692	ENSG00000274424,ENSG00000169926,ENSG00000259179,ENSG00000260211
chr15	31387661	31387927	15:31387661-31387927	ENSG00000260897,ENSG00000261747,ENSG00000261794,ENSG00000169926
chr15	31392091	31392571	15:31392091-31392571	ENSG00000263070,ENSG00000238519,ENSG00000186399,ENSG00000260693,ENSG00000277031,ENSG00000270016,ENSG00000284906,ENSG00000169926,ENSG00000259179
chr15	31397220	31397571	15:31397220-31397571	ENSG00000274424,ENSG00000270055,ENSG00000169926,ENSG00000259179,ENSG00000288627,ENSG00000261491
chr15	31434980	31435180	15:31434980-31435180	ENSG00000259179,ENSG00000288627,ENSG00000261491
chr15	31435329	31435891	15:31435329-31435891	ENSG00000225930,ENSG00000259179,ENSG00000288627,ENSG00000261491,ENSG00000276724
chr15	31436010	31436231	15:31436010-31436231	ENSG00000259179,ENSG00000288627,ENSG00000261491
chr15	31440840	31441244	15:31440840-31441244	ENSG00000259890,ENSG00000260128,ENSG00000247728,ENSG00000259179,ENSG00000249931
chr15	31448595	31448960	15:31448595-31448960	ENSG00000261247,ENSG00000259906,ENSG00000270955,ENSG00000263070,ENSG00000238519,ENSG00000186399,ENSG00000260693,ENSG00000277031,ENSG00000269930,ENSG00000247728,ENSG00000284906,ENSG00000285035,ENSG00000260382,ENSG00000259179,ENSG00000259696,ENSG00000277500,ENSG00000201084,ENSG00000271078,ENSG00000274076,ENSG00000270789,ENSG00000277464
chr15	31483260	31483541	15:31483260-31483541	ENSG00000259179,ENSG00000279912,ENSG00000207257,ENSG00000206987,ENSG00000223509,ENSG00000261064
chr15	31488628	31489047	15:31488628-31489047	ENSG00000247728,ENSG00000285077,ENSG00000284906,ENSG00000187951,ENSG00000206846,ENSG00000259179,ENSG00000223509
chr15	31516299	31516829	15:31516299-31516829	ENSG00000273818,ENSG00000261247,ENSG00000277637,ENSG00000259906,ENSG00000270955,ENSG00000279417,ENSG00000263070,ENSG00000238519,ENSG00000186399,ENSG00000260693,ENSG00000277031,ENSG00000269930,ENSG00000285077,ENSG00000285035,ENSG00000206846,ENSG00000259845,ENSG00000260382,ENSG00000259358,ENSG00000277500,ENSG00000206849,ENSG00000201084,ENSG00000271078,ENSG00000275776,ENSG00000274076,ENSG00000270789,ENSG00000262728,ENSG00000232653,ENSG00000277464,ENSG00000244952
chr15	31522000	31522328	15:31522000-31522328	ENSG00000260693,ENSG00000277031,ENSG00000259358,ENSG00000277500,ENSG00000206849,ENSG00000279912,ENSG00000260211,ENSG00000260642,ENSG00000206987
chr15	31563015	31563539	15:31563015-31563539	ENSG00000261247,ENSG00000259906,ENSG00000270955,ENSG00000263070,ENSG00000238519,ENSG00000186399,ENSG00000274424,ENSG00000270055,ENSG00000260693,ENSG00000277031,ENSG00000270016,ENSG00000285077,ENSG00000284906,ENSG00000285035,ENSG00000259845,ENSG00000260382,ENSG00000259358,ENSG00000277500,ENSG00000206849,ENSG00000201084,ENSG00000279912,ENSG00000271078,ENSG00000274076,ENSG00000270789,ENSG00000254912,ENSG00000232653,ENSG00000277464
chr15	31656166	31656403	15:31656166-31656403	ENSG00000207430,ENSG00000169918,ENSG00000259358,ENSG00000277500,ENSG00000206849,ENSG00000279912
chr15	31867893	31868093	15:31867893-31868093	ENSG00000169918,ENSG00000259358,ENSG00000277500,ENSG00000206849,ENSG00000207257
chr15	31870542	31871236	15:31870542-31871236	ENSG00000277637,ENSG00000261794,ENSG00000169918,ENSG00000259358,ENSG00000277500,ENSG00000206849
chr15	31977865	31978137	15:31977865-31978137	ENSG00000225930,ENSG00000271333,ENSG00000261794,ENSG00000259358,ENSG00000277500,ENSG00000175344,ENSG00000206849,ENSG00000201084,ENSG00000207257,ENSG00000249931,ENSG00000223509,ENSG00000276724
chr15	32030228	32030601	15:32030228-32030601	ENSG00000206972,ENSG00000175344,ENSG00000206849,ENSG00000275776
chr15	32365063	32365263	15:32365063-32365263	-
chr15	32536567	32536835	15:32536567-32536835	-
chr15	32614809	32615661	15:32614809-32615661	-
chr15	32641484	32641759	15:32641484-32641759	ENSG00000279417,ENSG00000271333,ENSG00000288627,ENSG00000261491,ENSG00000206987,ENSG00000262728,ENSG00000232653,ENSG00000244952,ENSG00000198826,ENSG00000285948,ENSG00000166922
chr15	32651271	32651577	15:32651271-32651577	ENSG00000238783,ENSG00000274424,ENSG00000259890,ENSG00000260128,ENSG00000206127,ENSG00000254912,ENSG00000262728,ENSG00000244952,ENSG00000198826,ENSG00000285948,ENSG00000166922,ENSG00000241818,ENSG00000212415,ENSG00000259686
chr15	32662666	32662953	15:32662666-32662953	ENSG00000261794,ENSG00000288627,ENSG00000261491,ENSG00000206987,ENSG00000276724,ENSG00000262728,ENSG00000232653,ENSG00000244952,ENSG00000198826,ENSG00000166922,ENSG00000241818,ENSG00000259721,ENSG00000166923,ENSG00000259392,ENSG00000212415,ENSG00000259686
chr15	32730737	32731105	15:32730737-32731105	ENSG00000262728,ENSG00000198826,ENSG00000259721,ENSG00000166923,ENSG00000259392,ENSG00000212415,ENSG00000259686,ENSG00000215252
chr15	32808644	32809045	15:32808644-32809045	ENSG00000261375,ENSG00000276724,ENSG00000198826,ENSG00000259721,ENSG00000166923,ENSG00000259392,ENSG00000212415,ENSG00000259686
chr15	32809675	32809890	15:32809675-32809890	ENSG00000261375,ENSG00000276724,ENSG00000259721,ENSG00000166923,ENSG00000259392,ENSG00000212415,ENSG00000259686
chr15	32881985	32882338	15:32881985-32882338	ENSG00000178115,ENSG00000254912,ENSG00000248905,ENSG00000259392,ENSG00000212415
chr15	32883374	32883674	15:32883374-32883674	ENSG00000178115,ENSG00000254912,ENSG00000248905,ENSG00000259392,ENSG00000212415
chr15	33126514	33126786	15:33126514-33126786	ENSG00000261375,ENSG00000212415,ENSG00000259686,ENSG00000279958
chr15	33129528	33129728	15:33129528-33129728	ENSG00000261375,ENSG00000212415,ENSG00000259686,ENSG00000279958
chr15	33148208	33148457	15:33148208-33148457	ENSG00000276724,ENSG00000212415,ENSG00000259686,ENSG00000279958
chr15	33156118	33156419	15:33156118-33156419	ENSG00000260642,ENSG00000206987,ENSG00000248905,ENSG00000259686,ENSG00000279958
chr15	33194612	33195077	15:33194612-33195077	ENSG00000271078,ENSG00000260642,ENSG00000274076,ENSG00000270789,ENSG00000262728,ENSG00000277464,ENSG00000198826,ENSG00000248905,ENSG00000259686,ENSG00000279958,ENSG00000215296
chr15	33211411	33211780	15:33211411-33211780	ENSG00000271078,ENSG00000288627,ENSG00000261491,ENSG00000274076,ENSG00000270789,ENSG00000277464,ENSG00000212415,ENSG00000259686,ENSG00000279958,ENSG00000215296
chr15	33226529	33226946	15:33226529-33226946	ENSG00000271078,ENSG00000274076,ENSG00000270789,ENSG00000223509,ENSG00000277464,ENSG00000212415,ENSG00000259686,ENSG00000279958,ENSG00000215296,ENSG00000200008
chr15	33262332	33262704	15:33262332-33262704	ENSG00000223509,ENSG00000277464,ENSG00000212415,ENSG00000259686,ENSG00000215296
chr15	33292756	33293000	15:33292756-33293000	ENSG00000215296
chr15	33310665	33310992	15:33310665-33310992	ENSG00000276724,ENSG00000259446,ENSG00000198838
chr15	33311555	33311821	15:33311555-33311821	ENSG00000276724,ENSG00000259446,ENSG00000198838
chr15	33314156	33314444	15:33314156-33314444	ENSG00000276724,ENSG00000259446,ENSG00000198838
chr15	33377199	33377621	15:33377199-33377621	ENSG00000271078,ENSG00000274076,ENSG00000270789,ENSG00000277464
chr15	33396544	33396886	15:33396544-33396886	ENSG00000260211
chr15	33436448	33436648	15:33436448-33436648	ENSG00000276724
chr15	33442427	33442845	15:33442427-33442845	ENSG00000201084,ENSG00000215304,ENSG00000261708,ENSG00000274076,ENSG00000270789,ENSG00000277464
chr15	33443769	33444076	15:33443769-33444076	ENSG00000201084,ENSG00000215304,ENSG00000261708
chr15	33497416	33497626	15:33497416-33497626	ENSG00000223509
chr15	33518028	33518228	15:33518028-33518228	ENSG00000279912
chr15	33547937	33548202	15:33547937-33548202	ENSG00000279912
chr15	33559520	33559862	15:33559520-33559862	ENSG00000288627,ENSG00000261491,ENSG00000206987,ENSG00000274076,ENSG00000270789,ENSG00000232653,ENSG00000277464,ENSG00000276702,ENSG00000259287
chr15	33675404	33675604	15:33675404-33675604	-
chr15	33678235	33678517	15:33678235-33678517	ENSG00000200008
chr15	33678639	33678970	15:33678639-33678970	ENSG00000200008,ENSG00000259287
chr15	33700739	33701078	15:33700739-33701078	ENSG00000260211,ENSG00000259686,ENSG00000215296,ENSG00000200008,ENSG00000276702,ENSG00000259287
chr15	33735755	33735961	15:33735755-33735961	ENSG00000200008,ENSG00000276702,ENSG00000259408,ENSG00000259287
chr15	33737756	33738007	15:33737756-33738007	ENSG00000200008,ENSG00000276702,ENSG00000259408,ENSG00000259287
chr15	33807649	33808011	15:33807649-33808011	ENSG00000223509,ENSG00000198838,ENSG00000276702,ENSG00000259408,ENSG00000259287
chr15	33809181	33809411	15:33809181-33809411	ENSG00000223509,ENSG00000198838,ENSG00000276702,ENSG00000259408,ENSG00000259287
chr15	33915878	33916197	15:33915878-33916197	ENSG00000279912,ENSG00000206127,ENSG00000276702,ENSG00000259408,ENSG00000259287,ENSG00000184984,ENSG00000278472
chr15	33955981	33956322	15:33955981-33956322	ENSG00000276702,ENSG00000259408,ENSG00000259287,ENSG00000184984,ENSG00000278472,ENSG00000215252
chr15	33956438	33956761	15:33956438-33956761	ENSG00000276702,ENSG00000259408,ENSG00000259287,ENSG00000184984,ENSG00000278472
chr15	33994071	33994356	15:33994071-33994356	ENSG00000276702,ENSG00000259408,ENSG00000259287,ENSG00000184984,ENSG00000278472,ENSG00000287840,ENSG00000259505
chr15	34038330	34039256	15:34038330-34039256	ENSG00000276702,ENSG00000169857,ENSG00000184984
chr15	34047440	34047896	15:34047440-34047896	ENSG00000207257,ENSG00000206987,ENSG00000169857
chr15	34061975	34062250	15:34061975-34062250	ENSG00000169857,ENSG00000243094,ENSG00000134152,ENSG00000221649
chr15	34080063	34080263	15:34080063-34080263	ENSG00000169857,ENSG00000243094,ENSG00000260639
chr15	34101663	34102361	15:34101663-34102361	ENSG00000206127,ENSG00000223509,ENSG00000244952,ENSG00000134153,ENSG00000243094,ENSG00000182405,ENSG00000134152,ENSG00000128463,ENSG00000260639
chr15	34179117	34179642	15:34179117-34179642	ENSG00000134152,ENSG00000261081,ENSG00000259892
chr15	34193375	34193575	15:34193375-34193575	ENSG00000206987,ENSG00000134152
chr15	34199827	34200084	15:34199827-34200084	ENSG00000134152
chr15	34209532	34210351	15:34209532-34210351	ENSG00000134153,ENSG00000182405,ENSG00000134152,ENSG00000128463,ENSG00000259892
chr15	34224778	34225324	15:34224778-34225324	ENSG00000134153,ENSG00000182405,ENSG00000134152,ENSG00000128463,ENSG00000279092
chr15	34241419	34241716	15:34241419-34241716	ENSG00000128463,ENSG00000140199,ENSG00000259468,ENSG00000176454,ENSG00000221649
chr15	34259513	34260001	15:34259513-34260001	ENSG00000259468,ENSG00000221649
chr15	34284975	34285417	15:34284975-34285417	ENSG00000206987,ENSG00000259468,ENSG00000207091,ENSG00000221649,ENSG00000279092
chr15	34311469	34311880	15:34311469-34311880	ENSG00000260211,ENSG00000232653,ENSG00000140199,ENSG00000207091,ENSG00000259892
chr15	34314850	34315143	15:34314850-34315143	ENSG00000260211,ENSG00000232653,ENSG00000140199,ENSG00000207091,ENSG00000259892
chr15	34318678	34319053	15:34318678-34319053	ENSG00000140199,ENSG00000207091,ENSG00000221649,ENSG00000259892
chr15	34331869	34332190	15:34331869-34332190	ENSG00000140199
chr15	34337587	34338247	15:34337587-34338247	ENSG00000140199,ENSG00000182117,ENSG00000184507
chr15	34341470	34341671	15:34341470-34341671	ENSG00000140199,ENSG00000182117,ENSG00000184507
chr15	34342953	34343408	15:34342953-34343408	ENSG00000140199,ENSG00000182117,ENSG00000184507,ENSG00000176454,ENSG00000221649,ENSG00000279092
chr15	34348756	34349089	15:34348756-34349089	ENSG00000182117,ENSG00000184507,ENSG00000176454
chr15	34358449	34358651	15:34358449-34358651	ENSG00000176454,ENSG00000259904,ENSG00000260639
chr15	34366337	34366540	15:34366337-34366540	ENSG00000176454,ENSG00000259904,ENSG00000221649
chr15	34367065	34367901	15:34367065-34367901	ENSG00000182117,ENSG00000184507,ENSG00000176454,ENSG00000259904,ENSG00000221649,ENSG00000259892
chr15	34436884	34437298	15:34436884-34437298	ENSG00000261375,ENSG00000175265,ENSG00000221649,ENSG00000279092,ENSG00000215252,ENSG00000259892,ENSG00000252425
chr15	34437714	34437992	15:34437714-34437992	ENSG00000261375,ENSG00000175265,ENSG00000221649,ENSG00000279092,ENSG00000215252,ENSG00000259892
chr15	34495222	34495422	15:34495222-34495422	ENSG00000279092,ENSG00000259917,ENSG00000261559,ENSG00000221065
chr15	34514429	34514686	15:34514429-34514686	ENSG00000221649,ENSG00000260639,ENSG00000278582,ENSG00000221065,ENSG00000259892,ENSG00000252425
chr15	34514855	34515265	15:34514855-34515265	ENSG00000279092,ENSG00000278582,ENSG00000215252,ENSG00000221065,ENSG00000259892,ENSG00000252425
chr15	34582718	34582970	15:34582718-34582970	ENSG00000223509,ENSG00000261064,ENSG00000175265,ENSG00000261081,ENSG00000215252,ENSG00000221065,ENSG00000259892,ENSG00000252425
chr15	34583175	34583385	15:34583175-34583385	ENSG00000223509,ENSG00000261064,ENSG00000175265,ENSG00000261081,ENSG00000215252,ENSG00000221065,ENSG00000259892,ENSG00000252425
chr15	34583505	34584012	15:34583505-34584012	ENSG00000223509,ENSG00000261064,ENSG00000175265,ENSG00000261081,ENSG00000215252,ENSG00000221065,ENSG00000259892,ENSG00000252425
chr15	34588038	34588318	15:34588038-34588318	ENSG00000279092,ENSG00000215252,ENSG00000221065,ENSG00000259892,ENSG00000252425
chr15	34654607	34654963	15:34654607-34654963	ENSG00000244952,ENSG00000252425,ENSG00000261304,ENSG00000287973,ENSG00000159248,ENSG00000259751
chr15	34708457	34708694	15:34708457-34708694	ENSG00000261304,ENSG00000159248,ENSG00000250007,ENSG00000259751,ENSG00000231409
chr15	34714793	34715171	15:34714793-34715171	ENSG00000206987,ENSG00000221649,ENSG00000252425,ENSG00000261304,ENSG00000159248,ENSG00000250007,ENSG00000259751,ENSG00000231409,ENSG00000259587
chr15	34794924	34795124	15:34794924-34795124	ENSG00000159248,ENSG00000250007,ENSG00000159251,ENSG00000259751
chr15	34795371	34795799	15:34795371-34795799	ENSG00000159248,ENSG00000250007,ENSG00000159251,ENSG00000259751
chr15	34969357	34970099	15:34969357-34970099	ENSG00000259892,ENSG00000259751,ENSG00000021776,ENSG00000231409,ENSG00000198146,ENSG00000279364,ENSG00000259181,ENSG00000280396,ENSG00000259587
chr15	34987943	34988886	15:34987943-34988886	ENSG00000259751,ENSG00000021776,ENSG00000231409,ENSG00000198146,ENSG00000279364,ENSG00000259181,ENSG00000280396,ENSG00000259587
chr15	35078549	35078818	15:35078549-35078818	ENSG00000259587,ENSG00000259665,ENSG00000255192,ENSG00000259397,ENSG00000259592,ENSG00000259688,ENSG00000259411
chr15	35166688	35167115	15:35166688-35167115	ENSG00000243122,ENSG00000259434,ENSG00000270304,ENSG00000274216,ENSG00000206676,ENSG00000212511,ENSG00000223518,ENSG00000261191,ENSG00000260582,ENSG00000261315,ENSG00000261635,ENSG00000259639,ENSG00000265098,ENSG00000259245,ENSG00000259217,ENSG00000259751,ENSG00000231409,ENSG00000280396,ENSG00000259587,ENSG00000255192,ENSG00000259397,ENSG00000259336,ENSG00000259592,ENSG00000259516,ENSG00000259585,ENSG00000265102,ENSG00000259688,ENSG00000259411
chr15	35173390	35173836	15:35173390-35173836	ENSG00000243122,ENSG00000259434,ENSG00000270304,ENSG00000223518,ENSG00000261315,ENSG00000261635,ENSG00000259639,ENSG00000265098,ENSG00000259245,ENSG00000259751,ENSG00000259587,ENSG00000255192,ENSG00000259397,ENSG00000259336,ENSG00000259592,ENSG00000259516,ENSG00000265102,ENSG00000259688,ENSG00000259411
chr15	35206335	35206630	15:35206335-35206630	ENSG00000243122,ENSG00000259434,ENSG00000270304,ENSG00000274216,ENSG00000212511,ENSG00000261191,ENSG00000259639,ENSG00000265098,ENSG00000259245,ENSG00000259587,ENSG00000255192,ENSG00000259397,ENSG00000259592,ENSG00000259516,ENSG00000265102,ENSG00000259688,ENSG00000259411
chr15	35289079	35289344	15:35289079-35289344	ENSG00000265098,ENSG00000259710,ENSG00000259585,ENSG00000265102,ENSG00000259688,ENSG00000259411
chr15	35306396	35306596	15:35306396-35306596	ENSG00000259585,ENSG00000265102,ENSG00000259688,ENSG00000259411
chr15	35444657	35444857	15:35444657-35444857	ENSG00000255192,ENSG00000259397,ENSG00000259585,ENSG00000265102,ENSG00000259688,ENSG00000259411
chr15	35477853	35478252	15:35477853-35478252	ENSG00000274216,ENSG00000206676,ENSG00000212511,ENSG00000223518,ENSG00000261191,ENSG00000260582,ENSG00000261315,ENSG00000259639,ENSG00000265098,ENSG00000259245,ENSG00000265102,ENSG00000259688,ENSG00000259411
chr15	35492058	35492390	15:35492058-35492390	ENSG00000265098,ENSG00000259245,ENSG00000265102,ENSG00000259688,ENSG00000259411
chr15	35495047	35495553	15:35495047-35495553	ENSG00000243122,ENSG00000259434,ENSG00000270304,ENSG00000274216,ENSG00000206676,ENSG00000212511,ENSG00000223518,ENSG00000261191,ENSG00000260582,ENSG00000261315,ENSG00000261635,ENSG00000259395,ENSG00000259639,ENSG00000265098,ENSG00000259245,ENSG00000259217,ENSG00000259587,ENSG00000265102,ENSG00000259688,ENSG00000259411
chr15	35517434	35517634	15:35517434-35517634	ENSG00000223518,ENSG00000260582,ENSG00000261315,ENSG00000259639,ENSG00000265098,ENSG00000259245,ENSG00000259217,ENSG00000259688
chr15	35545476	35545701	15:35545476-35545701	ENSG00000134146,ENSG00000248079
chr15	35545831	35546542	15:35545831-35546542	ENSG00000134146,ENSG00000248079
chr15	35557463	35557859	15:35557463-35557859	ENSG00000243122,ENSG00000259434,ENSG00000206676,ENSG00000277202,ENSG00000212511,ENSG00000223518,ENSG00000261191,ENSG00000260582,ENSG00000261315,ENSG00000261635,ENSG00000259639,ENSG00000265098,ENSG00000259245,ENSG00000259217,ENSG00000134146,ENSG00000265102,ENSG00000259688,ENSG00000259411,ENSG00000248079
chr15	35564403	35564656	15:35564403-35564656	ENSG00000265098,ENSG00000134146,ENSG00000248079
chr15	35626988	35627329	15:35626988-35627329	ENSG00000243122,ENSG00000259434,ENSG00000261191,ENSG00000260582,ENSG00000259639,ENSG00000265098,ENSG00000259245,ENSG00000259217,ENSG00000259688
chr15	35627895	35628109	15:35627895-35628109	ENSG00000259245,ENSG00000259217
chr15	35667503	35667703	15:35667503-35667703	ENSG00000259639,ENSG00000265098,ENSG00000259245,ENSG00000259217
chr15	35673171	35673581	15:35673171-35673581	ENSG00000243122,ENSG00000259434,ENSG00000270304,ENSG00000274216,ENSG00000206676,ENSG00000277202,ENSG00000212511,ENSG00000223518,ENSG00000261191,ENSG00000260582,ENSG00000261315,ENSG00000261635,ENSG00000259395,ENSG00000259639,ENSG00000265098,ENSG00000259245,ENSG00000259217,ENSG00000259751,ENSG00000265102,ENSG00000259688,ENSG00000259411,ENSG00000248079
chr15	35751657	35751948	15:35751657-35751948	ENSG00000212511,ENSG00000223518,ENSG00000261191,ENSG00000260582,ENSG00000261315,ENSG00000261635,ENSG00000259395,ENSG00000259639,ENSG00000265098,ENSG00000259245,ENSG00000259217
chr15	36313707	36314100	15:36313707-36314100	ENSG00000270304,ENSG00000223518,ENSG00000261191,ENSG00000260582,ENSG00000261315,ENSG00000261635,ENSG00000259395,ENSG00000259639,ENSG00000265098,ENSG00000259245
chr15	36428418	36428689	15:36428418-36428689	ENSG00000243122,ENSG00000259434,ENSG00000270304,ENSG00000274216,ENSG00000206676,ENSG00000212511,ENSG00000223518,ENSG00000261191,ENSG00000260582,ENSG00000261315,ENSG00000261635,ENSG00000259737,ENSG00000259395,ENSG00000259639,ENSG00000265098,ENSG00000259245
chr15	36449350	36449614	15:36449350-36449614	ENSG00000243122,ENSG00000259434,ENSG00000270304,ENSG00000274216,ENSG00000206676,ENSG00000223518,ENSG00000261191,ENSG00000260582,ENSG00000261315,ENSG00000261635,ENSG00000259737,ENSG00000259395,ENSG00000259639,ENSG00000265098,ENSG00000259245
chr15	36579246	36579984	15:36579246-36579984	ENSG00000206676,ENSG00000212511,ENSG00000223518,ENSG00000261191,ENSG00000260582,ENSG00000261315,ENSG00000261635,ENSG00000186073,ENSG00000270500
chr15	36883692	36884006	15:36883692-36884006	ENSG00000270304,ENSG00000274216,ENSG00000274444,ENSG00000259460,ENSG00000206676,ENSG00000277202,ENSG00000134138,ENSG00000259280,ENSG00000212511,ENSG00000223518,ENSG00000261191,ENSG00000260582,ENSG00000261315,ENSG00000261635
chr15	36932100	36932415	15:36932100-36932415	ENSG00000243122,ENSG00000259434,ENSG00000270304,ENSG00000274216,ENSG00000259460,ENSG00000206676,ENSG00000277202,ENSG00000134138,ENSG00000212511,ENSG00000223518,ENSG00000261191,ENSG00000260582,ENSG00000261315,ENSG00000261635
chr15	37100334	37101830	15:37100334-37101830	ENSG00000274444,ENSG00000259460,ENSG00000206676,ENSG00000277202,ENSG00000134138
chr15	37134745	37134945	15:37134745-37134945	ENSG00000270304,ENSG00000274216,ENSG00000274444,ENSG00000259460,ENSG00000206676,ENSG00000277202,ENSG00000134138,ENSG00000212511,ENSG00000223518,ENSG00000261191,ENSG00000261315
chr15	37135296	37135520	15:37135296-37135520	ENSG00000243122,ENSG00000259434,ENSG00000270304,ENSG00000274216,ENSG00000274444,ENSG00000259460,ENSG00000206676,ENSG00000277202,ENSG00000134138,ENSG00000212511,ENSG00000223518,ENSG00000261191,ENSG00000260582
chr15	37764684	37764928	15:37764684-37764928	ENSG00000166069,ENSG00000243122,ENSG00000259434,ENSG00000270304,ENSG00000274216,ENSG00000206676,ENSG00000223518,ENSG00000261191
chr15	38071610	38071900	15:38071610-38071900	ENSG00000236914,ENSG00000259225
chr15	38215297	38215522	15:38215297-38215522	ENSG00000259380,ENSG00000259225,ENSG00000166069
chr15	38215766	38216014	15:38215766-38216014	ENSG00000259380,ENSG00000259225,ENSG00000166069
chr15	38220651	38221018	15:38220651-38221018	ENSG00000259380,ENSG00000259225,ENSG00000166069
chr15	38222039	38222261	15:38222039-38222261	ENSG00000259380
chr15	38251518	38252466	15:38251518-38252466	ENSG00000166068
chr15	38254250	38254871	15:38254250-38254871	ENSG00000166068,ENSG00000259225
chr15	38307404	38307673	15:38307404-38307673	ENSG00000259225,ENSG00000166069
chr15	38323867	38324281	15:38323867-38324281	ENSG00000166068,ENSG00000259225,ENSG00000166069,ENSG00000243122,ENSG00000259434,ENSG00000270304,ENSG00000274216,ENSG00000277202
chr15	38354368	38354642	15:38354368-38354642	ENSG00000259225,ENSG00000166069
chr15	38389995	38390260	15:38389995-38390260	ENSG00000259225,ENSG00000166069
chr15	38440320	38440642	15:38440320-38440642	ENSG00000274281,ENSG00000286786,ENSG00000171262,ENSG00000259225
chr15	38453969	38454692	15:38453969-38454692	ENSG00000286786,ENSG00000259192,ENSG00000171262
chr15	38455168	38455583	15:38455168-38455583	ENSG00000286786,ENSG00000259192,ENSG00000171262
chr15	38474172	38474468	15:38474172-38474468	ENSG00000259598,ENSG00000286786,ENSG00000259192,ENSG00000171262
chr15	38508712	38509054	15:38508712-38509054	ENSG00000259598,ENSG00000259326,ENSG00000286786,ENSG00000172575
chr15	38532718	38533126	15:38532718-38533126	ENSG00000259731,ENSG00000259598,ENSG00000259326,ENSG00000286786,ENSG00000166069
chr15	38564047	38564388	15:38564047-38564388	ENSG00000172575
chr15	38564609	38564956	15:38564609-38564956	ENSG00000259598,ENSG00000286786,ENSG00000172575
chr15	38627835	38628236	15:38627835-38628236	ENSG00000175779,ENSG00000286786,ENSG00000166069
chr15	38667172	38667451	15:38667172-38667451	ENSG00000175779,ENSG00000286786
chr15	38683680	38683981	15:38683680-38683981	ENSG00000259731,ENSG00000286786,ENSG00000172575
chr15	38690777	38691085	15:38690777-38691085	ENSG00000259731,ENSG00000175779,ENSG00000286786
chr15	38699698	38699965	15:38699698-38699965	ENSG00000259731,ENSG00000175779
chr15	38707866	38708162	15:38707866-38708162	ENSG00000259278,ENSG00000274281,ENSG00000259731,ENSG00000175779
chr15	38817713	38818073	15:38817713-38818073	ENSG00000259269,ENSG00000259447,ENSG00000175746,ENSG00000259423,ENSG00000259278,ENSG00000274281,ENSG00000259731
chr15	39126019	39126232	15:39126019-39126232	ENSG00000259447,ENSG00000175746,ENSG00000259423,ENSG00000259278,ENSG00000259345
chr15	39127937	39128437	15:39127937-39128437	ENSG00000259447,ENSG00000175746,ENSG00000259423,ENSG00000259278
chr15	39139911	39140543	15:39139911-39140543	ENSG00000259269,ENSG00000259447,ENSG00000175746,ENSG00000259423,ENSG00000259278,ENSG00000274281,ENSG00000259731
chr15	39358421	39358849	15:39358421-39358849	ENSG00000259269,ENSG00000259447,ENSG00000175746,ENSG00000259423,ENSG00000259278,ENSG00000274281,ENSG00000259731
chr15	39396988	39397279	15:39396988-39397279	ENSG00000259269,ENSG00000259447,ENSG00000175746,ENSG00000259278,ENSG00000259345
chr15	39403609	39403809	15:39403609-39403809	ENSG00000259269,ENSG00000259447,ENSG00000175746
chr15	39404914	39405271	15:39404914-39405271	ENSG00000259269,ENSG00000259447,ENSG00000175746,ENSG00000259423,ENSG00000259278,ENSG00000259345
chr15	39427181	39427446	15:39427181-39427446	ENSG00000259269,ENSG00000259447,ENSG00000175746,ENSG00000259345
chr15	39427720	39428055	15:39427720-39428055	ENSG00000259269,ENSG00000259447,ENSG00000175746,ENSG00000259345
chr15	39517029	39517468	15:39517029-39517468	ENSG00000259390,ENSG00000259269,ENSG00000259447,ENSG00000175746,ENSG00000259423,ENSG00000259278,ENSG00000259731
chr15	39580199	39580537	15:39580199-39580537	ENSG00000278621,ENSG00000276107,ENSG00000137801,ENSG00000259269,ENSG00000259447,ENSG00000175746,ENSG00000259423
chr15	39686103	39686365	15:39686103-39686365	-
chr15	39698879	39699351	15:39698879-39699351	ENSG00000259432,ENSG00000150667,ENSG00000259269,ENSG00000175746,ENSG00000259423,ENSG00000259278,ENSG00000274281,ENSG00000259731
chr15	39704673	39705058	15:39704673-39705058	ENSG00000259432,ENSG00000259278,ENSG00000259731
chr15	39706304	39706548	15:39706304-39706548	-
chr15	39712070	39712396	15:39712070-39712396	-
chr15	39745500	39745809	15:39745500-39745809	ENSG00000150667
chr15	39756892	39757098	15:39756892-39757098	ENSG00000150667
chr15	39782386	39783048	15:39782386-39783048	ENSG00000259389,ENSG00000259432,ENSG00000261136,ENSG00000150667
chr15	39801910	39802147	15:39801910-39802147	ENSG00000259432,ENSG00000259580
chr15	39887856	39888131	15:39887856-39888131	ENSG00000259389,ENSG00000259432,ENSG00000166073
chr15	39897111	39897675	15:39897111-39897675	ENSG00000259389,ENSG00000200305,ENSG00000246863,ENSG00000259432,ENSG00000166073
chr15	39919806	39920077	15:39919806-39920077	ENSG00000259389,ENSG00000200305,ENSG00000246863,ENSG00000166073
chr15	39920710	39921184	15:39920710-39921184	ENSG00000259389,ENSG00000128829,ENSG00000200305,ENSG00000246863,ENSG00000259432,ENSG00000166073
chr15	39933888	39934467	15:39933888-39934467	ENSG00000259389,ENSG00000128829,ENSG00000200305,ENSG00000246863,ENSG00000259432,ENSG00000166073
chr15	40003768	40003968	15:40003768-40003968	ENSG00000259389,ENSG00000128829
chr15	40038606	40038846	15:40038606-40038846	ENSG00000248508,ENSG00000140319
chr15	40038984	40039434	15:40038984-40039434	ENSG00000259239,ENSG00000248508,ENSG00000140319,ENSG00000259389,ENSG00000128829
chr15	40045072	40045419	15:40045072-40045419	ENSG00000273786,ENSG00000259288,ENSG00000156970,ENSG00000259239,ENSG00000104081,ENSG00000248508,ENSG00000140319
chr15	40050821	40051512	15:40050821-40051512	ENSG00000259239
chr15	40080876	40081076	15:40080876-40081076	ENSG00000259409,ENSG00000275636,ENSG00000259584
chr15	40081714	40081994	15:40081714-40081994	ENSG00000259239,ENSG00000259409,ENSG00000275636,ENSG00000259584
chr15	40085331	40085791	15:40085331-40085791	ENSG00000259239,ENSG00000259409,ENSG00000104081,ENSG00000275636,ENSG00000259584
chr15	40098787	40099076	15:40098787-40099076	ENSG00000259239,ENSG00000259409,ENSG00000104081,ENSG00000275636,ENSG00000259584
chr15	40104837	40105106	15:40104837-40105106	ENSG00000259239,ENSG00000104081
chr15	40106552	40106927	15:40106552-40106927	ENSG00000259239,ENSG00000104081
chr15	40108743	40109590	15:40108743-40109590	ENSG00000259239,ENSG00000104081
chr15	40160781	40161434	15:40160781-40161434	ENSG00000156970,ENSG00000259239,ENSG00000104081
chr15	40217223	40217516	15:40217223-40217516	ENSG00000260648,ENSG00000273786,ENSG00000259288,ENSG00000137843,ENSG00000156970,ENSG00000259239
chr15	40238971	40239308	15:40238971-40239308	ENSG00000279537,ENSG00000260648,ENSG00000273786,ENSG00000137843
chr15	40243142	40243570	15:40243142-40243570	ENSG00000279409,ENSG00000176753,ENSG00000279537,ENSG00000260648,ENSG00000273786,ENSG00000137843
chr15	40247513	40247854	15:40247513-40247854	ENSG00000279409,ENSG00000176753,ENSG00000279537,ENSG00000260648,ENSG00000273786,ENSG00000137843
chr15	40252801	40253121	15:40252801-40253121	ENSG00000279409,ENSG00000176753,ENSG00000273786,ENSG00000137843
chr15	40274714	40275035	15:40274714-40275035	ENSG00000230778,ENSG00000279409,ENSG00000260648,ENSG00000273786,ENSG00000259288,ENSG00000137843
chr15	40279454	40279714	15:40279454-40279714	ENSG00000259198,ENSG00000244705,ENSG00000273855,ENSG00000230778,ENSG00000137841,ENSG00000259288
chr15	40282487	40282772	15:40282487-40282772	ENSG00000259198,ENSG00000244705,ENSG00000259307,ENSG00000273855,ENSG00000230778,ENSG00000137841
chr15	40282911	40283153	15:40282911-40283153	ENSG00000259307,ENSG00000273855,ENSG00000230778,ENSG00000137841
chr15	40308762	40309175	15:40308762-40309175	ENSG00000259198,ENSG00000244705,ENSG00000259307,ENSG00000273855,ENSG00000230778,ENSG00000137841
chr15	40310066	40310346	15:40310066-40310346	ENSG00000259198,ENSG00000244705,ENSG00000259307,ENSG00000230778,ENSG00000137841
chr15	40323205	40323795	15:40323205-40323795	ENSG00000252714,ENSG00000188549,ENSG00000259330,ENSG00000259198,ENSG00000244705,ENSG00000259307,ENSG00000137841
chr15	40330547	40330835	15:40330547-40330835	ENSG00000252714,ENSG00000188549,ENSG00000259330
chr15	40338067	40338363	15:40338067-40338363	ENSG00000252714,ENSG00000188549,ENSG00000259330
chr15	40340835	40341167	15:40340835-40341167	ENSG00000233041,ENSG00000252714,ENSG00000188549,ENSG00000259330
chr15	40344597	40344904	15:40344597-40344904	ENSG00000233041,ENSG00000252714,ENSG00000188549,ENSG00000259330
chr15	40354435	40354648	15:40354435-40354648	ENSG00000140323,ENSG00000233041
chr15	40358030	40358451	15:40358030-40358451	ENSG00000259368,ENSG00000140323,ENSG00000233041
chr15	40364258	40364476	15:40364258-40364476	ENSG00000259368,ENSG00000140323
chr15	40367920	40368445	15:40367920-40368445	ENSG00000128944,ENSG00000259368,ENSG00000140323,ENSG00000233041,ENSG00000188549
chr15	40382705	40383146	15:40382705-40383146	ENSG00000128944
chr15	40383228	40383468	15:40383228-40383468	ENSG00000128944
chr15	40399446	40399731	15:40399446-40399731	ENSG00000128928,ENSG00000128944
chr15	40405468	40405982	15:40405468-40405982	ENSG00000128928,ENSG00000128944
chr15	40421903	40422263	15:40421903-40422263	ENSG00000128928,ENSG00000259368,ENSG00000140323,ENSG00000188549,ENSG00000230778
chr15	40427194	40427619	15:40427194-40427619	ENSG00000244251,ENSG00000259364,ENSG00000140320,ENSG00000128928
chr15	40430476	40430781	15:40430476-40430781	ENSG00000259364,ENSG00000140320
chr15	40436663	40436893	15:40436663-40436893	ENSG00000140320
chr15	40440660	40441211	15:40440660-40441211	ENSG00000244251,ENSG00000169105,ENSG00000259364,ENSG00000140320
chr15	40461160	40461706	15:40461160-40461706	ENSG00000244251,ENSG00000169105,ENSG00000259211,ENSG00000259364,ENSG00000140320
chr15	40470784	40471354	15:40470784-40471354	ENSG00000244251,ENSG00000169105,ENSG00000259211,ENSG00000259364
chr15	40507038	40507424	15:40507038-40507424	ENSG00000223313,ENSG00000259536,ENSG00000244251,ENSG00000169105,ENSG00000259364
chr15	40511563	40511933	15:40511563-40511933	ENSG00000223313,ENSG00000259536,ENSG00000244251
chr15	40519763	40520164	15:40519763-40520164	ENSG00000223313,ENSG00000259536,ENSG00000244251
chr15	40545591	40545791	15:40545591-40545791	ENSG00000223313
chr15	40550016	40550238	15:40550016-40550238	ENSG00000223313,ENSG00000128891
chr15	40559066	40559801	15:40559066-40559801	ENSG00000166133,ENSG00000223313,ENSG00000128891
chr15	40564890	40565324	15:40564890-40565324	ENSG00000203573,ENSG00000166133,ENSG00000128891
chr15	40569119	40569619	15:40569119-40569619	ENSG00000166133,ENSG00000128891
chr15	40582880	40583116	15:40582880-40583116	ENSG00000137812,ENSG00000203573,ENSG00000166133
chr15	40589816	40590108	15:40589816-40590108	ENSG00000137812,ENSG00000203573
chr15	40593766	40594775	15:40593766-40594775	ENSG00000137812,ENSG00000203573
chr15	40623314	40623756	15:40623314-40623756	ENSG00000259254,ENSG00000265814,ENSG00000137812
chr15	40624032	40624236	15:40624032-40624236	ENSG00000265814,ENSG00000137812
chr15	40626994	40627234	15:40626994-40627234	ENSG00000259254,ENSG00000265814,ENSG00000137812
chr15	40646723	40646953	15:40646723-40646953	ENSG00000259254,ENSG00000137812
chr15	40660669	40661028	15:40660669-40661028	ENSG00000259254,ENSG00000137812
chr15	40664996	40665276	15:40664996-40665276	ENSG00000137812
chr15	40679095	40679472	15:40679095-40679472	ENSG00000051180,ENSG00000245849
chr15	40694581	40695580	15:40694581-40695580	ENSG00000051180,ENSG00000245849
chr15	40702128	40702342	15:40702128-40702342	ENSG00000051180,ENSG00000245849
chr15	40718288	40718554	15:40718288-40718554	-
chr15	40745666	40746182	15:40745666-40746182	ENSG00000137824
chr15	40746400	40746784	15:40746400-40746784	ENSG00000137824
chr15	40747732	40748050	15:40747732-40748050	ENSG00000137824
chr15	40755113	40755617	15:40755113-40755617	ENSG00000188277,ENSG00000137880,ENSG00000271236,ENSG00000137824
chr15	40757007	40757406	15:40757007-40757406	ENSG00000137880,ENSG00000271236,ENSG00000137824
chr15	40763855	40764208	15:40763855-40764208	ENSG00000188277,ENSG00000137880,ENSG00000271236,ENSG00000137824
chr15	40765406	40765728	15:40765406-40765728	ENSG00000188277,ENSG00000104129,ENSG00000137880,ENSG00000271236
chr15	40766814	40767163	15:40766814-40767163	ENSG00000188277,ENSG00000104129,ENSG00000137880,ENSG00000271236
chr15	40768640	40768909	15:40768640-40768909	ENSG00000188277,ENSG00000104129,ENSG00000137880,ENSG00000271236
chr15	40769409	40769688	15:40769409-40769688	ENSG00000188277,ENSG00000104129,ENSG00000137880,ENSG00000271236
chr15	40779637	40779844	15:40779637-40779844	ENSG00000104129
chr15	40782658	40783001	15:40782658-40783001	ENSG00000166140,ENSG00000188277,ENSG00000104129
chr15	40806934	40807901	15:40806934-40807901	ENSG00000166140,ENSG00000104129
chr15	40825969	40826423	15:40825969-40826423	ENSG00000261183,ENSG00000166143
chr15	40843816	40844069	15:40843816-40844069	ENSG00000166145,ENSG00000261183
chr15	40844625	40844912	15:40844625-40844912	ENSG00000166145,ENSG00000261183
chr15	40857675	40857980	15:40857675-40857980	ENSG00000104142,ENSG00000166145
chr15	40859152	40859458	15:40859152-40859458	ENSG00000104142,ENSG00000166145,ENSG00000261183
chr15	40861755	40861969	15:40861755-40861969	ENSG00000166145
chr15	40873720	40874459	15:40873720-40874459	ENSG00000104142,ENSG00000274798,ENSG00000104140,ENSG00000166145,ENSG00000261183
chr15	40879654	40880060	15:40879654-40880060	ENSG00000104142,ENSG00000274798,ENSG00000104140
chr15	40894098	40894585	15:40894098-40894585	ENSG00000104142,ENSG00000166145
chr15	40894879	40895202	15:40894879-40895202	ENSG00000104142
chr15	40903997	40904342	15:40903997-40904342	ENSG00000157021,ENSG00000280036,ENSG00000259521,ENSG00000259463,ENSG00000251161,ENSG00000104142
chr15	40906375	40906745	15:40906375-40906745	ENSG00000157021,ENSG00000283133,ENSG00000280036,ENSG00000259521,ENSG00000259463,ENSG00000128917,ENSG00000251161
chr15	40926049	40926249	15:40926049-40926249	ENSG00000128917
chr15	40929199	40929448	15:40929199-40929448	ENSG00000128917
chr15	40941702	40942214	15:40941702-40942214	ENSG00000157021,ENSG00000280036,ENSG00000259521,ENSG00000259463,ENSG00000128908,ENSG00000128965,ENSG00000259405,ENSG00000128917,ENSG00000251161
chr15	40952822	40953578	15:40952822-40953578	ENSG00000280036,ENSG00000259463,ENSG00000128908,ENSG00000128965,ENSG00000259405,ENSG00000128917
chr15	40972316	40972611	15:40972316-40972611	ENSG00000259463,ENSG00000259617,ENSG00000128908
chr15	40995630	40995932	15:40995630-40995932	ENSG00000280036,ENSG00000259521,ENSG00000259463,ENSG00000259617,ENSG00000128908
chr15	41022520	41022749	15:41022520-41022749	ENSG00000280036,ENSG00000259521,ENSG00000259463,ENSG00000128908
chr15	41039134	41039559	15:41039134-41039559	ENSG00000157021,ENSG00000283133,ENSG00000259547,ENSG00000280036,ENSG00000259521,ENSG00000259463,ENSG00000128908
chr15	41096193	41096523	15:41096193-41096523	ENSG00000157021,ENSG00000283133,ENSG00000259547,ENSG00000128908
chr15	41115338	41116965	15:41115338-41116965	ENSG00000157021,ENSG00000283133,ENSG00000259547,ENSG00000128908
chr15	41143441	41143707	15:41143441-41143707	ENSG00000157021,ENSG00000283133
chr15	41184899	41185164	15:41184899-41185164	ENSG00000240847,ENSG00000178997,ENSG00000157021,ENSG00000283133
chr15	41230634	41231495	15:41230634-41231495	ENSG00000187446,ENSG00000178997
chr15	41233581	41233851	15:41233581-41233851	ENSG00000187446,ENSG00000178997
chr15	41241274	41241474	15:41241274-41241474	ENSG00000187446,ENSG00000178997
chr15	41283612	41284325	15:41283612-41284325	ENSG00000285920,ENSG00000247556
chr15	41332148	41332965	15:41332148-41332965	ENSG00000242866,ENSG00000259396,ENSG00000137804,ENSG00000104147
chr15	41334502	41334877	15:41334502-41334877	ENSG00000242866,ENSG00000259396,ENSG00000137804,ENSG00000104147
chr15	41402098	41402798	15:41402098-41402798	ENSG00000200407,ENSG00000137815,ENSG00000137806,ENSG00000259396
chr15	41409685	41410067	15:41409685-41410067	ENSG00000200407,ENSG00000137815,ENSG00000137806,ENSG00000259396
chr15	41416654	41417294	15:41416654-41417294	ENSG00000200407,ENSG00000137815,ENSG00000137806
chr15	41417454	41417792	15:41417454-41417792	ENSG00000200407,ENSG00000137815,ENSG00000137806
chr15	41424964	41425164	15:41424964-41425164	ENSG00000200407
chr15	41465861	41466061	15:41465861-41466061	ENSG00000200407,ENSG00000137815
chr15	41493224	41493432	15:41493224-41493432	ENSG00000137825
chr15	41493704	41493948	15:41493704-41493948	ENSG00000137825,ENSG00000200407
chr15	41495963	41496222	15:41495963-41496222	ENSG00000062524,ENSG00000137825,ENSG00000200407
chr15	41513074	41513345	15:41513074-41513345	ENSG00000103932,ENSG00000062524,ENSG00000137825,ENSG00000200407
chr15	41536340	41536650	15:41536340-41536650	ENSG00000103932
chr15	41543976	41544490	15:41543976-41544490	ENSG00000168781,ENSG00000270702,ENSG00000207766,ENSG00000092445,ENSG00000259838,ENSG00000103932,ENSG00000062524,ENSG00000200407
chr15	41557618	41558079	15:41557618-41558079	ENSG00000270702,ENSG00000207766,ENSG00000092445,ENSG00000259838,ENSG00000103932
chr15	41558805	41559324	15:41558805-41559324	ENSG00000270702,ENSG00000207766,ENSG00000092445,ENSG00000259838
chr15	41585484	41586068	15:41585484-41586068	ENSG00000270702,ENSG00000207766,ENSG00000092445
chr15	41603860	41604145	15:41603860-41604145	ENSG00000270702,ENSG00000207766,ENSG00000260926
chr15	41621104	41621881	15:41621104-41621881	ENSG00000270702,ENSG00000207766,ENSG00000174197,ENSG00000260926
chr15	41632006	41632464	15:41632006-41632464	ENSG00000270702,ENSG00000207766,ENSG00000174197,ENSG00000260926
chr15	41660226	41660925	15:41660226-41660925	ENSG00000270702,ENSG00000207766,ENSG00000174197,ENSG00000260926
chr15	41661750	41662057	15:41661750-41662057	ENSG00000270702,ENSG00000207766,ENSG00000174197
chr15	41774037	41774871	15:41774037-41774871	ENSG00000259883,ENSG00000264850,ENSG00000200293,ENSG00000243708,ENSG00000168970,ENSG00000243789,ENSG00000250379,ENSG00000137802,ENSG00000260814,ENSG00000270702,ENSG00000207766
chr15	41789207	41789594	15:41789207-41789594	ENSG00000259883,ENSG00000264850,ENSG00000200293,ENSG00000243708,ENSG00000137802,ENSG00000260814,ENSG00000270702,ENSG00000207766
chr15	41790200	41790468	15:41790200-41790468	ENSG00000200293,ENSG00000137802,ENSG00000270702
chr15	41790908	41791125	15:41790908-41791125	ENSG00000200293,ENSG00000137802,ENSG00000270702
chr15	41811416	41811734	15:41811416-41811734	ENSG00000259883,ENSG00000264850,ENSG00000200293,ENSG00000243708,ENSG00000168970,ENSG00000243789,ENSG00000250379,ENSG00000137802,ENSG00000260814,ENSG00000270702,ENSG00000207766
chr15	41827826	41828257	15:41827826-41828257	ENSG00000259883,ENSG00000264850,ENSG00000200293,ENSG00000137877,ENSG00000243708,ENSG00000168970,ENSG00000243789,ENSG00000250379,ENSG00000137802,ENSG00000260814
chr15	41881885	41882159	15:41881885-41882159	ENSG00000259883,ENSG00000174171,ENSG00000264850,ENSG00000200293,ENSG00000137877,ENSG00000243708
chr15	41894846	41895090	15:41894846-41895090	ENSG00000259883,ENSG00000174171,ENSG00000264850,ENSG00000200293,ENSG00000137877,ENSG00000243708
chr15	41904573	41904869	15:41904573-41904869	ENSG00000259883,ENSG00000278493,ENSG00000174171,ENSG00000264850,ENSG00000200293,ENSG00000137877,ENSG00000243708
chr15	41972433	41972921	15:41972433-41972921	ENSG00000246740,ENSG00000259883,ENSG00000103966,ENSG00000264850,ENSG00000200293,ENSG00000137877,ENSG00000243708
chr15	41989556	41989848	15:41989556-41989848	ENSG00000257797,ENSG00000188089,ENSG00000259883
chr15	42018832	42019146	15:42018832-42019146	ENSG00000168907,ENSG00000257797,ENSG00000188089,ENSG00000259883
chr15	42045250	42045453	15:42045250-42045453	ENSG00000249839,ENSG00000257797,ENSG00000188089
chr15	42057033	42057338	15:42057033-42057338	ENSG00000168907,ENSG00000159337,ENSG00000257797,ENSG00000188089,ENSG00000259883,ENSG00000200293
chr15	42066514	42066809	15:42066514-42066809	ENSG00000168907,ENSG00000159337,ENSG00000257797
chr15	42084405	42084719	15:42084405-42084719	ENSG00000168907,ENSG00000159337,ENSG00000257797,ENSG00000259883
chr15	42121883	42122083	15:42121883-42122083	ENSG00000168907
chr15	42133958	42134221	15:42133958-42134221	ENSG00000258461,ENSG00000168907
chr15	42139707	42139985	15:42139707-42139985	ENSG00000168781,ENSG00000168907
chr15	42207785	42208498	15:42207785-42208498	ENSG00000201077,ENSG00000258461,ENSG00000260571,ENSG00000103978,ENSG00000261002,ENSG00000207712,ENSG00000166887,ENSG00000168907
chr15	42273013	42273740	15:42273013-42273740	ENSG00000201077,ENSG00000092529,ENSG00000258461,ENSG00000260571,ENSG00000214013,ENSG00000103978
chr15	42279403	42279695	15:42279403-42279695	ENSG00000201077,ENSG00000258461,ENSG00000260571,ENSG00000214013,ENSG00000103978
chr15	42385539	42385802	15:42385539-42385802	ENSG00000201077,ENSG00000092529,ENSG00000258461,ENSG00000260571
chr15	42390000	42390253	15:42390000-42390253	ENSG00000249839,ENSG00000201077,ENSG00000092529,ENSG00000258461,ENSG00000260571
chr15	42471597	42471896	15:42471597-42471896	ENSG00000201077,ENSG00000103994,ENSG00000092529,ENSG00000258461,ENSG00000260571
chr15	42474891	42475124	15:42474891-42475124	ENSG00000261684,ENSG00000201077,ENSG00000103994,ENSG00000258461,ENSG00000260571
chr15	42490825	42491310	15:42490825-42491310	ENSG00000092531,ENSG00000103994
chr15	42491567	42491791	15:42491567-42491791	ENSG00000092531,ENSG00000103994
chr15	42495451	42495767	15:42495451-42495767	ENSG00000261684,ENSG00000092531,ENSG00000103994
chr15	42498775	42499081	15:42498775-42499081	ENSG00000261684,ENSG00000092531,ENSG00000103994
chr15	42500132	42500445	15:42500132-42500445	ENSG00000261684,ENSG00000092531
chr15	42548659	42549375	15:42548659-42549375	ENSG00000261822,ENSG00000137814,ENSG00000180979,ENSG00000285942,ENSG00000261684
chr15	42549618	42549969	15:42549618-42549969	ENSG00000260490,ENSG00000261822,ENSG00000137814,ENSG00000180979,ENSG00000285942,ENSG00000261684
chr15	42553666	42553879	15:42553666-42553879	ENSG00000261822,ENSG00000137814,ENSG00000180979,ENSG00000285942,ENSG00000261684
chr15	42575081	42575758	15:42575081-42575758	ENSG00000260282,ENSG00000159433,ENSG00000260490,ENSG00000261822,ENSG00000137814,ENSG00000180979,ENSG00000285942,ENSG00000261684
chr15	42581324	42581742	15:42581324-42581742	ENSG00000249839,ENSG00000260282,ENSG00000159433,ENSG00000260490,ENSG00000261822,ENSG00000261684
chr15	42591691	42591891	15:42591691-42591891	ENSG00000260282,ENSG00000261822,ENSG00000261684
chr15	42650502	42650777	15:42650502-42650777	ENSG00000261822,ENSG00000137814,ENSG00000180979,ENSG00000285942,ENSG00000261684,ENSG00000201077,ENSG00000260571
chr15	42704433	42704766	15:42704433-42704766	ENSG00000254793,ENSG00000260799,ENSG00000286877,ENSG00000274403,ENSG00000278769
chr15	42726103	42726303	15:42726103-42726303	ENSG00000260799,ENSG00000286877,ENSG00000246283,ENSG00000274403,ENSG00000278769,ENSG00000140326
chr15	42736805	42737412	15:42736805-42737412	ENSG00000254793,ENSG00000260799,ENSG00000286877,ENSG00000246283,ENSG00000274403,ENSG00000278769,ENSG00000140326
chr15	42920685	42921197	15:42920685-42921197	ENSG00000254793,ENSG00000260799,ENSG00000286877,ENSG00000246283,ENSG00000128881,ENSG00000278769,ENSG00000140326
chr15	42926695	42927027	15:42926695-42927027	ENSG00000254793,ENSG00000260799,ENSG00000286877,ENSG00000128881
chr15	43081294	43081578	15:43081294-43081578	-
chr15	43094583	43095007	15:43094583-43095007	ENSG00000260928,ENSG00000137842,ENSG00000281269,ENSG00000159459
chr15	43095312	43095705	15:43095312-43095705	ENSG00000260928,ENSG00000281269,ENSG00000159459
chr15	43105117	43105626	15:43105117-43105626	ENSG00000260928,ENSG00000137842,ENSG00000205871,ENSG00000281269,ENSG00000159459
chr15	43105775	43106352	15:43105775-43106352	ENSG00000260928,ENSG00000137842,ENSG00000205871,ENSG00000281269,ENSG00000159459
chr15	43122764	43123470	15:43122764-43123470	ENSG00000249839,ENSG00000260928,ENSG00000137842,ENSG00000205871,ENSG00000281269,ENSG00000159459
chr15	43133368	43134197	15:43133368-43134197	ENSG00000260928,ENSG00000137842
chr15	43184728	43185032	15:43184728-43185032	ENSG00000166946,ENSG00000261687,ENSG00000137842,ENSG00000285080
chr15	43185107	43185967	15:43185107-43185967	ENSG00000166946,ENSG00000261687,ENSG00000285117,ENSG00000137842,ENSG00000285080
chr15	43204301	43204653	15:43204301-43204653	ENSG00000202211,ENSG00000166947,ENSG00000166946,ENSG00000261687,ENSG00000285117,ENSG00000285080
chr15	43218990	43219285	15:43218990-43219285	ENSG00000159495,ENSG00000202211,ENSG00000166947,ENSG00000285117
chr15	43220510	43221740	15:43220510-43221740	ENSG00000206991,ENSG00000168781,ENSG00000260406,ENSG00000159495,ENSG00000202211,ENSG00000166947,ENSG00000285117
chr15	43225502	43225765	15:43225502-43225765	ENSG00000242866,ENSG00000260406,ENSG00000159495,ENSG00000202211,ENSG00000166947
chr15	43230682	43230887	15:43230682-43230887	ENSG00000260406,ENSG00000159495,ENSG00000202211,ENSG00000104055
chr15	43268783	43269084	15:43268783-43269084	ENSG00000237289,ENSG00000168781,ENSG00000260406,ENSG00000159495,ENSG00000261679,ENSG00000202211,ENSG00000104055
chr15	43285560	43285872	15:43285560-43285872	ENSG00000284772,ENSG00000260406,ENSG00000159495,ENSG00000202211,ENSG00000166947,ENSG00000166946,ENSG00000261687,ENSG00000285080
chr15	43293502	43293710	15:43293502-43293710	ENSG00000260406,ENSG00000159495,ENSG00000202211
chr15	43329914	43330768	15:43329914-43330768	ENSG00000206991,ENSG00000243871,ENSG00000168803,ENSG00000168806,ENSG00000260406
chr15	43370728	43371804	15:43370728-43371804	ENSG00000243871,ENSG00000137822,ENSG00000140265
chr15	43376155	43376355	15:43376155-43376355	ENSG00000243871,ENSG00000137822,ENSG00000140265
chr15	43378602	43379050	15:43378602-43379050	ENSG00000224677,ENSG00000275601,ENSG00000166762,ENSG00000284772,ENSG00000222398,ENSG00000243871,ENSG00000137822,ENSG00000140265
chr15	43410873	43411185	15:43410873-43411185	ENSG00000201136,ENSG00000223572,ENSG00000224677,ENSG00000275601,ENSG00000206991,ENSG00000166762,ENSG00000284772,ENSG00000222398,ENSG00000242866,ENSG00000067369,ENSG00000243871,ENSG00000137822
chr15	43440837	43441250	15:43440837-43441250	ENSG00000206589,ENSG00000201136,ENSG00000224677,ENSG00000275601,ENSG00000206991,ENSG00000166762,ENSG00000284772,ENSG00000222398,ENSG00000067369,ENSG00000243871
chr15	43483535	43483905	15:43483535-43483905	ENSG00000201136,ENSG00000249839,ENSG00000224677,ENSG00000275601,ENSG00000206991,ENSG00000166762,ENSG00000284772,ENSG00000222398,ENSG00000168781,ENSG00000067369
chr15	43492843	43493472	15:43492843-43493472	ENSG00000201136,ENSG00000166763,ENSG00000224677,ENSG00000275601,ENSG00000206991,ENSG00000166762,ENSG00000284772,ENSG00000222398,ENSG00000242866,ENSG00000166963,ENSG00000067369,ENSG00000243871
chr15	43510190	43511171	15:43510190-43511171	ENSG00000201136,ENSG00000166763,ENSG00000224677,ENSG00000275601,ENSG00000206991,ENSG00000166762,ENSG00000284772,ENSG00000222398,ENSG00000168781,ENSG00000166963,ENSG00000067369
chr15	43517466	43517696	15:43517466-43517696	ENSG00000249839,ENSG00000224677,ENSG00000206991,ENSG00000166762,ENSG00000284772,ENSG00000222398,ENSG00000168781,ENSG00000166963,ENSG00000067369
chr15	43518461	43518712	15:43518461-43518712	ENSG00000249839,ENSG00000224677,ENSG00000206991,ENSG00000166762,ENSG00000284772,ENSG00000222398,ENSG00000168781,ENSG00000166963,ENSG00000067369
chr15	43746112	43746726	15:43746112-43746726	ENSG00000128886,ENSG00000167004,ENSG00000206589,ENSG00000205771,ENSG00000201136,ENSG00000166763,ENSG00000249839,ENSG00000224677,ENSG00000275601,ENSG00000206991,ENSG00000166762,ENSG00000284772
chr15	43746910	43747151	15:43746910-43747151	ENSG00000167004,ENSG00000206589,ENSG00000205771,ENSG00000201136,ENSG00000166763
chr15	43748513	43748713	15:43748513-43748713	ENSG00000167004,ENSG00000206589,ENSG00000205771,ENSG00000201136,ENSG00000166763
chr15	43769658	43769926	15:43769658-43769926	ENSG00000128886,ENSG00000167004,ENSG00000206589,ENSG00000205771,ENSG00000201136,ENSG00000166763,ENSG00000249839,ENSG00000224677,ENSG00000206991,ENSG00000166762,ENSG00000284772
chr15	43771836	43772051	15:43771836-43772051	ENSG00000140264,ENSG00000128886,ENSG00000167004,ENSG00000201136
chr15	43776833	43777746	15:43776833-43777746	ENSG00000221792,ENSG00000140264,ENSG00000128886,ENSG00000167004,ENSG00000206589,ENSG00000201136,ENSG00000166763,ENSG00000206991
chr15	43791832	43792482	15:43791832-43792482	ENSG00000242028,ENSG00000184716,ENSG00000221792,ENSG00000140264,ENSG00000262560,ENSG00000128886,ENSG00000166763
chr15	43800393	43800792	15:43800393-43800792	ENSG00000092470,ENSG00000140259,ENSG00000242028,ENSG00000184716,ENSG00000221792,ENSG00000140264,ENSG00000262560,ENSG00000128886,ENSG00000206589,ENSG00000275601
chr15	43824293	43824937	15:43824293-43824937	ENSG00000092470,ENSG00000140259,ENSG00000242028,ENSG00000184716,ENSG00000221792,ENSG00000140264
chr15	43826778	43827157	15:43826778-43827157	ENSG00000200391,ENSG00000092470,ENSG00000140259
chr15	43872456	43872749	15:43872456-43872749	ENSG00000224055,ENSG00000227973,ENSG00000171877,ENSG00000200391
chr15	43900011	43900274	15:43900011-43900274	ENSG00000224055,ENSG00000171877,ENSG00000200391,ENSG00000242866
chr15	43903819	43904105	15:43903819-43904105	ENSG00000224055,ENSG00000227973,ENSG00000171877,ENSG00000200391,ENSG00000242866
chr15	44009136	44009351	15:44009136-44009351	ENSG00000224055,ENSG00000185607
chr15	44015845	44016368	15:44015845-44016368	ENSG00000250130,ENSG00000224055,ENSG00000185607,ENSG00000200391,ENSG00000224677,ENSG00000275601,ENSG00000206991,ENSG00000166762,ENSG00000284772
chr15	44038936	44039390	15:44038936-44039390	ENSG00000250130,ENSG00000224055,ENSG00000185607,ENSG00000242866
chr15	44194366	44194771	15:44194366-44194771	ENSG00000171877
chr15	44195214	44195584	15:44195214-44195584	ENSG00000250130,ENSG00000171877
chr15	44219738	44220007	15:44219738-44220007	ENSG00000259499,ENSG00000250130,ENSG00000249839
chr15	44288268	44289063	15:44288268-44289063	ENSG00000259563,ENSG00000259499,ENSG00000250130,ENSG00000166734,ENSG00000249839
chr15	44296699	44297157	15:44296699-44297157	ENSG00000259563,ENSG00000259499,ENSG00000250130,ENSG00000166734
chr15	44426943	44427803	15:44426943-44427803	ENSG00000259563,ENSG00000259335,ENSG00000137770,ENSG00000259595,ENSG00000259499,ENSG00000250130,ENSG00000166734
chr15	44441304	44441629	15:44441304-44441629	ENSG00000259563,ENSG00000259335,ENSG00000137770,ENSG00000259595,ENSG00000259499,ENSG00000250130
chr15	44536551	44537486	15:44536551-44537486	ENSG00000104131,ENSG00000179523,ENSG00000259563,ENSG00000259499
chr15	44542430	44542914	15:44542430-44542914	ENSG00000259659,ENSG00000104131,ENSG00000179523,ENSG00000259563
chr15	44550321	44550598	15:44550321-44550598	ENSG00000259659,ENSG00000104131,ENSG00000179523,ENSG00000259563
chr15	44570480	44570758	15:44570480-44570758	ENSG00000259659,ENSG00000104133
chr15	44578470	44578813	15:44578470-44578813	ENSG00000252117,ENSG00000259231,ENSG00000259187,ENSG00000259659,ENSG00000104133,ENSG00000259563
chr15	44584171	44584451	15:44584171-44584451	ENSG00000259231,ENSG00000104133
chr15	44641651	44642092	15:44641651-44642092	ENSG00000252117,ENSG00000259231,ENSG00000206957,ENSG00000104133,ENSG00000259563
chr15	44662526	44662795	15:44662526-44662795	ENSG00000185880,ENSG00000229474,ENSG00000104133
chr15	44663069	44663384	15:44663069-44663384	ENSG00000185880,ENSG00000229474,ENSG00000104133
chr15	44663461	44663980	15:44663461-44663980	ENSG00000252117,ENSG00000259231,ENSG00000185880,ENSG00000166710,ENSG00000206957,ENSG00000229474,ENSG00000104133
chr15	44683334	44683793	15:44683334-44683793	ENSG00000259742,ENSG00000259187,ENSG00000166710,ENSG00000206957,ENSG00000229474,ENSG00000104133
chr15	44711166	44711681	15:44711166-44711681	ENSG00000185880,ENSG00000166710,ENSG00000206957,ENSG00000229474,ENSG00000104133
chr15	44711790	44712058	15:44711790-44712058	ENSG00000185880,ENSG00000166710,ENSG00000206957,ENSG00000229474,ENSG00000104133
chr15	44712521	44712824	15:44712521-44712824	ENSG00000185880,ENSG00000166710,ENSG00000206957,ENSG00000229474,ENSG00000104133
chr15	44728711	44729246	15:44728711-44729246	ENSG00000185880,ENSG00000166710,ENSG00000206957,ENSG00000229474,ENSG00000104133
chr15	44784236	44785019	15:44784236-44785019	ENSG00000252117,ENSG00000259231,ENSG00000212424,ENSG00000238845,ENSG00000259187,ENSG00000259479,ENSG00000276121,ENSG00000185880,ENSG00000206957,ENSG00000104133,ENSG00000249839
chr15	44792661	44793116	15:44792661-44793116	ENSG00000252117,ENSG00000259231,ENSG00000259742,ENSG00000212424,ENSG00000238845,ENSG00000259187,ENSG00000259479,ENSG00000276121
chr15	44798895	44799102	15:44798895-44799102	ENSG00000252117,ENSG00000259231,ENSG00000212424,ENSG00000238845,ENSG00000259187,ENSG00000259479,ENSG00000242866
chr15	44853386	44853657	15:44853386-44853657	ENSG00000212550,ENSG00000252117,ENSG00000259231,ENSG00000259742,ENSG00000212424,ENSG00000238845,ENSG00000259187,ENSG00000259479
chr15	44956463	44956723	15:44956463-44956723	ENSG00000259352,ENSG00000212550,ENSG00000252288,ENSG00000259304,ENSG00000252475,ENSG00000167014,ENSG00000252117,ENSG00000259231,ENSG00000259742,ENSG00000212424
chr15	45022933	45023293	15:45022933-45023293	ENSG00000259352,ENSG00000259418,ENSG00000140263,ENSG00000212550,ENSG00000252288,ENSG00000259304,ENSG00000252117,ENSG00000259231,ENSG00000259742,ENSG00000212424,ENSG00000259187,ENSG00000259479
chr15	45023499	45023858	15:45023499-45023858	ENSG00000140263,ENSG00000212550,ENSG00000252288,ENSG00000259304
chr15	45035358	45035571	15:45035358-45035571	ENSG00000259352,ENSG00000259418,ENSG00000140263,ENSG00000212550,ENSG00000252288,ENSG00000259304,ENSG00000259231,ENSG00000259742
chr15	45037112	45037398	15:45037112-45037398	ENSG00000259352,ENSG00000259418,ENSG00000140263,ENSG00000212550,ENSG00000252288,ENSG00000259304,ENSG00000252475,ENSG00000252117,ENSG00000259231,ENSG00000259742,ENSG00000212424,ENSG00000238845,ENSG00000259187,ENSG00000259479
chr15	45048714	45049619	15:45048714-45049619	ENSG00000259352,ENSG00000252171,ENSG00000259418,ENSG00000140263,ENSG00000212550,ENSG00000252288,ENSG00000259304,ENSG00000252117,ENSG00000259231,ENSG00000259742,ENSG00000212424,ENSG00000238845,ENSG00000259187,ENSG00000259479
chr15	45118085	45118454	15:45118085-45118454	ENSG00000137857,ENSG00000140254,ENSG00000140274,ENSG00000140279,ENSG00000259352,ENSG00000259418,ENSG00000252288,ENSG00000259304,ENSG00000259187
chr15	45126622	45126894	15:45126622-45126894	ENSG00000137857,ENSG00000140254
chr15	45163019	45163368	15:45163019-45163368	ENSG00000238941,ENSG00000259433,ENSG00000235390,ENSG00000138606,ENSG00000259539,ENSG00000137857
chr15	45167371	45167704	15:45167371-45167704	ENSG00000235390,ENSG00000259932,ENSG00000259519,ENSG00000138606,ENSG00000259539,ENSG00000137857
chr15	45169145	45169661	15:45169145-45169661	ENSG00000238941,ENSG00000259433,ENSG00000235390,ENSG00000259932,ENSG00000259519,ENSG00000138606,ENSG00000259539,ENSG00000137857
chr15	45179226	45179460	15:45179226-45179460	ENSG00000259519,ENSG00000138606
chr15	45198257	45199171	15:45198257-45199171	ENSG00000259433,ENSG00000235390,ENSG00000260035,ENSG00000259932,ENSG00000138606
chr15	45200258	45200716	15:45200258-45200716	ENSG00000238941,ENSG00000259433,ENSG00000235390,ENSG00000260035,ENSG00000259932,ENSG00000138606
chr15	45205229	45205429	15:45205229-45205429	ENSG00000259433,ENSG00000235390,ENSG00000259338,ENSG00000261709,ENSG00000279014,ENSG00000260035,ENSG00000138606
chr15	45215492	45215774	15:45215492-45215774	ENSG00000238941,ENSG00000259433,ENSG00000235390,ENSG00000259338,ENSG00000261709,ENSG00000279014
chr15	45225478	45225912	15:45225478-45225912	ENSG00000238941,ENSG00000259433,ENSG00000235390,ENSG00000137860,ENSG00000259338,ENSG00000261709,ENSG00000279014
chr15	45253446	45253683	15:45253446-45253683	ENSG00000238941,ENSG00000259433,ENSG00000235390,ENSG00000137860,ENSG00000259520
chr15	45279055	45279720	15:45279055-45279720	ENSG00000275672,ENSG00000171766,ENSG00000238941,ENSG00000259433,ENSG00000235390,ENSG00000285597,ENSG00000137860,ENSG00000259520,ENSG00000260035,ENSG00000259932,ENSG00000138606,ENSG00000137857
chr15	45378193	45378849	15:45378193-45378849	ENSG00000275672,ENSG00000171766,ENSG00000238941,ENSG00000259433,ENSG00000235390
chr15	45402071	45402985	15:45402071-45402985	ENSG00000171763,ENSG00000275672,ENSG00000171766,ENSG00000238941,ENSG00000259433,ENSG00000235390
chr15	45403107	45403695	15:45403107-45403695	ENSG00000171763,ENSG00000171766,ENSG00000238941,ENSG00000259433,ENSG00000235390
chr15	45417614	45417977	15:45417614-45417977	ENSG00000284386,ENSG00000259342,ENSG00000166920,ENSG00000171763,ENSG00000238941,ENSG00000259433,ENSG00000235390
chr15	45430193	45430687	15:45430193-45430687	ENSG00000259354,ENSG00000284386,ENSG00000259342,ENSG00000166920,ENSG00000238941,ENSG00000259433,ENSG00000235390
chr15	45457594	45457871	15:45457594-45457871	ENSG00000259354,ENSG00000284386,ENSG00000259342,ENSG00000166920
chr15	45457952	45458345	15:45457952-45458345	ENSG00000259681,ENSG00000259354,ENSG00000284386,ENSG00000259342,ENSG00000166920,ENSG00000238941,ENSG00000259433,ENSG00000235390
chr15	45458830	45459098	15:45458830-45459098	ENSG00000259354,ENSG00000284386,ENSG00000259342,ENSG00000166920
chr15	45522324	45523048	15:45522324-45523048	ENSG00000260170,ENSG00000104164,ENSG00000275709,ENSG00000259681,ENSG00000207516,ENSG00000179362,ENSG00000104154
chr15	45526320	45526534	15:45526320-45526534	ENSG00000259681,ENSG00000207516,ENSG00000179362,ENSG00000104154
chr15	45574032	45574259	15:45574032-45574259	ENSG00000200419,ENSG00000260170,ENSG00000104164,ENSG00000275709,ENSG00000259427,ENSG00000259681,ENSG00000207516
chr15	45587002	45587887	15:45587002-45587887	ENSG00000200419,ENSG00000260170,ENSG00000104164,ENSG00000275709,ENSG00000259681,ENSG00000207516
chr15	45611457	45611658	15:45611457-45611658	ENSG00000200419,ENSG00000260170,ENSG00000104164,ENSG00000275709,ENSG00000259681,ENSG00000249839
chr15	45614269	45614623	15:45614269-45614623	ENSG00000200419,ENSG00000260170,ENSG00000104164,ENSG00000275709,ENSG00000259681,ENSG00000207516,ENSG00000179362,ENSG00000249839
chr15	45634601	45635266	15:45634601-45635266	ENSG00000137767
chr15	45635371	45635627	15:45635371-45635627	ENSG00000137767
chr15	45637137	45637893	15:45637137-45637893	ENSG00000137767
chr15	45682147	45682492	15:45682147-45682492	ENSG00000259509,ENSG00000223308,ENSG00000259255,ENSG00000238456,ENSG00000287704,ENSG00000285934,ENSG00000238819,ENSG00000259593,ENSG00000259743,ENSG00000137767
chr15	45704080	45704407	15:45704080-45704407	ENSG00000259509,ENSG00000223308,ENSG00000259200,ENSG00000273972
chr15	45705669	45705969	15:45705669-45705969	ENSG00000284540,ENSG00000259509,ENSG00000223308,ENSG00000259255,ENSG00000238456,ENSG00000287704,ENSG00000285934,ENSG00000238819,ENSG00000259593,ENSG00000259743,ENSG00000259200,ENSG00000273972
chr15	45714531	45714837	15:45714531-45714837	ENSG00000284540,ENSG00000259509,ENSG00000223308,ENSG00000259255,ENSG00000238456,ENSG00000287704,ENSG00000285934,ENSG00000238819,ENSG00000259593,ENSG00000259743,ENSG00000259200,ENSG00000273972
chr15	46312189	46312389	15:46312189-46312389	ENSG00000284540,ENSG00000259509,ENSG00000223308,ENSG00000259255,ENSG00000238456,ENSG00000287704,ENSG00000285934,ENSG00000238819,ENSG00000259593,ENSG00000287020,ENSG00000259743
chr15	47471496	47471816	15:47471496-47471816	ENSG00000188467,ENSG00000287439,ENSG00000259730,ENSG00000259754,ENSG00000259572,ENSG00000213862,ENSG00000259588,ENSG00000259360,ENSG00000259221,ENSG00000259554,ENSG00000222343,ENSG00000137872,ENSG00000284540,ENSG00000259509,ENSG00000223308,ENSG00000259255,ENSG00000238456,ENSG00000287704,ENSG00000285934,ENSG00000238819,ENSG00000259743
chr15	47523746	47524106	15:47523746-47524106	ENSG00000259730,ENSG00000259754,ENSG00000259572,ENSG00000213862,ENSG00000259588,ENSG00000259740,ENSG00000259360,ENSG00000259221,ENSG00000259554,ENSG00000222343,ENSG00000137872,ENSG00000284540,ENSG00000259509,ENSG00000223308,ENSG00000259255,ENSG00000238456
chr15	48177629	48178501	15:48177629-48178501	ENSG00000259385,ENSG00000259235,ENSG00000074803,ENSG00000233932,ENSG00000104177,ENSG00000188467,ENSG00000259754,ENSG00000259572,ENSG00000259554,ENSG00000222343,ENSG00000284540
chr15	48250597	48250860	15:48250597-48250860	ENSG00000259385,ENSG00000259235,ENSG00000074803,ENSG00000188467,ENSG00000287439,ENSG00000259730,ENSG00000259754,ENSG00000259572,ENSG00000213862,ENSG00000259588,ENSG00000259360,ENSG00000259221,ENSG00000259554,ENSG00000222343,ENSG00000137872,ENSG00000284540,ENSG00000259509
chr15	48262154	48262355	15:48262154-48262355	ENSG00000259385,ENSG00000259235,ENSG00000074803,ENSG00000188467,ENSG00000259730,ENSG00000259754,ENSG00000259572,ENSG00000213862,ENSG00000259554,ENSG00000222343,ENSG00000137872,ENSG00000284540,ENSG00000223308,ENSG00000259255
chr15	48265943	48266346	15:48265943-48266346	ENSG00000202542,ENSG00000259385,ENSG00000259235,ENSG00000074803,ENSG00000188467,ENSG00000287439,ENSG00000259730,ENSG00000259754,ENSG00000259572,ENSG00000213862,ENSG00000259588,ENSG00000259360,ENSG00000259221,ENSG00000259554,ENSG00000222343,ENSG00000137872,ENSG00000284540,ENSG00000259509,ENSG00000223308,ENSG00000259255,ENSG00000238456,ENSG00000287704,ENSG00000285934,ENSG00000238819,ENSG00000259593,ENSG00000259743
chr15	48285795	48286089	15:48285795-48286089	ENSG00000202542,ENSG00000259385,ENSG00000259235,ENSG00000074803,ENSG00000188467,ENSG00000287439,ENSG00000259730,ENSG00000259754,ENSG00000259572,ENSG00000213862,ENSG00000259588,ENSG00000259360,ENSG00000259221,ENSG00000259554,ENSG00000222343,ENSG00000137872,ENSG00000284540,ENSG00000259509,ENSG00000238456
chr15	48330936	48332345	15:48330936-48332345	ENSG00000128951,ENSG00000202542,ENSG00000259488
chr15	48336975	48337265	15:48336975-48337265	ENSG00000128951,ENSG00000202542,ENSG00000259488
chr15	48352503	48352789	15:48352503-48352789	ENSG00000128951,ENSG00000202542,ENSG00000259488,ENSG00000188467,ENSG00000287439,ENSG00000259730,ENSG00000259754,ENSG00000213862,ENSG00000259360,ENSG00000259221,ENSG00000137872,ENSG00000284540
chr15	48507499	48507948	15:48507499-48507948	ENSG00000273925,ENSG00000274654,ENSG00000286947,ENSG00000166147,ENSG00000259754,ENSG00000259572,ENSG00000213862,ENSG00000284540,ENSG00000223308,ENSG00000259255
chr15	48555440	48555733	15:48555440-48555733	ENSG00000273925,ENSG00000274654,ENSG00000286947,ENSG00000259730,ENSG00000259572,ENSG00000238456
chr15	48580210	48580984	15:48580210-48580984	ENSG00000259602,ENSG00000259670,ENSG00000273925,ENSG00000274654,ENSG00000286947,ENSG00000166147,ENSG00000259730,ENSG00000259754,ENSG00000259572,ENSG00000213862,ENSG00000259554,ENSG00000222343,ENSG00000137872,ENSG00000284540,ENSG00000259509,ENSG00000223308,ENSG00000238456,ENSG00000285934
chr15	48590746	48590982	15:48590746-48590982	ENSG00000273925,ENSG00000274654,ENSG00000286947
chr15	48592383	48592639	15:48592383-48592639	ENSG00000273925,ENSG00000274654,ENSG00000286947,ENSG00000259509
chr15	48631302	48631731	15:48631302-48631731	ENSG00000273925,ENSG00000259705,ENSG00000166147
chr15	48645209	48645986	15:48645209-48645986	ENSG00000273925,ENSG00000259705,ENSG00000166147
chr15	48696192	48696489	15:48696192-48696489	ENSG00000259670,ENSG00000259469,ENSG00000259216,ENSG00000273925,ENSG00000259730,ENSG00000259554,ENSG00000222343,ENSG00000284540
chr15	48696685	48697178	15:48696685-48697178	ENSG00000259670,ENSG00000259469,ENSG00000259216,ENSG00000273925,ENSG00000274654,ENSG00000259730,ENSG00000259554,ENSG00000222343,ENSG00000284540
chr15	48718780	48718980	15:48718780-48718980	ENSG00000259670,ENSG00000259469,ENSG00000259216,ENSG00000273925
chr15	48719666	48719965	15:48719666-48719965	ENSG00000259670,ENSG00000259469,ENSG00000259216,ENSG00000273925
chr15	48795924	48796366	15:48795924-48796366	ENSG00000259602,ENSG00000259700,ENSG00000259670,ENSG00000103995,ENSG00000273925,ENSG00000259572,ENSG00000238456
chr15	48801563	48801796	15:48801563-48801796	ENSG00000259700,ENSG00000259670,ENSG00000103995
chr15	48810392	48810682	15:48810392-48810682	ENSG00000259700,ENSG00000103995
chr15	48810957	48811501	15:48810957-48811501	ENSG00000259602,ENSG00000259700,ENSG00000259670,ENSG00000103995
chr15	48820534	48820888	15:48820534-48820888	ENSG00000259656,ENSG00000259602,ENSG00000259700,ENSG00000259670,ENSG00000103995
chr15	48851970	48852341	15:48851970-48852341	ENSG00000259531,ENSG00000275580,ENSG00000200120,ENSG00000259656,ENSG00000207105,ENSG00000259602
chr15	48858393	48858834	15:48858393-48858834	ENSG00000259531,ENSG00000276593,ENSG00000275580,ENSG00000243338,ENSG00000200120,ENSG00000259656,ENSG00000207105,ENSG00000259602,ENSG00000255302,ENSG00000185634,ENSG00000259572
chr15	48875637	48875884	15:48875637-48875884	ENSG00000259602,ENSG00000255302,ENSG00000185634
chr15	48877726	48878540	15:48877726-48878540	ENSG00000259656,ENSG00000207105,ENSG00000259602,ENSG00000255302,ENSG00000185634
chr15	48975697	48976240	15:48975697-48976240	ENSG00000259531,ENSG00000243338,ENSG00000200120,ENSG00000259656,ENSG00000207105,ENSG00000138593,ENSG00000259500,ENSG00000259602,ENSG00000255302,ENSG00000185634
chr15	49036895	49037226	15:49036895-49037226	ENSG00000200120,ENSG00000259656,ENSG00000265942,ENSG00000207105,ENSG00000138593,ENSG00000259602
chr15	49046276	49046832	15:49046276-49046832	ENSG00000259467,ENSG00000200120,ENSG00000166200,ENSG00000259656,ENSG00000265942,ENSG00000207105,ENSG00000138593,ENSG00000259602
chr15	49146127	49146329	15:49146127-49146329	ENSG00000259467,ENSG00000200120,ENSG00000166200,ENSG00000259656
chr15	49155252	49156058	15:49155252-49156058	ENSG00000243338,ENSG00000264210,ENSG00000259467,ENSG00000156958,ENSG00000200120,ENSG00000166200,ENSG00000259656
chr15	49169946	49170556	15:49169946-49170556	ENSG00000275580,ENSG00000243338,ENSG00000259545,ENSG00000264210,ENSG00000259467,ENSG00000156958,ENSG00000200120,ENSG00000166200
chr15	49175662	49175930	15:49175662-49175930	ENSG00000243338,ENSG00000259545,ENSG00000264210,ENSG00000156958
chr15	49178551	49178842	15:49178551-49178842	ENSG00000243338,ENSG00000259545,ENSG00000264210,ENSG00000156958
chr15	49225565	49226076	15:49225565-49226076	ENSG00000259531,ENSG00000276593,ENSG00000275580,ENSG00000243338,ENSG00000200120,ENSG00000259656
chr15	49226192	49226424	15:49226192-49226424	ENSG00000259531,ENSG00000276593,ENSG00000275580,ENSG00000243338
chr15	49235391	49235912	15:49235391-49235912	ENSG00000140285,ENSG00000259531,ENSG00000276593,ENSG00000275580,ENSG00000243338,ENSG00000156958
chr15	49422019	49422219	15:49422019-49422219	ENSG00000140285,ENSG00000259531,ENSG00000276593,ENSG00000275580
chr15	49573444	49573767	15:49573444-49573767	ENSG00000259188,ENSG00000259388,ENSG00000259531,ENSG00000276593,ENSG00000275580,ENSG00000166262,ENSG00000259572
chr15	49589113	49589318	15:49589113-49589318	ENSG00000259531,ENSG00000166262
chr15	49620719	49621255	15:49620719-49621255	ENSG00000259188,ENSG00000104047,ENSG00000166262
chr15	49685251	49685659	15:49685251-49685659	ENSG00000201086,ENSG00000259188,ENSG00000259388,ENSG00000259531,ENSG00000276593,ENSG00000275580
chr15	49732141	49732506	15:49732141-49732506	ENSG00000259188,ENSG00000259388,ENSG00000259531,ENSG00000276593,ENSG00000275580
chr15	49741729	49742072	15:49741729-49742072	ENSG00000201086,ENSG00000259188,ENSG00000259388,ENSG00000259531,ENSG00000276593,ENSG00000275580
chr15	49747157	49747648	15:49747157-49747648	ENSG00000259188,ENSG00000259388
chr15	50003723	50004075	15:50003723-50004075	ENSG00000201086,ENSG00000259188,ENSG00000259388,ENSG00000259531,ENSG00000276593,ENSG00000275580
chr15	50055743	50056104	15:50055743-50056104	ENSG00000200605,ENSG00000201086,ENSG00000259188,ENSG00000104043,ENSG00000259388,ENSG00000259531,ENSG00000276593,ENSG00000275580
chr15	50112223	50112441	15:50112223-50112441	ENSG00000104043
chr15	50113239	50113470	15:50113239-50113470	ENSG00000104043
chr15	50116527	50116734	15:50116527-50116734	ENSG00000104043
chr15	50145403	50145633	15:50145403-50145633	ENSG00000259188
chr15	50182049	50182862	15:50182049-50182862	ENSG00000200605,ENSG00000140284,ENSG00000104043
chr15	50189660	50189946	15:50189660-50189946	ENSG00000200605,ENSG00000140284,ENSG00000104043
chr15	50247775	50248123	15:50247775-50248123	ENSG00000241175,ENSG00000140287,ENSG00000200605
chr15	50260402	50261381	15:50260402-50261381	ENSG00000140287,ENSG00000200605
chr15	50262092	50262317	15:50262092-50262317	ENSG00000140287,ENSG00000200605
chr15	50315878	50316391	15:50315878-50316391	ENSG00000242737,ENSG00000252376,ENSG00000271819,ENSG00000104064
chr15	50353652	50354342	15:50353652-50354342	ENSG00000252376,ENSG00000284284,ENSG00000259715,ENSG00000244879,ENSG00000285410,ENSG00000271819,ENSG00000104064
chr15	50354981	50355615	15:50354981-50355615	ENSG00000284284,ENSG00000259715,ENSG00000244879,ENSG00000285410,ENSG00000271819,ENSG00000104064
chr15	50414641	50414874	15:50414641-50414874	ENSG00000242737,ENSG00000252376,ENSG00000138592,ENSG00000259465,ENSG00000284284,ENSG00000259715
chr15	50418114	50418359	15:50418114-50418359	ENSG00000242737,ENSG00000252376,ENSG00000138592,ENSG00000259465
chr15	50424017	50424880	15:50424017-50424880	ENSG00000242737,ENSG00000252376,ENSG00000138592,ENSG00000259465,ENSG00000284284,ENSG00000259715,ENSG00000244879,ENSG00000285410,ENSG00000104064
chr15	50594318	50594707	15:50594318-50594707	ENSG00000259378,ENSG00000259684,ENSG00000092439,ENSG00000170236,ENSG00000242737,ENSG00000252376
chr15	50622419	50622669	15:50622419-50622669	ENSG00000259684,ENSG00000092439,ENSG00000170236,ENSG00000242737,ENSG00000252376
chr15	50641375	50641652	15:50641375-50641652	ENSG00000259684,ENSG00000170236,ENSG00000242737,ENSG00000252376
chr15	50677118	50677381	15:50677118-50677381	ENSG00000243027,ENSG00000288645
chr15	50686012	50686371	15:50686012-50686371	ENSG00000241130,ENSG00000279665,ENSG00000243027,ENSG00000288645,ENSG00000092439
chr15	50686448	50687231	15:50686448-50687231	ENSG00000241130,ENSG00000279665,ENSG00000243027,ENSG00000288645,ENSG00000092439
chr15	50753494	50753980	15:50753494-50753980	ENSG00000259378,ENSG00000241130,ENSG00000259773,ENSG00000279665,ENSG00000138600,ENSG00000259684,ENSG00000170236,ENSG00000242737,ENSG00000252376
chr15	50754106	50754374	15:50754106-50754374	ENSG00000241130,ENSG00000259773,ENSG00000279665,ENSG00000138600
chr15	50765113	50765882	15:50765113-50765882	ENSG00000241130,ENSG00000279665,ENSG00000138600,ENSG00000243027,ENSG00000288645,ENSG00000259684,ENSG00000170236,ENSG00000252376
chr15	50816265	50816483	15:50816265-50816483	ENSG00000241130,ENSG00000170236
chr15	50876967	50877280	15:50876967-50877280	ENSG00000259378,ENSG00000273674,ENSG00000241130,ENSG00000279665,ENSG00000243027,ENSG00000288645,ENSG00000259684,ENSG00000170236,ENSG00000242737,ENSG00000252376
chr15	50885848	50886210	15:50885848-50886210	ENSG00000259240,ENSG00000259378,ENSG00000081014,ENSG00000273674,ENSG00000241130,ENSG00000279665,ENSG00000243027,ENSG00000288645,ENSG00000259684,ENSG00000170236,ENSG00000242737,ENSG00000252376
chr15	50907054	50907284	15:50907054-50907284	ENSG00000081014,ENSG00000273674
chr15	50907791	50908079	15:50907791-50908079	ENSG00000259378,ENSG00000081014,ENSG00000273674
chr15	50908383	50909126	15:50908383-50909126	ENSG00000259378,ENSG00000081014,ENSG00000273674,ENSG00000252376
chr15	51004063	51004428	15:51004063-51004428	ENSG00000259668,ENSG00000259678,ENSG00000259194,ENSG00000278098,ENSG00000283614,ENSG00000266593,ENSG00000259204,ENSG00000259240,ENSG00000259378,ENSG00000081014,ENSG00000259684,ENSG00000170236,ENSG00000242737,ENSG00000252376
chr15	51077319	51077954	15:51077319-51077954	ENSG00000259678,ENSG00000270378,ENSG00000259306,ENSG00000278098,ENSG00000283614,ENSG00000259204,ENSG00000183578,ENSG00000259240,ENSG00000259378
chr15	51094217	51094458	15:51094217-51094458	ENSG00000259204,ENSG00000183578,ENSG00000259240
chr15	51094709	51095019	15:51094709-51095019	ENSG00000259204,ENSG00000183578,ENSG00000259240,ENSG00000259378
chr15	51132954	51133222	15:51132954-51133222	ENSG00000259678,ENSG00000270378,ENSG00000259306,ENSG00000278098,ENSG00000283614,ENSG00000259240,ENSG00000259378
chr15	51162832	51163211	15:51162832-51163211	ENSG00000259668,ENSG00000259678,ENSG00000259194,ENSG00000270378,ENSG00000186417,ENSG00000259306,ENSG00000278098,ENSG00000283614,ENSG00000266593,ENSG00000137869,ENSG00000259240,ENSG00000259378
chr15	51185227	51185586	15:51185227-51185586	ENSG00000259668,ENSG00000259678,ENSG00000259194,ENSG00000270378,ENSG00000259306,ENSG00000278098,ENSG00000283614,ENSG00000266593,ENSG00000137869,ENSG00000259240,ENSG00000259378
chr15	51192532	51193006	15:51192532-51193006	ENSG00000259668,ENSG00000259678,ENSG00000259194,ENSG00000270378,ENSG00000259306,ENSG00000278098,ENSG00000283614,ENSG00000266593,ENSG00000137869,ENSG00000259378
chr15	51228477	51228697	15:51228477-51228697	ENSG00000259678,ENSG00000259194,ENSG00000270378,ENSG00000259306,ENSG00000278098,ENSG00000283614,ENSG00000266593,ENSG00000137869
chr15	51281411	51281719	15:51281411-51281719	ENSG00000259678,ENSG00000259194,ENSG00000270378,ENSG00000186417,ENSG00000259306,ENSG00000278098,ENSG00000283614,ENSG00000259701,ENSG00000266593,ENSG00000137869
chr15	51381271	51381570	15:51381271-51381570	ENSG00000259668,ENSG00000259678,ENSG00000259194,ENSG00000270378,ENSG00000186417,ENSG00000259306,ENSG00000278098,ENSG00000283614,ENSG00000259701,ENSG00000266593,ENSG00000137869
chr15	51499423	51499690	15:51499423-51499690	ENSG00000259668,ENSG00000259678
chr15	51622036	51622236	15:51622036-51622236	ENSG00000104093
chr15	51622427	51623186	15:51622427-51623186	ENSG00000104093
chr15	51647142	51647521	15:51647142-51647521	-
chr15	51652053	51652648	15:51652053-51652648	ENSG00000259556,ENSG00000259377,ENSG00000128872,ENSG00000140280,ENSG00000259668,ENSG00000259678
chr15	51681350	51681695	15:51681350-51681695	ENSG00000259241,ENSG00000104112,ENSG00000259668
chr15	51689938	51690138	15:51689938-51690138	ENSG00000259241,ENSG00000104112
chr15	51702733	51703163	15:51702733-51703163	ENSG00000259296,ENSG00000259241
chr15	51706376	51706775	15:51706376-51706775	ENSG00000259377,ENSG00000140280,ENSG00000259296,ENSG00000259241,ENSG00000104112,ENSG00000259668
chr15	51714225	51714559	15:51714225-51714559	ENSG00000259296
chr15	51726390	51726602	15:51726390-51726602	ENSG00000140280,ENSG00000259296
chr15	51727557	51727842	15:51727557-51727842	ENSG00000259377,ENSG00000140280,ENSG00000259296
chr15	51731616	51731843	15:51731616-51731843	ENSG00000259377,ENSG00000140280
chr15	51736921	51737768	15:51736921-51737768	ENSG00000259377,ENSG00000140280
chr15	51751394	51752258	15:51751394-51752258	ENSG00000259377,ENSG00000128872,ENSG00000140280
chr15	51775080	51775293	15:51775080-51775293	ENSG00000128872
chr15	51776213	51776471	15:51776213-51776471	ENSG00000128872
chr15	51777021	51777323	15:51777021-51777323	ENSG00000128872
chr15	51782404	51782656	15:51782404-51782656	ENSG00000128872
chr15	51829477	51830346	15:51829477-51830346	ENSG00000259556,ENSG00000277677,ENSG00000274954,ENSG00000138594
chr15	51869116	51869316	15:51869116-51869316	ENSG00000259556,ENSG00000259632,ENSG00000277677
chr15	51874764	51874978	15:51874764-51874978	ENSG00000259556,ENSG00000207484,ENSG00000259632,ENSG00000277677,ENSG00000138594
chr15	51878760	51879230	15:51878760-51879230	ENSG00000242327,ENSG00000259556,ENSG00000259185,ENSG00000272337,ENSG00000259201,ENSG00000207484,ENSG00000259632,ENSG00000277677,ENSG00000274954,ENSG00000138594
chr15	51888634	51888848	15:51888634-51888848	ENSG00000259556,ENSG00000259185,ENSG00000272337,ENSG00000259201,ENSG00000207484,ENSG00000277677,ENSG00000138594
chr15	51905945	51906185	15:51905945-51906185	ENSG00000259556,ENSG00000259185,ENSG00000272337,ENSG00000259201,ENSG00000138594
chr15	51971312	51972145	15:51971312-51972145	ENSG00000242327,ENSG00000259712,ENSG00000259398,ENSG00000274528,ENSG00000259438,ENSG00000069956,ENSG00000166477,ENSG00000259556
chr15	51981557	51981870	15:51981557-51981870	ENSG00000242327,ENSG00000259178,ENSG00000259712,ENSG00000259398,ENSG00000274528,ENSG00000259438,ENSG00000069956,ENSG00000166477,ENSG00000259556
chr15	51982147	51982564	15:51982147-51982564	ENSG00000259709,ENSG00000242327,ENSG00000259178,ENSG00000259712,ENSG00000259398,ENSG00000274528,ENSG00000259438,ENSG00000069956,ENSG00000166477,ENSG00000259556
chr15	52005811	52006069	15:52005811-52006069	ENSG00000259398,ENSG00000274528,ENSG00000259438,ENSG00000069956
chr15	52018939	52020071	15:52018939-52020071	ENSG00000259398,ENSG00000274528,ENSG00000259438,ENSG00000069956
chr15	52078932	52079197	15:52078932-52079197	ENSG00000242327,ENSG00000259178,ENSG00000259712,ENSG00000259398,ENSG00000166477,ENSG00000259556
chr15	52112173	52112616	15:52112173-52112616	ENSG00000259709,ENSG00000259327,ENSG00000137875,ENSG00000242327,ENSG00000259712
chr15	52137653	52138021	15:52137653-52138021	ENSG00000259709,ENSG00000259327,ENSG00000069966,ENSG00000137875,ENSG00000242327,ENSG00000259712,ENSG00000259398,ENSG00000259556
chr15	52139880	52140094	15:52139880-52140094	ENSG00000259709,ENSG00000069966,ENSG00000242327,ENSG00000259712
chr15	52167393	52167716	15:52167393-52167716	ENSG00000259577,ENSG00000206995
chr15	52179285	52179734	15:52179285-52179734	ENSG00000259577,ENSG00000206995,ENSG00000069966
chr15	52179811	52180147	15:52179811-52180147	ENSG00000259577,ENSG00000206995,ENSG00000069966
chr15	52208354	52208697	15:52208354-52208697	ENSG00000214896,ENSG00000221052,ENSG00000128833,ENSG00000259577,ENSG00000206995,ENSG00000069966,ENSG00000242327,ENSG00000259712,ENSG00000259398,ENSG00000259556
chr15	52227388	52227747	15:52227388-52227747	ENSG00000221052,ENSG00000128833,ENSG00000259577,ENSG00000242327,ENSG00000259556
chr15	52256350	52256631	15:52256350-52256631	ENSG00000260618,ENSG00000231169,ENSG00000221052,ENSG00000128833
chr15	52261940	52262140	15:52261940-52262140	ENSG00000221052,ENSG00000128833
chr15	52416626	52416922	15:52416626-52416922	ENSG00000231169,ENSG00000197535
chr15	52528727	52529461	15:52528727-52529461	ENSG00000260618,ENSG00000128989,ENSG00000231169,ENSG00000197535
chr15	52556591	52557114	15:52556591-52557114	ENSG00000260618,ENSG00000128989,ENSG00000231169
chr15	52558334	52558611	15:52558334-52558611	ENSG00000260618,ENSG00000128989,ENSG00000231169
chr15	52568644	52569339	15:52568644-52569339	ENSG00000260618,ENSG00000128989,ENSG00000231169
chr15	52651826	52652243	15:52651826-52652243	ENSG00000287500,ENSG00000259935,ENSG00000047346,ENSG00000260618,ENSG00000231169
chr15	52670758	52670958	15:52670758-52670958	ENSG00000287500,ENSG00000047346
chr15	52678160	52678389	15:52678160-52678389	ENSG00000287500,ENSG00000047346
chr15	52678670	52679651	15:52678670-52679651	ENSG00000287500,ENSG00000047346,ENSG00000260618
chr15	52683688	52683934	15:52683688-52683934	ENSG00000287500,ENSG00000047346
chr15	52734251	52734542	15:52734251-52734542	ENSG00000260618,ENSG00000231169,ENSG00000221052
chr15	52735492	52735836	15:52735492-52735836	ENSG00000260618,ENSG00000221052,ENSG00000128833
chr15	52784014	52784262	15:52784014-52784262	ENSG00000259612,ENSG00000214896,ENSG00000169856
chr15	52790349	52790570	15:52790349-52790570	ENSG00000259612,ENSG00000214896,ENSG00000259203,ENSG00000169856
chr15	52805451	52805720	15:52805451-52805720	ENSG00000259237,ENSG00000259612,ENSG00000214896,ENSG00000259203,ENSG00000169856
chr15	53072289	53072514	15:53072289-53072514	ENSG00000280362,ENSG00000259301,ENSG00000287596,ENSG00000259237,ENSG00000259612,ENSG00000214896
chr15	53197375	53197640	15:53197375-53197640	ENSG00000259550,ENSG00000280362,ENSG00000259301,ENSG00000252066,ENSG00000287596,ENSG00000259237,ENSG00000259612,ENSG00000214896
chr15	53555263	53555612	15:53555263-53555612	ENSG00000259550,ENSG00000137766,ENSG00000259669,ENSG00000280362,ENSG00000259301,ENSG00000252066,ENSG00000166415,ENSG00000287596,ENSG00000259237,ENSG00000259612,ENSG00000214896
chr15	53556369	53556664	15:53556369-53556664	ENSG00000259550,ENSG00000259619,ENSG00000137766,ENSG00000259669,ENSG00000280362,ENSG00000259301,ENSG00000252066,ENSG00000166415,ENSG00000287596,ENSG00000259237,ENSG00000259612,ENSG00000214896
chr15	53586871	53587170	15:53586871-53587170	ENSG00000259550,ENSG00000259619,ENSG00000137766,ENSG00000259669,ENSG00000280362,ENSG00000259301,ENSG00000252066,ENSG00000166415,ENSG00000287596,ENSG00000259237,ENSG00000259612,ENSG00000214896
chr15	53759680	53759931	15:53759680-53759931	ENSG00000259550,ENSG00000259669,ENSG00000280362,ENSG00000259301,ENSG00000206641,ENSG00000252066,ENSG00000166415
chr15	54082939	54083139	15:54082939-54083139	ENSG00000259550,ENSG00000259619,ENSG00000137766,ENSG00000259669,ENSG00000280362,ENSG00000259301
chr15	55108911	55109199	15:55108911-55109199	ENSG00000260937,ENSG00000259550,ENSG00000259619,ENSG00000137766,ENSG00000259669,ENSG00000280362,ENSG00000259301
chr15	55168399	55168685	15:55168399-55168685	ENSG00000279145,ENSG00000260937,ENSG00000259550,ENSG00000259619,ENSG00000137766,ENSG00000259669,ENSG00000280362,ENSG00000259301
chr15	55196582	55197325	15:55196582-55197325	ENSG00000137876,ENSG00000279145
chr15	55207313	55207635	15:55207313-55207635	ENSG00000283891,ENSG00000137876,ENSG00000279145
chr15	55207771	55207971	15:55207771-55207971	ENSG00000137876
chr15	55217528	55217937	15:55217528-55217937	ENSG00000283891,ENSG00000069943,ENSG00000225973,ENSG00000276533,ENSG00000069974,ENSG00000137876,ENSG00000279145,ENSG00000137766
chr15	55237433	55237884	15:55237433-55237884	ENSG00000283891,ENSG00000276533,ENSG00000069974,ENSG00000280362,ENSG00000259301
chr15	55239822	55240024	15:55239822-55240024	-
chr15	55255779	55255999	15:55255779-55255999	ENSG00000069974
chr15	55267367	55267743	15:55267367-55267743	ENSG00000276533,ENSG00000069974
chr15	55279661	55280014	15:55279661-55280014	ENSG00000276533,ENSG00000069974
chr15	55289050	55289344	15:55289050-55289344	ENSG00000276533,ENSG00000069974
chr15	55289733	55290381	15:55289733-55290381	ENSG00000283891,ENSG00000069943,ENSG00000225973,ENSG00000276533,ENSG00000069974
chr15	55290480	55290771	15:55290480-55290771	ENSG00000225973,ENSG00000276533,ENSG00000069974
chr15	55296979	55297634	15:55296979-55297634	ENSG00000283891,ENSG00000069943,ENSG00000225973,ENSG00000276533
chr15	55318833	55319519	15:55318833-55319519	ENSG00000283891,ENSG00000069943,ENSG00000225973,ENSG00000069974
chr15	55344736	55344951	15:55344736-55344951	ENSG00000283891,ENSG00000277548,ENSG00000274765,ENSG00000260916,ENSG00000069943
chr15	55407833	55408786	15:55407833-55408786	ENSG00000261652,ENSG00000283891,ENSG00000260916
chr15	55424190	55424390	15:55424190-55424390	ENSG00000261652,ENSG00000283891
chr15	55435262	55435554	15:55435262-55435554	ENSG00000260036,ENSG00000261652,ENSG00000283891
chr15	55439706	55440016	15:55439706-55440016	ENSG00000260036,ENSG00000261652,ENSG00000283891,ENSG00000260916
chr15	55498066	55498637	15:55498066-55498637	ENSG00000256061,ENSG00000261771,ENSG00000259550
chr15	55515457	55515963	15:55515457-55515963	ENSG00000239703,ENSG00000259180,ENSG00000256061,ENSG00000283891,ENSG00000261771,ENSG00000259550,ENSG00000137766
chr15	55522792	55523144	15:55522792-55523144	ENSG00000259180,ENSG00000256061,ENSG00000261771,ENSG00000259550
chr15	55526537	55526784	15:55526537-55526784	ENSG00000259180,ENSG00000259550
chr15	55587815	55588794	15:55587815-55588794	ENSG00000285805,ENSG00000171016
chr15	55641676	55641928	15:55641676-55641928	ENSG00000259180
chr15	55648392	55648595	15:55648392-55648595	ENSG00000259180
chr15	55741739	55741939	15:55741739-55741939	ENSG00000259369,ENSG00000259180,ENSG00000166450
chr15	55742259	55742920	15:55742259-55742920	ENSG00000259369,ENSG00000259180,ENSG00000166450
chr15	55774423	55774706	15:55774423-55774706	ENSG00000239703,ENSG00000259369,ENSG00000259180,ENSG00000166450
chr15	55789094	55789334	15:55789094-55789334	ENSG00000259180
chr15	55799798	55800057	15:55799798-55800057	ENSG00000259180
chr15	55846204	55846435	15:55846204-55846435	ENSG00000239703,ENSG00000259180
chr15	55897757	55898017	15:55897757-55898017	ENSG00000239703,ENSG00000230183,ENSG00000069869
chr15	55937174	55937374	15:55937174-55937374	ENSG00000239703
chr15	55959881	55960420	15:55959881-55960420	ENSG00000261333,ENSG00000239703,ENSG00000230183,ENSG00000069869
chr15	55993230	55993916	15:55993230-55993916	ENSG00000261333,ENSG00000239703,ENSG00000230183,ENSG00000069869
chr15	56094148	56094523	15:56094148-56094523	ENSG00000261072,ENSG00000261333,ENSG00000239703,ENSG00000230183
chr15	56184519	56184937	15:56184519-56184937	ENSG00000261072,ENSG00000181827,ENSG00000261333,ENSG00000239703
chr15	56243750	56244073	15:56243750-56244073	ENSG00000275417,ENSG00000151575,ENSG00000261072,ENSG00000181827
chr15	56246008	56246449	15:56246008-56246449	ENSG00000199784,ENSG00000275417,ENSG00000151575,ENSG00000261072,ENSG00000181827,ENSG00000261333
chr15	56251397	56251847	15:56251397-56251847	ENSG00000261823,ENSG00000259941,ENSG00000199784,ENSG00000275417,ENSG00000261072,ENSG00000181827,ENSG00000261333,ENSG00000239703
chr15	56286282	56286498	15:56286282-56286498	ENSG00000261823,ENSG00000199784
chr15	56293932	56294356	15:56293932-56294356	ENSG00000259477,ENSG00000276696,ENSG00000260392,ENSG00000277245,ENSG00000261823,ENSG00000259941,ENSG00000199784,ENSG00000261333,ENSG00000239703,ENSG00000259550
chr15	56320308	56320818	15:56320308-56320818	ENSG00000276696,ENSG00000260392,ENSG00000277245,ENSG00000261823,ENSG00000259941,ENSG00000261174,ENSG00000199784,ENSG00000261333,ENSG00000239703
chr15	56342480	56342722	15:56342480-56342722	ENSG00000261823
chr15	56365050	56365696	15:56365050-56365696	ENSG00000261823,ENSG00000259941,ENSG00000151575
chr15	56383061	56383345	15:56383061-56383345	ENSG00000276696,ENSG00000260392,ENSG00000277245,ENSG00000261823,ENSG00000259941,ENSG00000199784,ENSG00000151575
chr15	56428883	56429225	15:56428883-56429225	ENSG00000277245,ENSG00000138587,ENSG00000261823,ENSG00000259941
chr15	56459391	56459608	15:56459391-56459608	ENSG00000260392,ENSG00000277245,ENSG00000138587
chr15	56464918	56465391	15:56464918-56465391	ENSG00000225625,ENSG00000279683,ENSG00000276696,ENSG00000260392,ENSG00000277245,ENSG00000138587
chr15	56468609	56468842	15:56468609-56468842	ENSG00000260392,ENSG00000277245,ENSG00000138587
chr15	56491203	56491471	15:56491203-56491471	ENSG00000239035,ENSG00000225625,ENSG00000279683,ENSG00000276696,ENSG00000260392
chr15	56496604	56496901	15:56496604-56496901	ENSG00000239035,ENSG00000225625,ENSG00000279683,ENSG00000276696,ENSG00000260392
chr15	56733046	56733795	15:56733046-56733795	ENSG00000225625,ENSG00000279683,ENSG00000274667,ENSG00000276696,ENSG00000137871,ENSG00000260392
chr15	56886997	56887682	15:56886997-56887682	ENSG00000239035,ENSG00000140262,ENSG00000275343,ENSG00000276524,ENSG00000225625,ENSG00000285331,ENSG00000279683,ENSG00000285253,ENSG00000276696,ENSG00000260392
chr15	56918127	56918795	15:56918127-56918795	ENSG00000140262,ENSG00000275343,ENSG00000276524,ENSG00000225625,ENSG00000285331,ENSG00000279683,ENSG00000285253
chr15	56919057	56919278	15:56919057-56919278	ENSG00000140262,ENSG00000275343,ENSG00000285331,ENSG00000285253
chr15	56933478	56933799	15:56933478-56933799	ENSG00000140262,ENSG00000275343,ENSG00000225625,ENSG00000285331,ENSG00000279683,ENSG00000285253
chr15	56934306	56934542	15:56934306-56934542	ENSG00000275343
chr15	57085366	57085645	15:57085366-57085645	ENSG00000239035,ENSG00000275343,ENSG00000225625,ENSG00000279683,ENSG00000276696,ENSG00000260392
chr15	57138289	57138598	15:57138289-57138598	ENSG00000239035,ENSG00000140262,ENSG00000275343,ENSG00000225625,ENSG00000279683,ENSG00000260392
chr15	57143596	57144077	15:57143596-57144077	ENSG00000239035,ENSG00000140262,ENSG00000275343,ENSG00000225625,ENSG00000279683,ENSG00000276696,ENSG00000260392
chr15	57245766	57245966	15:57245766-57245966	ENSG00000239035,ENSG00000260689,ENSG00000140262
chr15	57306477	57307017	15:57306477-57307017	ENSG00000260172,ENSG00000247982,ENSG00000239035,ENSG00000225625,ENSG00000279683
chr15	57312258	57312568	15:57312258-57312568	ENSG00000260870,ENSG00000260172,ENSG00000247982,ENSG00000239035
chr15	57324441	57324664	15:57324441-57324664	ENSG00000260870,ENSG00000260172,ENSG00000239035
chr15	57340736	57341007	15:57340736-57341007	ENSG00000276772,ENSG00000261265,ENSG00000261489,ENSG00000252984,ENSG00000260870
chr15	57382976	57383346	15:57382976-57383346	ENSG00000261265,ENSG00000261489,ENSG00000252984,ENSG00000128849
chr15	57456002	57456348	15:57456002-57456348	ENSG00000261265,ENSG00000261489,ENSG00000252984
chr15	57559944	57560169	15:57559944-57560169	ENSG00000261219,ENSG00000137878,ENSG00000263155,ENSG00000240874,ENSG00000276772
chr15	57561035	57561332	15:57561035-57561332	ENSG00000261219,ENSG00000137878,ENSG00000263155,ENSG00000240874,ENSG00000276772
chr15	57591718	57592080	15:57591718-57592080	ENSG00000137878,ENSG00000263155,ENSG00000276772
chr15	57706432	57706889	15:57706432-57706889	ENSG00000259477,ENSG00000261219,ENSG00000255529
chr15	57706966	57707197	15:57706966-57707197	ENSG00000261219,ENSG00000255529
chr15	57866247	57866447	15:57866247-57866447	ENSG00000259671,ENSG00000259379,ENSG00000259600,ENSG00000259626,ENSG00000259651,ENSG00000103569,ENSG00000259285,ENSG00000274719,ENSG00000259477,ENSG00000261219
chr15	58066325	58066651	15:58066325-58066651	ENSG00000259671,ENSG00000259379,ENSG00000259600,ENSG00000259626,ENSG00000259651,ENSG00000103569,ENSG00000259285,ENSG00000274719,ENSG00000259477,ENSG00000128918,ENSG00000261219
chr15	58210554	58210864	15:58210554-58210864	ENSG00000240934,ENSG00000259671,ENSG00000259379,ENSG00000259600,ENSG00000259626,ENSG00000259651,ENSG00000103569,ENSG00000274719
chr15	58212992	58213260	15:58212992-58213260	ENSG00000240934,ENSG00000259671,ENSG00000259379,ENSG00000259600,ENSG00000259626,ENSG00000259651,ENSG00000103569,ENSG00000274719
chr15	58332190	58332705	15:58332190-58332705	ENSG00000259476,ENSG00000277790,ENSG00000277229,ENSG00000259293,ENSG00000259671,ENSG00000259379,ENSG00000259600,ENSG00000259626,ENSG00000259651,ENSG00000103569,ENSG00000274719,ENSG00000128918
chr15	58399872	58400154	15:58399872-58400154	ENSG00000259476,ENSG00000277790,ENSG00000277229,ENSG00000259293,ENSG00000166035
chr15	58429997	58430293	15:58429997-58430293	ENSG00000259476,ENSG00000277790,ENSG00000277229,ENSG00000259293,ENSG00000166035,ENSG00000259671,ENSG00000259379,ENSG00000259600,ENSG00000259626,ENSG00000259651,ENSG00000103569
chr15	58438969	58439232	15:58438969-58439232	ENSG00000259476,ENSG00000277790,ENSG00000277229,ENSG00000259293,ENSG00000166035
chr15	58546782	58546988	15:58546782-58546988	ENSG00000259476,ENSG00000277790,ENSG00000277229,ENSG00000259293,ENSG00000166035
chr15	58585136	58585383	15:58585136-58585383	ENSG00000259250,ENSG00000259476,ENSG00000277790,ENSG00000259293
chr15	58628529	58628976	15:58628529-58628976	ENSG00000259173,ENSG00000137845,ENSG00000259476,ENSG00000277790,ENSG00000259293
chr15	58669197	58669590	15:58669197-58669590	ENSG00000200318,ENSG00000259173,ENSG00000282100,ENSG00000182625,ENSG00000270986,ENSG00000137845,ENSG00000259476,ENSG00000277790,ENSG00000259293,ENSG00000259671,ENSG00000259379,ENSG00000259600,ENSG00000259626,ENSG00000259651,ENSG00000103569
chr15	58682432	58682738	15:58682432-58682738	ENSG00000200318,ENSG00000259173,ENSG00000282100,ENSG00000182625,ENSG00000270986,ENSG00000137845
chr15	58697467	58697803	15:58697467-58697803	ENSG00000200318,ENSG00000259173,ENSG00000199730,ENSG00000282100,ENSG00000182625,ENSG00000259293
chr15	58732674	58732974	15:58732674-58732974	ENSG00000200318,ENSG00000259173,ENSG00000286897,ENSG00000278513,ENSG00000137845,ENSG00000259476,ENSG00000259293
chr15	58748729	58749001	15:58748729-58749001	ENSG00000200318,ENSG00000259173,ENSG00000286897,ENSG00000137845
chr15	58749698	58750194	15:58749698-58750194	ENSG00000128923,ENSG00000245975,ENSG00000200318,ENSG00000259173,ENSG00000286897,ENSG00000278513,ENSG00000137845,ENSG00000259476,ENSG00000277790,ENSG00000259293
chr15	58770626	58771476	15:58770626-58771476	ENSG00000225798,ENSG00000259402,ENSG00000128923,ENSG00000245975,ENSG00000200318,ENSG00000259173,ENSG00000286897,ENSG00000137845,ENSG00000259476,ENSG00000259293
chr15	58833630	58834193	15:58833630-58834193	ENSG00000225798,ENSG00000259402,ENSG00000200318,ENSG00000259173,ENSG00000259671,ENSG00000259379,ENSG00000259600,ENSG00000259626,ENSG00000259651,ENSG00000103569,ENSG00000259771
chr15	58839562	58839822	15:58839562-58839822	ENSG00000225798,ENSG00000259402
chr15	58866211	58866594	15:58866211-58866594	ENSG00000225798,ENSG00000137776,ENSG00000242747,ENSG00000157450,ENSG00000259738,ENSG00000259353,ENSG00000259402,ENSG00000259671,ENSG00000259379,ENSG00000259600,ENSG00000259626,ENSG00000259651
chr15	58933469	58934152	15:58933469-58934152	ENSG00000225798,ENSG00000137776
chr15	58957203	58957757	15:58957203-58957757	ENSG00000259393,ENSG00000200252,ENSG00000259674
chr15	58980405	58980614	15:58980405-58980614	ENSG00000259393,ENSG00000157450
chr15	58981903	58982200	15:58981903-58982200	ENSG00000259393,ENSG00000157450,ENSG00000200252,ENSG00000259674,ENSG00000259750,ENSG00000259771,ENSG00000200070,ENSG00000171989
chr15	58987428	58988246	15:58987428-58988246	ENSG00000241640,ENSG00000259393,ENSG00000137776,ENSG00000157450,ENSG00000259750,ENSG00000259735,ENSG00000199512,ENSG00000259771,ENSG00000200070,ENSG00000171989
chr15	59000287	59000487	15:59000287-59000487	-
chr15	59011562	59012006	15:59011562-59012006	ENSG00000241640,ENSG00000259393,ENSG00000225798,ENSG00000157450,ENSG00000259671,ENSG00000259379,ENSG00000259600,ENSG00000259626,ENSG00000259651,ENSG00000201704,ENSG00000240238,ENSG00000200252,ENSG00000259674,ENSG00000259750,ENSG00000259735,ENSG00000199512,ENSG00000259771,ENSG00000200070,ENSG00000171989
chr15	59063041	59063483	15:59063041-59063483	ENSG00000241640,ENSG00000259393,ENSG00000225798,ENSG00000157450,ENSG00000259671,ENSG00000259379,ENSG00000259600,ENSG00000259626,ENSG00000259651,ENSG00000103569,ENSG00000259732,ENSG00000201704,ENSG00000240238,ENSG00000200252,ENSG00000259674,ENSG00000259750,ENSG00000259735,ENSG00000199512,ENSG00000259771,ENSG00000200070,ENSG00000171989
chr15	59104799	59105769	15:59104799-59105769	ENSG00000157456,ENSG00000277144,ENSG00000259732,ENSG00000201704,ENSG00000200252,ENSG00000259674,ENSG00000259750,ENSG00000259735,ENSG00000199512,ENSG00000259771,ENSG00000200070,ENSG00000171989
chr15	59111142	59111619	15:59111142-59111619	ENSG00000157456,ENSG00000277144,ENSG00000259732,ENSG00000200252,ENSG00000259674,ENSG00000199512,ENSG00000259771,ENSG00000200070,ENSG00000171989
chr15	59138174	59138512	15:59138174-59138512	ENSG00000259393,ENSG00000259671,ENSG00000259379,ENSG00000259600,ENSG00000259626,ENSG00000259651,ENSG00000277144,ENSG00000259732,ENSG00000201704,ENSG00000240238,ENSG00000200252,ENSG00000259674,ENSG00000259750,ENSG00000259735,ENSG00000199512,ENSG00000259771,ENSG00000200070,ENSG00000171989,ENSG00000253030,ENSG00000157483
chr15	59155881	59156175	15:59155881-59156175	ENSG00000259732,ENSG00000201704,ENSG00000200252,ENSG00000259674,ENSG00000259750,ENSG00000259735,ENSG00000199512,ENSG00000259771,ENSG00000200070,ENSG00000171989,ENSG00000253030,ENSG00000157483
chr15	59174908	59175108	15:59174908-59175108	ENSG00000200252,ENSG00000259674,ENSG00000259750,ENSG00000259735,ENSG00000199512,ENSG00000259771,ENSG00000200070,ENSG00000171989,ENSG00000253030
chr15	59371894	59372205	15:59371894-59372205	ENSG00000200252,ENSG00000259674,ENSG00000259750,ENSG00000157470,ENSG00000259735,ENSG00000199512,ENSG00000259771,ENSG00000200070,ENSG00000171989,ENSG00000157483
chr15	59437863	59438216	15:59437863-59438216	ENSG00000200252,ENSG00000259674,ENSG00000259750,ENSG00000157470,ENSG00000259735,ENSG00000199512,ENSG00000259771,ENSG00000200070,ENSG00000171989
chr15	59473322	59473561	15:59473322-59473561	ENSG00000201704,ENSG00000240238,ENSG00000200252,ENSG00000259674,ENSG00000259750,ENSG00000259735,ENSG00000199512,ENSG00000259771,ENSG00000200070,ENSG00000171989
chr15	59492993	59493219	15:59492993-59493219	ENSG00000259393,ENSG00000201704,ENSG00000240238,ENSG00000200252,ENSG00000259674,ENSG00000259750,ENSG00000259735,ENSG00000199512,ENSG00000259771,ENSG00000200070,ENSG00000171989,ENSG00000253030
chr15	59528946	59529236	15:59528946-59529236	ENSG00000201704,ENSG00000240238,ENSG00000243780,ENSG00000259750,ENSG00000199512,ENSG00000259771,ENSG00000171989
chr15	59532902	59533107	15:59532902-59533107	ENSG00000201704,ENSG00000240238,ENSG00000243780
chr15	59622447	59622647	15:59622447-59622647	ENSG00000140297,ENSG00000201704,ENSG00000240238
chr15	59657144	59657776	15:59657144-59657776	ENSG00000259238,ENSG00000259657,ENSG00000140299,ENSG00000227161,ENSG00000140307,ENSG00000201704,ENSG00000240238
chr15	59688791	59689116	15:59688791-59689116	ENSG00000259238,ENSG00000259657,ENSG00000140299,ENSG00000227161
chr15	59689215	59689664	15:59689215-59689664	ENSG00000259238,ENSG00000259657,ENSG00000140299,ENSG00000227161,ENSG00000140307
chr15	59689878	59690144	15:59689878-59690144	ENSG00000234797,ENSG00000259238,ENSG00000259657,ENSG00000140299,ENSG00000227161
chr15	59694391	59694646	15:59694391-59694646	ENSG00000259238,ENSG00000259657,ENSG00000140299,ENSG00000227161
chr15	59696340	59696693	15:59696340-59696693	ENSG00000287915,ENSG00000259558,ENSG00000259573,ENSG00000259601,ENSG00000286495,ENSG00000234797,ENSG00000259238,ENSG00000259657,ENSG00000140299,ENSG00000227161,ENSG00000201704
chr15	59724963	59725239	15:59724963-59725239	ENSG00000287915,ENSG00000259558,ENSG00000259573,ENSG00000259601,ENSG00000286495,ENSG00000234797
chr15	59917535	59917846	15:59917535-59917846	ENSG00000287915,ENSG00000259223,ENSG00000259558,ENSG00000259573,ENSG00000259601,ENSG00000286495,ENSG00000234797,ENSG00000201704
chr15	59993943	59994186	15:59993943-59994186	ENSG00000287915,ENSG00000259558,ENSG00000171956,ENSG00000259573,ENSG00000259601,ENSG00000286495,ENSG00000234797
chr15	60006323	60006558	15:60006323-60006558	ENSG00000287915,ENSG00000259558,ENSG00000171956,ENSG00000259573,ENSG00000259601,ENSG00000286495,ENSG00000234797
chr15	60127491	60128055	15:60127491-60128055	ENSG00000287915,ENSG00000259223,ENSG00000259558,ENSG00000259573,ENSG00000259601,ENSG00000286495,ENSG00000234797
chr15	60179914	60180114	15:60179914-60180114	ENSG00000287915,ENSG00000259558,ENSG00000259573,ENSG00000259601,ENSG00000286495,ENSG00000234797
chr15	60359726	60359990	15:60359726-60359990	ENSG00000273721,ENSG00000182718
chr15	60372796	60373036	15:60372796-60373036	ENSG00000240163,ENSG00000182718
chr15	60397020	60397244	15:60397020-60397244	ENSG00000273721,ENSG00000242667,ENSG00000240163,ENSG00000182718
chr15	60397891	60398283	15:60397891-60398283	ENSG00000273721,ENSG00000242667,ENSG00000240163,ENSG00000182718
chr15	60398482	60398834	15:60398482-60398834	ENSG00000273721,ENSG00000242667,ENSG00000240163,ENSG00000182718
chr15	60417044	60417432	15:60417044-60417432	ENSG00000273721,ENSG00000242667,ENSG00000240163,ENSG00000182718
chr15	60478864	60479362	15:60478864-60479362	ENSG00000245534,ENSG00000128915
chr15	60507816	60508119	15:60507816-60508119	ENSG00000273792,ENSG00000259591,ENSG00000212625,ENSG00000259482,ENSG00000259513,ENSG00000069667,ENSG00000245534,ENSG00000128915
chr15	60520830	60521094	15:60520830-60521094	ENSG00000259513,ENSG00000259274,ENSG00000245534
chr15	60528488	60528926	15:60528488-60528926	ENSG00000273792,ENSG00000259591,ENSG00000212625,ENSG00000259482,ENSG00000259513,ENSG00000259274,ENSG00000245534
chr15	60541822	60542498	15:60541822-60542498	ENSG00000273792,ENSG00000259591,ENSG00000259513
chr15	60585805	60586049	15:60585805-60586049	ENSG00000259575,ENSG00000273792,ENSG00000259591,ENSG00000212625,ENSG00000259482,ENSG00000277413,ENSG00000287508,ENSG00000273958,ENSG00000259513,ENSG00000069667
chr15	60591137	60591449	15:60591137-60591449	ENSG00000273792,ENSG00000259591,ENSG00000212625,ENSG00000259482,ENSG00000277413,ENSG00000287508,ENSG00000273958,ENSG00000259513,ENSG00000069667
chr15	60592053	60593060	15:60592053-60593060	ENSG00000273792,ENSG00000259591,ENSG00000212625,ENSG00000259482,ENSG00000277413,ENSG00000287508,ENSG00000273958,ENSG00000259513,ENSG00000069667
chr15	60615010	60615764	15:60615010-60615764	ENSG00000259575,ENSG00000273792,ENSG00000259591,ENSG00000212625,ENSG00000259482,ENSG00000277413,ENSG00000287508,ENSG00000286457,ENSG00000259513,ENSG00000069667
chr15	60632649	60632852	15:60632649-60632852	ENSG00000273792,ENSG00000259591,ENSG00000212625,ENSG00000259482,ENSG00000277413,ENSG00000287508,ENSG00000286457,ENSG00000069667
chr15	60916965	60917227	15:60916965-60917227	ENSG00000276473,ENSG00000273792,ENSG00000259591,ENSG00000212625,ENSG00000259482,ENSG00000277413,ENSG00000287508,ENSG00000259513
chr15	61167523	61167757	15:61167523-61167757	ENSG00000276473,ENSG00000259575,ENSG00000259481,ENSG00000259591
chr15	61621147	61621668	15:61621147-61621668	ENSG00000260957,ENSG00000259284,ENSG00000259675,ENSG00000259530,ENSG00000259616,ENSG00000276473,ENSG00000259575,ENSG00000259481,ENSG00000273792,ENSG00000259591,ENSG00000212625,ENSG00000287915
chr15	61668522	61668864	15:61668522-61668864	ENSG00000259284,ENSG00000271195,ENSG00000259675,ENSG00000259530,ENSG00000259616,ENSG00000276473,ENSG00000259575
chr15	61712867	61713074	15:61712867-61713074	ENSG00000259284,ENSG00000259675,ENSG00000276473
chr15	61714912	61715450	15:61714912-61715450	ENSG00000259284,ENSG00000259675,ENSG00000259530,ENSG00000276473,ENSG00000259575
chr15	61834199	61834414	15:61834199-61834414	ENSG00000285863,ENSG00000259564,ENSG00000276473,ENSG00000259575
chr15	61835546	61835747	15:61835546-61835747	ENSG00000285863,ENSG00000259564,ENSG00000276473,ENSG00000259575
chr15	61875983	61876269	15:61875983-61876269	ENSG00000277919,ENSG00000260957,ENSG00000259697,ENSG00000285863,ENSG00000129003
chr15	62047366	62047748	15:62047366-62047748	-
chr15	62059786	62060084	15:62059786-62060084	ENSG00000277919,ENSG00000259697,ENSG00000205502,ENSG00000259251,ENSG00000129003
chr15	62060255	62060823	15:62060255-62060823	ENSG00000277919,ENSG00000260957,ENSG00000261296,ENSG00000260062,ENSG00000259697,ENSG00000205502,ENSG00000259466,ENSG00000198535,ENSG00000259251,ENSG00000285863,ENSG00000129003
chr15	62066824	62067077	15:62066824-62067077	ENSG00000277919,ENSG00000259697,ENSG00000205502,ENSG00000259466,ENSG00000198535,ENSG00000259251,ENSG00000285863,ENSG00000129003
chr15	62068121	62068754	15:62068121-62068754	ENSG00000277919,ENSG00000205502,ENSG00000259466,ENSG00000198535,ENSG00000259251,ENSG00000129003
chr15	62094328	62094858	15:62094328-62094858	ENSG00000277919,ENSG00000260957,ENSG00000261296,ENSG00000260062,ENSG00000276713,ENSG00000259878,ENSG00000259697,ENSG00000205502,ENSG00000259466,ENSG00000285863
chr15	62254460	62254673	15:62254460-62254673	ENSG00000277919,ENSG00000260957,ENSG00000261296,ENSG00000260375,ENSG00000260062,ENSG00000276713,ENSG00000259878,ENSG00000166104,ENSG00000259697,ENSG00000205502
chr15	62344934	62345308	15:62344934-62345308	ENSG00000259557,ENSG00000275451,ENSG00000277919,ENSG00000260957,ENSG00000261296,ENSG00000260062,ENSG00000259878,ENSG00000259697,ENSG00000205502
chr15	62381027	62381253	15:62381027-62381253	ENSG00000274340,ENSG00000259557,ENSG00000277919,ENSG00000260957,ENSG00000261296
chr15	62390143	62390648	15:62390143-62390648	ENSG00000259756,ENSG00000171914,ENSG00000274340,ENSG00000259557,ENSG00000277919,ENSG00000260957,ENSG00000261296,ENSG00000205502
chr15	62391060	62391308	15:62391060-62391308	ENSG00000259756,ENSG00000171914,ENSG00000274340,ENSG00000259557
chr15	62391687	62392190	15:62391687-62392190	ENSG00000259756,ENSG00000171914,ENSG00000274340,ENSG00000259557
chr15	62453354	62453714	15:62453354-62453714	ENSG00000259394,ENSG00000211137,ENSG00000259756,ENSG00000171914,ENSG00000259557,ENSG00000277919,ENSG00000261296,ENSG00000259878,ENSG00000259697
chr15	62455589	62455904	15:62455589-62455904	ENSG00000171914
chr15	62471324	62471851	15:62471324-62471851	ENSG00000259394,ENSG00000259727,ENSG00000259370,ENSG00000259756,ENSG00000259557,ENSG00000277919,ENSG00000260957,ENSG00000261296,ENSG00000259697
chr15	62482829	62483108	15:62482829-62483108	ENSG00000259756
chr15	62483586	62484126	15:62483586-62484126	ENSG00000259394,ENSG00000259727,ENSG00000259370,ENSG00000211137,ENSG00000259756,ENSG00000259557,ENSG00000277919,ENSG00000260957,ENSG00000261296,ENSG00000260062,ENSG00000259878,ENSG00000259697,ENSG00000205502
chr15	62549453	62549721	15:62549453-62549721	ENSG00000259756,ENSG00000260957
chr15	62647472	62647825	15:62647472-62647825	ENSG00000259394,ENSG00000259756,ENSG00000259458,ENSG00000171914,ENSG00000259557,ENSG00000277919,ENSG00000260957,ENSG00000205502
chr15	62649026	62649226	15:62649026-62649226	ENSG00000259756,ENSG00000259458,ENSG00000171914
chr15	62666096	62666378	15:62666096-62666378	ENSG00000259394,ENSG00000211137,ENSG00000259756
chr15	62782094	62782314	15:62782094-62782314	ENSG00000259394,ENSG00000259727,ENSG00000259370,ENSG00000211137
chr15	63048044	63048693	15:63048044-63048693	ENSG00000259498,ENSG00000140416,ENSG00000259394,ENSG00000259727,ENSG00000259370
chr15	63051331	63051699	15:63051331-63051699	ENSG00000259498,ENSG00000140416,ENSG00000259394,ENSG00000259727,ENSG00000259370
chr15	63069089	63069384	15:63069089-63069384	ENSG00000259627,ENSG00000140416,ENSG00000259394,ENSG00000259727,ENSG00000259370,ENSG00000211137
chr15	63073770	63074102	15:63073770-63074102	ENSG00000259627,ENSG00000140416,ENSG00000259394,ENSG00000259727,ENSG00000259370,ENSG00000211137
chr15	63093609	63093914	15:63093609-63093914	ENSG00000259672,ENSG00000259627,ENSG00000259498,ENSG00000140416,ENSG00000259394,ENSG00000259727,ENSG00000259370,ENSG00000211137
chr15	63105536	63105736	15:63105536-63105736	ENSG00000259672,ENSG00000259394,ENSG00000259727,ENSG00000259370,ENSG00000211137
chr15	63109930	63110300	15:63109930-63110300	ENSG00000103642,ENSG00000259672,ENSG00000259394,ENSG00000259727,ENSG00000259370,ENSG00000211137
chr15	63121610	63122237	15:63121610-63122237	ENSG00000185088,ENSG00000103642,ENSG00000259394,ENSG00000259727,ENSG00000259370,ENSG00000211137
chr15	63122320	63122678	15:63122320-63122678	ENSG00000103642,ENSG00000259727,ENSG00000259370
chr15	63131827	63132081	15:63131827-63132081	ENSG00000103642
chr15	63150395	63150779	15:63150395-63150779	ENSG00000185088
chr15	63157052	63157774	15:63157052-63157774	ENSG00000166128,ENSG00000185088
chr15	63189163	63189724	15:63189163-63189724	ENSG00000166128,ENSG00000185088
chr15	63192379	63192811	15:63192379-63192811	ENSG00000166128
chr15	63198379	63198974	15:63198379-63198974	ENSG00000166128
chr15	63203811	63204036	15:63203811-63204036	-
chr15	63211980	63212467	15:63211980-63212467	-
chr15	63218255	63218514	15:63218255-63218514	-
chr15	63226682	63227099	15:63226682-63227099	-
chr15	63238941	63239272	15:63238941-63239272	ENSG00000138613
chr15	63277046	63277726	15:63277046-63277726	ENSG00000138613
chr15	63288816	63289045	15:63288816-63289045	ENSG00000259459,ENSG00000138613
chr15	63363362	63363617	15:63363362-63363617	ENSG00000259459,ENSG00000074410
chr15	63372400	63372600	15:63372400-63372600	ENSG00000259459,ENSG00000074410
chr15	63381722	63381980	15:63381722-63381980	ENSG00000259459,ENSG00000074410
chr15	63436940	63437140	15:63436940-63437140	-
chr15	63466728	63467007	15:63466728-63467007	ENSG00000197361,ENSG00000259248,ENSG00000276651,ENSG00000259268
chr15	63487344	63487659	15:63487344-63487659	ENSG00000197361,ENSG00000259248,ENSG00000140455,ENSG00000276651,ENSG00000259268
chr15	63503203	63503489	15:63503203-63503489	ENSG00000140455,ENSG00000276651
chr15	63504169	63504746	15:63504169-63504746	ENSG00000197361,ENSG00000140455,ENSG00000276651,ENSG00000259268
chr15	63524290	63524552	15:63524290-63524552	ENSG00000140455
chr15	63545552	63545878	15:63545552-63545878	ENSG00000197361,ENSG00000140455
chr15	63600487	63601229	15:63600487-63601229	ENSG00000259589,ENSG00000197361,ENSG00000259248
chr15	63610161	63610514	15:63610161-63610514	ENSG00000259589,ENSG00000103657,ENSG00000197361,ENSG00000259248
chr15	63731760	63732158	15:63731760-63732158	ENSG00000259589,ENSG00000103657
chr15	63752199	63752445	15:63752199-63752445	ENSG00000259589,ENSG00000103657
chr15	63806489	63806798	15:63806489-63806798	-
chr15	63818208	63818548	15:63818208-63818548	ENSG00000259589,ENSG00000103657
chr15	63833820	63834617	15:63833820-63834617	ENSG00000103657
chr15	63836591	63836829	15:63836591-63836829	ENSG00000103657
chr15	63841863	63842370	15:63841863-63842370	ENSG00000259589,ENSG00000103657
chr15	63849942	63850293	15:63849942-63850293	ENSG00000103657
chr15	63860178	63860403	15:63860178-63860403	ENSG00000199156
chr15	63870636	63870876	15:63870636-63870876	ENSG00000199156
chr15	63878045	63878537	15:63878045-63878537	ENSG00000199156
chr15	63891043	63891501	15:63891043-63891501	ENSG00000275785
chr15	63895221	63895572	15:63895221-63895572	ENSG00000259351,ENSG00000275785,ENSG00000259589
chr15	63896873	63897117	15:63896873-63897117	ENSG00000259351,ENSG00000275785
chr15	63916163	63916438	15:63916163-63916438	ENSG00000259351,ENSG00000035664
chr15	63918847	63919185	15:63918847-63919185	ENSG00000259351,ENSG00000035664
chr15	63938442	63938813	15:63938442-63938813	ENSG00000259351,ENSG00000035664
chr15	63945311	63945640	15:63945311-63945640	ENSG00000259351,ENSG00000035664,ENSG00000259589
chr15	64010020	64010326	15:64010020-64010326	-
chr15	64010778	64011232	15:64010778-64011232	ENSG00000035664,ENSG00000259589
chr15	64024712	64024922	15:64024712-64024922	ENSG00000035664
chr15	64046310	64046903	15:64046310-64046903	ENSG00000035664
chr15	64067567	64067862	15:64067567-64067862	ENSG00000166797,ENSG00000035664,ENSG00000259589
chr15	64069451	64069807	15:64069451-64069807	ENSG00000166797,ENSG00000035664,ENSG00000259589
chr15	64093137	64093363	15:64093137-64093363	ENSG00000028528,ENSG00000166797
chr15	64093741	64094337	15:64093741-64094337	ENSG00000028528,ENSG00000166797
chr15	64095731	64096176	15:64095731-64096176	ENSG00000201071,ENSG00000028528,ENSG00000166797
chr15	64112208	64112470	15:64112208-64112470	ENSG00000201071
chr15	64134510	64134924	15:64134510-64134924	ENSG00000201071,ENSG00000028528
chr15	64137329	64137588	15:64137329-64137588	ENSG00000028528
chr15	64138344	64138733	15:64138344-64138733	ENSG00000028528
chr15	64145072	64145338	15:64145072-64145338	ENSG00000157734
chr15	64146918	64147180	15:64146918-64147180	ENSG00000157734
chr15	64150272	64150547	15:64150272-64150547	ENSG00000166794,ENSG00000157734
chr15	64151338	64151815	15:64151338-64151815	ENSG00000166794,ENSG00000157734
chr15	64153524	64153862	15:64153524-64153862	ENSG00000166794,ENSG00000157734
chr15	64162847	64163524	15:64162847-64163524	ENSG00000166794,ENSG00000157734
chr15	64205173	64205547	15:64205173-64205547	ENSG00000252774,ENSG00000169118
chr15	64216958	64217491	15:64216958-64217491	ENSG00000252774,ENSG00000169118
chr15	64223050	64223296	15:64223050-64223296	ENSG00000252774
chr15	64233364	64233690	15:64233364-64233690	ENSG00000252774,ENSG00000169118
chr15	64324234	64324438	15:64324234-64324438	ENSG00000252774,ENSG00000169118
chr15	64355959	64356646	15:64355959-64356646	ENSG00000103671,ENSG00000166803,ENSG00000252774,ENSG00000259316,ENSG00000169118
chr15	64381109	64381779	15:64381109-64381779	ENSG00000103671,ENSG00000166803,ENSG00000252774,ENSG00000259316
chr15	64387467	64388013	15:64387467-64388013	ENSG00000103671,ENSG00000166803,ENSG00000252774,ENSG00000259316
chr15	64405370	64405657	15:64405370-64405657	ENSG00000103671,ENSG00000252774
chr15	64430238	64430590	15:64430238-64430590	ENSG00000207162,ENSG00000207223,ENSG00000259682,ENSG00000206781,ENSG00000103671
chr15	64438786	64439403	15:64438786-64439403	ENSG00000207162,ENSG00000259682,ENSG00000206781,ENSG00000103671
chr15	64460399	64460826	15:64460399-64460826	ENSG00000259682,ENSG00000180357,ENSG00000206781
chr15	64461090	64461300	15:64461090-64461300	ENSG00000259682,ENSG00000180357,ENSG00000206781
chr15	64461788	64462128	15:64461788-64462128	ENSG00000259682,ENSG00000180357,ENSG00000206781
chr15	64496016	64496302	15:64496016-64496302	ENSG00000259682,ENSG00000180357,ENSG00000206781
chr15	64507335	64507693	15:64507335-64507693	ENSG00000259682,ENSG00000180357,ENSG00000206781
chr15	64521775	64522241	15:64521775-64522241	ENSG00000207162,ENSG00000248415,ENSG00000259682,ENSG00000206781
chr15	64561103	64561373	15:64561103-64561373	-
chr15	64563925	64564342	15:64563925-64564342	ENSG00000243403
chr15	64566603	64566949	15:64566603-64566949	ENSG00000243403
chr15	64584073	64584273	15:64584073-64584273	ENSG00000243403
chr15	64596816	64597608	15:64596816-64597608	ENSG00000243403
chr15	64608827	64609027	15:64608827-64609027	ENSG00000243403
chr15	64621987	64622191	15:64621987-64622191	ENSG00000239465
chr15	64630523	64630761	15:64630523-64630761	ENSG00000239465
chr15	64635507	64635886	15:64635507-64635886	ENSG00000207162,ENSG00000207223,ENSG00000239465,ENSG00000180357
chr15	64636648	64636920	15:64636648-64636920	ENSG00000207223,ENSG00000239465,ENSG00000180357
chr15	64653879	64654107	15:64653879-64654107	ENSG00000207162,ENSG00000207223
chr15	64681464	64681801	15:64681464-64681801	ENSG00000207162
chr15	64695533	64696018	15:64695533-64696018	ENSG00000259635,ENSG00000264937,ENSG00000265967,ENSG00000180304,ENSG00000207162
chr15	64702908	64703487	15:64702908-64703487	ENSG00000259635,ENSG00000264937,ENSG00000265967,ENSG00000180304
chr15	64728221	64728525	15:64728221-64728525	ENSG00000207162
chr15	64731333	64731630	15:64731333-64731630	ENSG00000275332
chr15	64766104	64766423	15:64766104-64766423	ENSG00000275332,ENSG00000221033,ENSG00000166831
chr15	64774247	64774582	15:64774247-64774582	ENSG00000221033,ENSG00000166831
chr15	64802137	64802360	15:64802137-64802360	-
chr15	64809953	64810227	15:64809953-64810227	ENSG00000274383,ENSG00000275332,ENSG00000140451
chr15	64825483	64826030	15:64825483-64826030	ENSG00000274383,ENSG00000275332,ENSG00000140451
chr15	64835652	64836071	15:64835652-64836071	ENSG00000274383,ENSG00000275332,ENSG00000249240,ENSG00000241839,ENSG00000140451
chr15	64841375	64842036	15:64841375-64842036	ENSG00000249240,ENSG00000241839
chr15	64844788	64845028	15:64844788-64845028	ENSG00000249240,ENSG00000241839
chr15	64882147	64882574	15:64882147-64882574	ENSG00000274383,ENSG00000275332,ENSG00000287494
chr15	64893859	64894381	15:64893859-64894381	ENSG00000274383,ENSG00000275332,ENSG00000287494
chr15	64895443	64895706	15:64895443-64895706	ENSG00000275332
chr15	64905541	64905845	15:64905541-64905845	ENSG00000274383,ENSG00000275332,ENSG00000166839
chr15	64911705	64912003	15:64911705-64912003	ENSG00000274383,ENSG00000275332,ENSG00000166839
chr15	64989686	64990177	15:64989686-64990177	ENSG00000090487,ENSG00000274383,ENSG00000275332
chr15	65029321	65029827	15:65029321-65029827	ENSG00000259258,ENSG00000246922,ENSG00000270218,ENSG00000103707,ENSG00000274383,ENSG00000275332
chr15	65033088	65033343	15:65033088-65033343	ENSG00000259258,ENSG00000246922,ENSG00000270218,ENSG00000103707
chr15	65049338	65049694	15:65049338-65049694	ENSG00000259258,ENSG00000246922,ENSG00000278737,ENSG00000234438,ENSG00000103710,ENSG00000277351,ENSG00000186198,ENSG00000270218,ENSG00000103707
chr15	65054344	65054602	15:65054344-65054602	ENSG00000259258,ENSG00000246922,ENSG00000234438,ENSG00000103710,ENSG00000277351,ENSG00000186198
chr15	65078003	65078203	15:65078003-65078203	ENSG00000259258,ENSG00000246922,ENSG00000278737,ENSG00000234438,ENSG00000103710
chr15	65086368	65086658	15:65086368-65086658	ENSG00000259258,ENSG00000246922,ENSG00000278737,ENSG00000234438,ENSG00000103710
chr15	65086771	65087134	15:65086771-65087134	ENSG00000259258,ENSG00000246922,ENSG00000278737,ENSG00000234438,ENSG00000103710
chr15	65132831	65133230	15:65132831-65133230	ENSG00000090470,ENSG00000259258,ENSG00000246922
chr15	65133483	65134051	15:65133483-65134051	ENSG00000090470,ENSG00000259258,ENSG00000246922
chr15	65184384	65184696	15:65184384-65184696	ENSG00000166855
chr15	65185102	65185766	15:65185102-65185766	ENSG00000201709,ENSG00000279268,ENSG00000166855
chr15	65192119	65192359	15:65192119-65192359	ENSG00000166855
chr15	65212126	65212476	15:65212126-65212476	ENSG00000201709,ENSG00000279268,ENSG00000138615
chr15	65217955	65218328	15:65217955-65218328	ENSG00000201709,ENSG00000279268,ENSG00000138615
chr15	65236932	65237274	15:65236932-65237274	ENSG00000201709,ENSG00000279268
chr15	65270983	65271246	15:65270983-65271246	ENSG00000166855
chr15	65286239	65286525	15:65286239-65286525	ENSG00000206903,ENSG00000138617
chr15	65286641	65287228	15:65286641-65287228	ENSG00000199568,ENSG00000206903,ENSG00000138617
chr15	65295969	65296629	15:65295969-65296629	ENSG00000200156,ENSG00000259346,ENSG00000199568,ENSG00000206903,ENSG00000138617,ENSG00000166855
chr15	65304284	65304484	15:65304284-65304484	ENSG00000200156,ENSG00000259346,ENSG00000199568,ENSG00000138617
chr15	65304635	65305337	15:65304635-65305337	ENSG00000200156,ENSG00000259346,ENSG00000199568,ENSG00000138617
chr15	65318863	65319192	15:65318863-65319192	ENSG00000259232,ENSG00000270690,ENSG00000103742,ENSG00000174498
chr15	65323152	65323465	15:65323152-65323465	ENSG00000259232,ENSG00000270690,ENSG00000103742,ENSG00000174498
chr15	65384832	65385178	15:65384832-65385178	ENSG00000259232,ENSG00000270690,ENSG00000103742,ENSG00000174498
chr15	65385563	65385920	15:65385563-65385920	ENSG00000259232,ENSG00000270690,ENSG00000103742,ENSG00000174498
chr15	65400787	65401064	15:65400787-65401064	ENSG00000252217,ENSG00000259232,ENSG00000270690,ENSG00000103742,ENSG00000174498
chr15	65401435	65401661	15:65401435-65401661	ENSG00000252217,ENSG00000259232,ENSG00000270690,ENSG00000103742,ENSG00000174498
chr15	65517070	65517926	15:65517070-65517926	ENSG00000074696,ENSG00000252217,ENSG00000259232,ENSG00000270690,ENSG00000074603
chr15	65521418	65521669	15:65521418-65521669	ENSG00000252217,ENSG00000074603
chr15	65530209	65530796	15:65530209-65530796	ENSG00000074696,ENSG00000252217,ENSG00000259232,ENSG00000270690,ENSG00000074603
chr15	65533151	65533358	15:65533151-65533358	ENSG00000074696,ENSG00000252217
chr15	65551103	65551665	15:65551103-65551665	ENSG00000207449,ENSG00000074696,ENSG00000252217,ENSG00000259232,ENSG00000270690
chr15	65610803	65611475	15:65610803-65611475	ENSG00000275638,ENSG00000074621,ENSG00000138614
chr15	65619622	65619867	15:65619622-65619867	ENSG00000074621,ENSG00000138614
chr15	65638622	65639046	15:65638622-65639046	ENSG00000275638,ENSG00000074621
chr15	65677894	65678094	15:65677894-65678094	ENSG00000238311,ENSG00000275638
chr15	65692767	65692994	15:65692767-65692994	ENSG00000238311,ENSG00000174485,ENSG00000275638,ENSG00000259232
chr15	65723897	65724245	15:65723897-65724245	ENSG00000103769,ENSG00000264737,ENSG00000238311,ENSG00000275638
chr15	65751864	65752081	15:65751864-65752081	ENSG00000261544,ENSG00000275638
chr15	65757322	65757598	15:65757322-65757598	ENSG00000259924,ENSG00000261544,ENSG00000174485,ENSG00000275638
chr15	65777827	65778596	15:65777827-65778596	ENSG00000283249,ENSG00000259924,ENSG00000261544,ENSG00000174485,ENSG00000275638
chr15	65791121	65791491	15:65791121-65791491	ENSG00000103769,ENSG00000174485
chr15	65792025	65792729	15:65792025-65792729	ENSG00000283249,ENSG00000261544,ENSG00000103769,ENSG00000174485,ENSG00000275638
chr15	65804907	65805494	15:65804907-65805494	ENSG00000283249,ENSG00000249271,ENSG00000261544,ENSG00000103769,ENSG00000174485,ENSG00000275638,ENSG00000259232
chr15	65818991	65819210	15:65818991-65819210	ENSG00000249271
chr15	65819626	65820053	15:65819626-65820053	ENSG00000283249,ENSG00000249271,ENSG00000259924,ENSG00000261544,ENSG00000103769,ENSG00000174485,ENSG00000275638
chr15	65832923	65833123	15:65832923-65833123	ENSG00000283249
chr15	65856961	65857186	15:65856961-65857186	ENSG00000283249,ENSG00000103769,ENSG00000275638
chr15	65862662	65863031	15:65862662-65863031	ENSG00000283249,ENSG00000261544,ENSG00000103769,ENSG00000275638
chr15	65869017	65869712	15:65869017-65869712	ENSG00000283249,ENSG00000103769,ENSG00000275638
chr15	65870407	65870661	15:65870407-65870661	ENSG00000103769
chr15	65916631	65916929	15:65916631-65916929	ENSG00000157890
chr15	65982078	65982563	15:65982078-65982563	ENSG00000263512,ENSG00000157890
chr15	65985453	65985783	15:65985453-65985783	ENSG00000263512,ENSG00000157890
chr15	66191542	66191857	15:66191542-66191857	ENSG00000263512
chr15	66213332	66213655	15:66213332-66213655	ENSG00000263512
chr15	66233605	66233902	15:66233605-66233902	ENSG00000263512
chr15	66234128	66234389	15:66234128-66234389	ENSG00000263512
chr15	66252421	66252722	15:66252421-66252722	ENSG00000157890
chr15	66292293	66292775	15:66292293-66292775	ENSG00000260773,ENSG00000166938,ENSG00000261318
chr15	66293421	66294083	15:66293421-66294083	ENSG00000166938,ENSG00000261318
chr15	66309805	66310144	15:66309805-66310144	ENSG00000223271,ENSG00000252712,ENSG00000260773,ENSG00000166938
chr15	66356316	66357045	15:66356316-66357045	ENSG00000174442,ENSG00000200623,ENSG00000199673,ENSG00000202529,ENSG00000280554,ENSG00000199574,ENSG00000174444,ENSG00000266589,ENSG00000174446,ENSG00000169032,ENSG00000240821,ENSG00000223271,ENSG00000252712,ENSG00000075131,ENSG00000260773
chr15	66386554	66387086	15:66386554-66387086	ENSG00000174442,ENSG00000200623,ENSG00000199673,ENSG00000202529,ENSG00000280554,ENSG00000199574,ENSG00000174444,ENSG00000266589,ENSG00000174446,ENSG00000261351,ENSG00000243404,ENSG00000261102,ENSG00000169032,ENSG00000240821,ENSG00000223271,ENSG00000252712,ENSG00000075131,ENSG00000260773
chr15	66387379	66387620	15:66387379-66387620	ENSG00000169032,ENSG00000240821,ENSG00000075131
chr15	66394946	66395295	15:66394946-66395295	ENSG00000266589,ENSG00000174446,ENSG00000261351,ENSG00000243404,ENSG00000261102,ENSG00000169032,ENSG00000240821,ENSG00000223271,ENSG00000252712,ENSG00000075131,ENSG00000260773
chr15	66408316	66408658	15:66408316-66408658	ENSG00000243404,ENSG00000261102,ENSG00000169032,ENSG00000240821,ENSG00000223271,ENSG00000252712,ENSG00000075131,ENSG00000260773
chr15	66434775	66435165	15:66434775-66435165	ENSG00000243404,ENSG00000261102,ENSG00000169032,ENSG00000240821,ENSG00000223271,ENSG00000252712,ENSG00000260773
chr15	66465297	66465630	15:66465297-66465630	ENSG00000243404,ENSG00000240821
chr15	66481207	66481634	15:66481207-66481634	ENSG00000174444,ENSG00000266589,ENSG00000174446,ENSG00000261351,ENSG00000243404,ENSG00000261102,ENSG00000240821,ENSG00000223271,ENSG00000252712,ENSG00000260773
chr15	66497559	66498280	15:66497559-66498280	ENSG00000174442,ENSG00000200623,ENSG00000199673,ENSG00000202529,ENSG00000280554,ENSG00000199574,ENSG00000174444,ENSG00000266589,ENSG00000174446,ENSG00000261351,ENSG00000169032,ENSG00000240821,ENSG00000075131,ENSG00000260773
chr15	66504539	66504967	15:66504539-66504967	ENSG00000174442,ENSG00000200623,ENSG00000199673,ENSG00000202529,ENSG00000280554,ENSG00000199574,ENSG00000174444,ENSG00000266589,ENSG00000174446
chr15	66505068	66505504	15:66505068-66505504	ENSG00000174442,ENSG00000200623,ENSG00000199673,ENSG00000202529,ENSG00000280554,ENSG00000199574,ENSG00000174444,ENSG00000266589,ENSG00000174446
chr15	66567038	66567295	15:66567038-66567295	ENSG00000259471,ENSG00000188501
chr15	66592589	66592922	15:66592589-66592922	ENSG00000259471
chr15	66603596	66603922	15:66603596-66603922	ENSG00000274995,ENSG00000259471
chr15	66608881	66609229	15:66608881-66609229	ENSG00000274995,ENSG00000259471
chr15	66619244	66619481	15:66619244-66619481	-
chr15	66620427	66620647	15:66620427-66620647	-
chr15	66622096	66622530	15:66622096-66622530	ENSG00000274995,ENSG00000259471
chr15	66629058	66629292	15:66629058-66629292	-
chr15	66630825	66631396	15:66630825-66631396	-
chr15	66654928	66655291	15:66654928-66655291	ENSG00000274995
chr15	66673555	66673947	15:66673555-66673947	ENSG00000274995
chr15	66679619	66680143	15:66679619-66680143	ENSG00000274995,ENSG00000137834
chr15	66688855	66689153	15:66688855-66689153	ENSG00000274995,ENSG00000137834
chr15	66698416	66698640	15:66698416-66698640	ENSG00000137834
chr15	66700887	66701362	15:66700887-66701362	ENSG00000274995,ENSG00000137834
chr15	66701442	66701657	15:66701442-66701657	ENSG00000137834
chr15	66702028	66702387	15:66702028-66702387	ENSG00000274995,ENSG00000137834
chr15	66720308	66720520	15:66720308-66720520	ENSG00000274995
chr15	66721556	66721847	15:66721556-66721847	ENSG00000274995,ENSG00000137834
chr15	66765849	66766049	15:66765849-66766049	ENSG00000274995
chr15	66770094	66770337	15:66770094-66770337	ENSG00000274995
chr15	66774354	66774659	15:66774354-66774659	ENSG00000274995,ENSG00000137834
chr15	66789082	66789394	15:66789082-66789394	ENSG00000270490
chr15	66803316	66803533	15:66803316-66803533	ENSG00000270490
chr15	66841992	66842640	15:66841992-66842640	-
chr15	66842734	66843116	15:66842734-66843116	-
chr15	66851158	66851527	15:66851158-66851527	ENSG00000259437,ENSG00000277152,ENSG00000270490,ENSG00000274995
chr15	66862862	66863192	15:66862862-66863192	ENSG00000259437,ENSG00000277152
chr15	66903670	66904034	15:66903670-66904034	ENSG00000259246,ENSG00000259289,ENSG00000259437
chr15	66946735	66947036	15:66946735-66947036	ENSG00000242634,ENSG00000259246,ENSG00000259289,ENSG00000259437
chr15	67024404	67024650	15:67024404-67024650	ENSG00000259246,ENSG00000259347,ENSG00000259289
chr15	67048739	67049037	15:67048739-67049037	ENSG00000242634,ENSG00000259202,ENSG00000259246,ENSG00000259347,ENSG00000259289
chr15	67051380	67051704	15:67051380-67051704	ENSG00000242634,ENSG00000259202,ENSG00000259246,ENSG00000259347,ENSG00000259289
chr15	67065334	67065870	15:67065334-67065870	ENSG00000259202,ENSG00000166949,ENSG00000259246,ENSG00000259347
chr15	67067982	67068297	15:67067982-67068297	ENSG00000259202,ENSG00000166949,ENSG00000259347
chr15	67081137	67081418	15:67081137-67081418	ENSG00000259202,ENSG00000166949,ENSG00000259246,ENSG00000259347,ENSG00000259289
chr15	67082226	67082518	15:67082226-67082518	ENSG00000259202,ENSG00000166949,ENSG00000259246,ENSG00000259347
chr15	67091145	67091627	15:67091145-67091627	ENSG00000242634,ENSG00000259202,ENSG00000166949,ENSG00000259246,ENSG00000259347,ENSG00000259289
chr15	67098238	67098764	15:67098238-67098764	ENSG00000242634,ENSG00000259202,ENSG00000166949,ENSG00000259246,ENSG00000259347,ENSG00000259289
chr15	67121384	67121602	15:67121384-67121602	ENSG00000259202,ENSG00000166949
chr15	67124104	67124424	15:67124104-67124424	ENSG00000259202,ENSG00000166949
chr15	67208421	67208721	15:67208421-67208721	ENSG00000242634,ENSG00000259246
chr15	67246590	67246873	15:67246590-67246873	ENSG00000103599,ENSG00000242634,ENSG00000103591
chr15	67254271	67255096	15:67254271-67255096	ENSG00000103599,ENSG00000242634,ENSG00000103591,ENSG00000259202,ENSG00000259246,ENSG00000259289
chr15	67370212	67370508	15:67370212-67370508	ENSG00000103599
chr15	67456995	67457253	15:67456995-67457253	ENSG00000245719,ENSG00000259410,ENSG00000259512
chr15	67520981	67521819	15:67520981-67521819	ENSG00000259512,ENSG00000137764,ENSG00000270964,ENSG00000189227,ENSG00000259673
chr15	67541731	67542059	15:67541731-67542059	ENSG00000259512,ENSG00000137764,ENSG00000270964,ENSG00000189227,ENSG00000259673
chr15	67542508	67543034	15:67542508-67543034	ENSG00000259512,ENSG00000137764,ENSG00000270964,ENSG00000189227,ENSG00000259673
chr15	67670682	67670961	15:67670682-67670961	ENSG00000259512
chr15	67820971	67821273	15:67820971-67821273	ENSG00000245719,ENSG00000259410,ENSG00000188779,ENSG00000259512
chr15	67833811	67834246	15:67833811-67834246	ENSG00000245719,ENSG00000259410,ENSG00000188779,ENSG00000259512
chr15	67839939	67840517	15:67839939-67840517	ENSG00000206625,ENSG00000245719,ENSG00000259410
chr15	67852442	67852792	15:67852442-67852792	ENSG00000260109,ENSG00000206625,ENSG00000245719,ENSG00000259512
chr15	67863427	67863871	15:67863427-67863871	ENSG00000129007,ENSG00000033800,ENSG00000260109,ENSG00000206625
chr15	67882407	67882737	15:67882407-67882737	ENSG00000260109
chr15	67884542	67885078	15:67884542-67885078	ENSG00000260109
chr15	67922263	67922684	15:67922263-67922684	ENSG00000260109
chr15	67961747	67962060	15:67961747-67962060	ENSG00000260109,ENSG00000261702
chr15	67968182	67968453	15:67968182-67968453	ENSG00000260109,ENSG00000261702
chr15	68038387	68038641	15:68038387-68038641	ENSG00000033800,ENSG00000260109
chr15	68053931	68054630	15:68053931-68054630	ENSG00000033800,ENSG00000260109
chr15	68114399	68114678	15:68114399-68114678	-
chr15	68195055	68195269	15:68195055-68195269	ENSG00000129007,ENSG00000033800
chr15	68206013	68206214	15:68206013-68206214	ENSG00000128973,ENSG00000129007,ENSG00000260007
chr15	68210837	68211128	15:68210837-68211128	ENSG00000128973,ENSG00000129007,ENSG00000260007
chr15	68219155	68219355	15:68219155-68219355	ENSG00000128973,ENSG00000129007,ENSG00000260007
chr15	68227737	68227937	15:68227737-68227937	ENSG00000128973,ENSG00000260007
chr15	68229272	68229967	15:68229272-68229967	ENSG00000128973,ENSG00000260007
chr15	68252979	68253221	15:68252979-68253221	ENSG00000260602,ENSG00000128973
chr15	68257038	68257436	15:68257038-68257436	ENSG00000169018,ENSG00000260657,ENSG00000260602,ENSG00000128973
chr15	68277538	68278601	15:68277538-68278601	ENSG00000169018,ENSG00000260657
chr15	68284566	68285135	15:68284566-68285135	ENSG00000169018,ENSG00000260657
chr15	68306245	68306541	15:68306245-68306541	ENSG00000137809,ENSG00000169018,ENSG00000260602
chr15	68306683	68306979	15:68306683-68306979	ENSG00000137809,ENSG00000260602
chr15	68348126	68348326	15:68348126-68348326	ENSG00000137809
chr15	68494353	68494553	15:68494353-68494553	ENSG00000286770
chr15	68554061	68554346	15:68554061-68554346	-
chr15	68559478	68559942	15:68559478-68559942	ENSG00000271232
chr15	68578456	68578742	15:68578456-68578742	ENSG00000103647
chr15	68579629	68579829	15:68579629-68579829	ENSG00000103647
chr15	68603147	68603723	15:68603147-68603723	ENSG00000103647
chr15	68603983	68604318	15:68603983-68604318	-
chr15	68613023	68613274	15:68613023-68613274	ENSG00000103647
chr15	68639217	68639417	15:68639217-68639417	ENSG00000103647
chr15	68651119	68651419	15:68651119-68651419	-
chr15	68658218	68658560	15:68658218-68658560	-
chr15	68673980	68674316	15:68673980-68674316	ENSG00000271232
chr15	68678768	68678982	15:68678768-68678982	-
chr15	68704383	68704920	15:68704383-68704920	ENSG00000271232
chr15	68709990	68710216	15:68709990-68710216	ENSG00000271232
chr15	68734408	68734702	15:68734408-68734702	ENSG00000271232
chr15	68776420	68776735	15:68776420-68776735	ENSG00000140350,ENSG00000271232
chr15	68783728	68784018	15:68783728-68784018	ENSG00000140350,ENSG00000271232
chr15	68795378	68795610	15:68795378-68795610	ENSG00000265195,ENSG00000140350
chr15	68797689	68798113	15:68797689-68798113	ENSG00000259286,ENSG00000258484,ENSG00000265195,ENSG00000140350,ENSG00000271232
chr15	68817837	68818326	15:68817837-68818326	ENSG00000258484,ENSG00000140350
chr15	68819769	68820028	15:68819769-68820028	ENSG00000258484,ENSG00000140350
chr15	68820778	68821169	15:68820778-68821169	ENSG00000259286,ENSG00000258484,ENSG00000140350
chr15	68829066	68829357	15:68829066-68829357	ENSG00000259286,ENSG00000140350,ENSG00000271232
chr15	68843879	68844186	15:68843879-68844186	ENSG00000259286,ENSG00000271232
chr15	68875711	68876163	15:68875711-68876163	ENSG00000271232
chr15	68924926	68925242	15:68924926-68925242	ENSG00000255346,ENSG00000137808,ENSG00000285919,ENSG00000258484
chr15	68930245	68930707	15:68930245-68930707	ENSG00000255346,ENSG00000137808,ENSG00000285919,ENSG00000258484
chr15	68951065	68951375	15:68951065-68951375	-
chr15	68972152	68972490	15:68972152-68972490	-
chr15	68975202	68975402	15:68975202-68975402	-
chr15	68983229	68983551	15:68983229-68983551	ENSG00000273851,ENSG00000288068
chr15	68983822	68984577	15:68983822-68984577	ENSG00000273851,ENSG00000288068
chr15	68990521	68990751	15:68990521-68990751	ENSG00000273851,ENSG00000288068
chr15	68991687	68992163	15:68991687-68992163	ENSG00000259265,ENSG00000273851,ENSG00000288068,ENSG00000255346
chr15	69031483	69031838	15:69031483-69031838	ENSG00000259504,ENSG00000259265,ENSG00000273851,ENSG00000255346
chr15	69059114	69059443	15:69059114-69059443	ENSG00000259645,ENSG00000259504,ENSG00000259222,ENSG00000212766,ENSG00000259265
chr15	69063697	69064006	15:69063697-69064006	ENSG00000212766
chr15	69074035	69074369	15:69074035-69074369	ENSG00000259222,ENSG00000212766
chr15	69074454	69074743	15:69074454-69074743	ENSG00000259222,ENSG00000212766
chr15	69092215	69092563	15:69092215-69092563	ENSG00000259504,ENSG00000259222,ENSG00000212766
chr15	69093213	69093479	15:69093213-69093479	ENSG00000259222,ENSG00000212766
chr15	69096645	69096948	15:69096645-69096948	ENSG00000259222,ENSG00000212766
chr15	69114508	69115046	15:69114508-69115046	ENSG00000242276,ENSG00000259191,ENSG00000259504,ENSG00000259222,ENSG00000212766,ENSG00000259265
chr15	69119868	69120169	15:69119868-69120169	ENSG00000259504,ENSG00000259222
chr15	69158507	69158748	15:69158507-69158748	ENSG00000138604
chr15	69160260	69160829	15:69160260-69160829	ENSG00000259504,ENSG00000138604,ENSG00000259222
chr15	69225793	69225993	15:69225793-69225993	ENSG00000259504
chr15	69298705	69299190	15:69298705-69299190	ENSG00000137819,ENSG00000259504,ENSG00000261634
chr15	69351944	69352290	15:69351944-69352290	ENSG00000137819,ENSG00000259504
chr15	69394610	69394935	15:69394610-69394935	ENSG00000259191,ENSG00000207395,ENSG00000259426,ENSG00000259645,ENSG00000259504
chr15	69414058	69414509	15:69414058-69414509	ENSG00000137818,ENSG00000259191,ENSG00000137807,ENSG00000207395,ENSG00000259426
chr15	69414842	69415089	15:69414842-69415089	ENSG00000259191,ENSG00000137807,ENSG00000207395,ENSG00000259426
chr15	69452071	69452503	15:69452071-69452503	ENSG00000245750,ENSG00000259215,ENSG00000207119,ENSG00000137818,ENSG00000259191,ENSG00000137807
chr15	69452591	69453149	15:69452591-69453149	ENSG00000245750,ENSG00000259215,ENSG00000207119,ENSG00000137818,ENSG00000259191,ENSG00000137807
chr15	69462622	69463101	15:69462622-69463101	ENSG00000245750,ENSG00000259215,ENSG00000207119,ENSG00000137818,ENSG00000259191
chr15	69475818	69476102	15:69475818-69476102	ENSG00000259191
chr15	69478297	69478532	15:69478297-69478532	-
chr15	69510473	69511003	15:69510473-69511003	ENSG00000259503,ENSG00000259457
chr15	69523387	69523718	15:69523387-69523718	ENSG00000259457,ENSG00000245750
chr15	69559879	69560079	15:69559879-69560079	ENSG00000259457,ENSG00000245750
chr15	69576105	69576309	15:69576105-69576309	ENSG00000259457,ENSG00000245750
chr15	69594316	69594570	15:69594316-69594570	ENSG00000259457,ENSG00000245750
chr15	69601702	69602052	15:69601702-69602052	ENSG00000259309,ENSG00000259457
chr15	69602169	69602497	15:69602169-69602497	ENSG00000259457
chr15	69615706	69616141	15:69615706-69616141	ENSG00000259503,ENSG00000259309,ENSG00000259496,ENSG00000259457
chr15	69665558	69665837	15:69665558-69665837	ENSG00000245750
chr15	69675849	69676100	15:69675849-69676100	ENSG00000245750
chr15	69812956	69813168	15:69812956-69813168	ENSG00000259309,ENSG00000259496
chr15	69887128	69887328	15:69887128-69887328	ENSG00000259309
chr15	70086704	70086995	15:70086704-70086995	ENSG00000259503,ENSG00000207965,ENSG00000140332
chr15	70091966	70092189	15:70091966-70092189	ENSG00000207965,ENSG00000140332
chr15	70097753	70098182	15:70097753-70098182	ENSG00000207965,ENSG00000140332
chr15	70099505	70099935	15:70099505-70099935	ENSG00000207965,ENSG00000140332
chr15	70100746	70100946	15:70100746-70100946	ENSG00000140332
chr15	70111299	70111659	15:70111299-70111659	ENSG00000259503,ENSG00000200216,ENSG00000207965,ENSG00000140332
chr15	70171568	70171768	15:70171568-70171768	ENSG00000259503,ENSG00000200216
chr15	70181240	70181732	15:70181240-70181732	ENSG00000259503,ENSG00000259252,ENSG00000200216
chr15	70204115	70204440	15:70204115-70204440	ENSG00000259503,ENSG00000259252,ENSG00000200216
chr15	70259037	70259280	15:70259037-70259280	ENSG00000259503
chr15	70377173	70377564	15:70377173-70377564	ENSG00000259503
chr15	70439488	70439728	15:70439488-70439728	ENSG00000259503
chr15	70447897	70448460	15:70447897-70448460	ENSG00000278408,ENSG00000259744,ENSG00000287741,ENSG00000259503,ENSG00000207965,ENSG00000259309,ENSG00000259496,ENSG00000259457
chr15	70453855	70454157	15:70453855-70454157	ENSG00000259503
chr15	70460237	70460441	15:70460237-70460441	ENSG00000259503
chr15	70462914	70463776	15:70462914-70463776	ENSG00000259503
chr15	70512792	70513110	15:70512792-70513110	ENSG00000259909,ENSG00000259783,ENSG00000278408,ENSG00000166173,ENSG00000259227,ENSG00000287741,ENSG00000259473,ENSG00000259503
chr15	70519815	70520124	15:70519815-70520124	ENSG00000242276,ENSG00000287741,ENSG00000259473
chr15	70528246	70528542	15:70528246-70528542	ENSG00000287741,ENSG00000259503
chr15	70585212	70585497	15:70585212-70585497	ENSG00000259744,ENSG00000166173,ENSG00000281264,ENSG00000259227,ENSG00000280639,ENSG00000287741
chr15	70585636	70585846	15:70585636-70585846	ENSG00000259744,ENSG00000281264,ENSG00000259227,ENSG00000280639,ENSG00000287741
chr15	70628366	70628881	15:70628366-70628881	ENSG00000278408,ENSG00000212664,ENSG00000242276,ENSG00000259470,ENSG00000259744,ENSG00000166173,ENSG00000280515,ENSG00000281264,ENSG00000259227,ENSG00000287741
chr15	70633515	70634096	15:70633515-70634096	ENSG00000259470,ENSG00000259744,ENSG00000166173,ENSG00000280515,ENSG00000281264,ENSG00000259227,ENSG00000287741
chr15	70763350	70763763	15:70763350-70763763	ENSG00000212664,ENSG00000260586,ENSG00000259470,ENSG00000259744,ENSG00000166173,ENSG00000235420,ENSG00000259452,ENSG00000259624,ENSG00000274297,ENSG00000259532,ENSG00000137831
chr15	70789145	70789597	15:70789145-70789597	ENSG00000259470,ENSG00000259744,ENSG00000166173,ENSG00000235420,ENSG00000259452,ENSG00000259624,ENSG00000259532,ENSG00000137831
chr15	70892381	70892909	15:70892381-70892909	ENSG00000242276,ENSG00000129028,ENSG00000259470,ENSG00000137821,ENSG00000259744,ENSG00000166173
chr15	71115247	71115667	15:71115247-71115667	ENSG00000278408,ENSG00000212664,ENSG00000260586,ENSG00000259781,ENSG00000259964,ENSG00000225362,ENSG00000187720,ENSG00000242276,ENSG00000166173
chr15	71448639	71448919	15:71448639-71448919	ENSG00000278408,ENSG00000212664,ENSG00000260586,ENSG00000259781,ENSG00000259964,ENSG00000242276
chr15	71780490	71780735	15:71780490-71780735	ENSG00000260173,ENSG00000243568,ENSG00000200873,ENSG00000260037,ENSG00000278570,ENSG00000278408,ENSG00000212664,ENSG00000260586
chr15	71802751	71803031	15:71802751-71803031	ENSG00000200873,ENSG00000260037,ENSG00000278570,ENSG00000278408,ENSG00000212664,ENSG00000260586,ENSG00000242276
chr15	71986830	71987055	15:71986830-71987055	ENSG00000243568,ENSG00000222094,ENSG00000260576,ENSG00000261632,ENSG00000200873
chr15	72068935	72069226	15:72068935-72069226	ENSG00000243568,ENSG00000222094,ENSG00000260576,ENSG00000261632,ENSG00000200873,ENSG00000066933,ENSG00000260037,ENSG00000278408
chr15	72086350	72086566	15:72086350-72086566	ENSG00000243568,ENSG00000222094,ENSG00000260576,ENSG00000261632,ENSG00000200873
chr15	72092017	72092426	15:72092017-72092426	ENSG00000187806,ENSG00000243568,ENSG00000166192,ENSG00000222094,ENSG00000260576,ENSG00000261632,ENSG00000200873,ENSG00000066933,ENSG00000260037,ENSG00000278408
chr15	72117488	72118730	15:72117488-72118730	ENSG00000243568,ENSG00000166192,ENSG00000222094,ENSG00000260576,ENSG00000261632,ENSG00000200873,ENSG00000066933
chr15	72156056	72156355	15:72156056-72156355	ENSG00000278604,ENSG00000175318,ENSG00000260173,ENSG00000243568,ENSG00000222094,ENSG00000260576,ENSG00000261632,ENSG00000200873,ENSG00000066933,ENSG00000260037,ENSG00000278570,ENSG00000278408
chr15	72199727	72200044	15:72199727-72200044	ENSG00000067225,ENSG00000175318,ENSG00000243568
chr15	72226714	72227030	15:72226714-72227030	ENSG00000259909,ENSG00000259783,ENSG00000137817,ENSG00000067225
chr15	72232173	72232572	15:72232173-72232572	ENSG00000259909,ENSG00000259783,ENSG00000137817,ENSG00000067225
chr15	72237488	72237709	15:72237488-72237709	ENSG00000137817,ENSG00000067225
chr15	72272440	72272963	15:72272440-72272963	ENSG00000261460,ENSG00000137817,ENSG00000067225
chr15	72286040	72286253	15:72286040-72286253	ENSG00000187806,ENSG00000261460,ENSG00000137817
chr15	72312636	72312948	15:72312636-72312948	ENSG00000261281,ENSG00000175202,ENSG00000271072,ENSG00000187806,ENSG00000140488,ENSG00000273025
chr15	72319679	72319964	15:72319679-72319964	ENSG00000271072,ENSG00000187806,ENSG00000140488,ENSG00000273025
chr15	72320063	72320502	15:72320063-72320502	ENSG00000159289,ENSG00000261281,ENSG00000175202,ENSG00000271072,ENSG00000187806,ENSG00000243007,ENSG00000260339,ENSG00000213614,ENSG00000260729,ENSG00000140488,ENSG00000273025
chr15	72375578	72376406	15:72375578-72376406	ENSG00000271072,ENSG00000187806,ENSG00000243007,ENSG00000260339,ENSG00000213614,ENSG00000260729
chr15	72473624	72474551	15:72473624-72474551	ENSG00000261281,ENSG00000175202,ENSG00000166233,ENSG00000261187,ENSG00000271072,ENSG00000261423,ENSG00000187806,ENSG00000243007,ENSG00000260339,ENSG00000213614,ENSG00000260729
chr15	72475025	72475542	15:72475025-72475542	ENSG00000261281,ENSG00000175202,ENSG00000166233,ENSG00000261187,ENSG00000271072,ENSG00000261423,ENSG00000187806
chr15	72590292	72590492	15:72590292-72590492	ENSG00000261281,ENSG00000260672,ENSG00000260144,ENSG00000278313,ENSG00000260534,ENSG00000283798,ENSG00000166233,ENSG00000271072
chr15	72592063	72592460	15:72592063-72592460	ENSG00000261281,ENSG00000175202,ENSG00000259909,ENSG00000260672,ENSG00000259783,ENSG00000260144,ENSG00000278313,ENSG00000260534,ENSG00000283798,ENSG00000166233,ENSG00000271072,ENSG00000187806
chr15	72597993	72598213	15:72597993-72598213	ENSG00000214702,ENSG00000261281,ENSG00000175202,ENSG00000260672,ENSG00000260144,ENSG00000278313,ENSG00000260534,ENSG00000283798,ENSG00000187806
chr15	72628297	72628577	15:72628297-72628577	ENSG00000159289,ENSG00000261281,ENSG00000175202,ENSG00000215186,ENSG00000259909,ENSG00000260672,ENSG00000259783,ENSG00000260144,ENSG00000278313,ENSG00000271072,ENSG00000187806
chr15	72636803	72637276	15:72636803-72637276	-
chr15	72670631	72671364	15:72670631-72671364	-
chr15	72685681	72686673	15:72685681-72686673	-
chr15	72732566	72732884	15:72732566-72732884	ENSG00000159289,ENSG00000259259,ENSG00000285729,ENSG00000140463,ENSG00000261281,ENSG00000175202,ENSG00000259909,ENSG00000259783
chr15	72782841	72783058	15:72782841-72783058	ENSG00000260898,ENSG00000159322,ENSG00000261281,ENSG00000175202
chr15	72783453	72784559	15:72783453-72784559	ENSG00000214702,ENSG00000259259,ENSG00000285729,ENSG00000260898,ENSG00000159322,ENSG00000261281,ENSG00000175202
chr15	72796829	72797128	15:72796829-72797128	ENSG00000259691,ENSG00000259259,ENSG00000285729,ENSG00000260898,ENSG00000159322,ENSG00000261281,ENSG00000175202
chr15	73035638	73035904	15:73035638-73035904	ENSG00000067141,ENSG00000259259,ENSG00000285729
chr15	73051974	73052330	15:73051974-73052330	ENSG00000067141,ENSG00000259259,ENSG00000285729
chr15	73052421	73052882	15:73052421-73052882	ENSG00000067141,ENSG00000259259,ENSG00000285729
chr15	73127384	73127584	15:73127384-73127584	ENSG00000259440,ENSG00000259691,ENSG00000067141,ENSG00000285729
chr15	73178243	73178580	15:73178243-73178580	ENSG00000259650,ENSG00000138622,ENSG00000259440,ENSG00000259691,ENSG00000259259,ENSG00000285729
chr15	73190275	73190665	15:73190275-73190665	ENSG00000183324,ENSG00000138622,ENSG00000259528,ENSG00000259440,ENSG00000259691,ENSG00000259259,ENSG00000285729,ENSG00000175202
chr15	73196257	73196594	15:73196257-73196594	ENSG00000205363,ENSG00000183324,ENSG00000259650,ENSG00000138622,ENSG00000259528,ENSG00000259440,ENSG00000259691,ENSG00000067141,ENSG00000259259,ENSG00000285729,ENSG00000261281,ENSG00000175202
chr15	73241022	73241231	15:73241022-73241231	ENSG00000259650,ENSG00000138622,ENSG00000259528,ENSG00000259691,ENSG00000285729
chr15	73244455	73244655	15:73244455-73244655	ENSG00000259650,ENSG00000259528,ENSG00000259691
chr15	73265586	73265850	15:73265586-73265850	ENSG00000259650,ENSG00000138622,ENSG00000259528,ENSG00000259259,ENSG00000285729
chr15	73273410	73273680	15:73273410-73273680	ENSG00000259650,ENSG00000138622,ENSG00000259528,ENSG00000285729
chr15	73282895	73283465	15:73282895-73283465	ENSG00000276807,ENSG00000183324,ENSG00000259650,ENSG00000138622,ENSG00000259528,ENSG00000067141,ENSG00000259259,ENSG00000285729
chr15	73305983	73306259	15:73305983-73306259	ENSG00000183324,ENSG00000259650,ENSG00000138622
chr15	73504890	73505265	15:73504890-73505265	ENSG00000260469,ENSG00000205363,ENSG00000276807,ENSG00000259186,ENSG00000183324,ENSG00000259650,ENSG00000138622,ENSG00000259259,ENSG00000285729
chr15	73554045	73554249	15:73554045-73554249	ENSG00000205363,ENSG00000276807,ENSG00000183324,ENSG00000259650,ENSG00000138622
chr15	73560555	73560869	15:73560555-73560869	ENSG00000260469,ENSG00000205363,ENSG00000276807,ENSG00000103855,ENSG00000281183,ENSG00000156642,ENSG00000259650,ENSG00000138622
chr15	73569327	73569791	15:73569327-73569791	ENSG00000260469,ENSG00000205363,ENSG00000276807,ENSG00000103855,ENSG00000281183,ENSG00000156642,ENSG00000259186,ENSG00000183324,ENSG00000259650,ENSG00000138622
chr15	73596113	73596541	15:73596113-73596541	ENSG00000205363,ENSG00000276807,ENSG00000156642,ENSG00000183324,ENSG00000138622
chr15	73601524	73601794	15:73601524-73601794	-
chr15	73633075	73633689	15:73633075-73633689	ENSG00000276807,ENSG00000103855,ENSG00000156642
chr15	73636450	73636723	15:73636450-73636723	ENSG00000205363,ENSG00000103855,ENSG00000156642
chr15	73700294	73700569	15:73700294-73700569	ENSG00000260469,ENSG00000205363,ENSG00000276807,ENSG00000103855
chr15	73704846	73705119	15:73704846-73705119	ENSG00000260469,ENSG00000205363,ENSG00000276807,ENSG00000103855
chr15	73871148	73871456	15:73871148-73871456	ENSG00000167139,ENSG00000260624,ENSG00000260469,ENSG00000205363,ENSG00000276807
chr15	73897419	73897742	15:73897419-73897742	ENSG00000261801,ENSG00000167139,ENSG00000260624,ENSG00000260469,ENSG00000205363,ENSG00000276807
chr15	73908320	73908628	15:73908320-73908628	ENSG00000261801,ENSG00000167139,ENSG00000260624,ENSG00000260469,ENSG00000205363,ENSG00000276807
chr15	73927637	73928089	15:73927637-73928089	ENSG00000129038,ENSG00000261801
chr15	73951155	73951445	15:73951155-73951445	ENSG00000278604,ENSG00000159289,ENSG00000129038,ENSG00000261801
chr15	73964759	73965079	15:73964759-73965079	ENSG00000129009,ENSG00000214702,ENSG00000278604,ENSG00000159289,ENSG00000129038,ENSG00000261801
chr15	73972940	73973284	15:73972940-73973284	ENSG00000137868,ENSG00000129009,ENSG00000278348,ENSG00000261543,ENSG00000214702,ENSG00000140464,ENSG00000067221
chr15	73974389	73974607	15:73974389-73974607	-
chr15	73982663	73982974	15:73982663-73982974	ENSG00000140464,ENSG00000067221,ENSG00000274350
chr15	73986089	73986402	15:73986089-73986402	ENSG00000140464,ENSG00000067221
chr15	73991664	73992002	15:73991664-73992002	ENSG00000140464,ENSG00000067221
chr15	73992137	73992541	15:73992137-73992541	ENSG00000140464,ENSG00000067221
chr15	73994500	73994898	15:73994500-73994898	ENSG00000140464,ENSG00000067221
chr15	73996314	73996604	15:73996314-73996604	ENSG00000159289,ENSG00000140464,ENSG00000067221,ENSG00000215186
chr15	74013990	74014408	15:74013990-74014408	ENSG00000140464,ENSG00000067221
chr15	74039148	74039677	15:74039148-74039677	ENSG00000167195,ENSG00000261543,ENSG00000278604,ENSG00000287543,ENSG00000140464
chr15	74048403	74048736	15:74048403-74048736	ENSG00000275992,ENSG00000159289,ENSG00000287543,ENSG00000140464,ENSG00000274350
chr15	74054039	74054420	15:74054039-74054420	ENSG00000137868,ENSG00000129009,ENSG00000278348,ENSG00000261543,ENSG00000278604,ENSG00000159289,ENSG00000260096,ENSG00000287543,ENSG00000274350,ENSG00000215186
chr15	74065793	74066062	15:74065793-74066062	ENSG00000129009,ENSG00000278348,ENSG00000261543,ENSG00000278604,ENSG00000159289,ENSG00000260096
chr15	74073063	74073292	15:74073063-74073292	-
chr15	74100052	74100434	15:74100052-74100434	-
chr15	74108763	74108963	15:74108763-74108963	ENSG00000137868,ENSG00000129009,ENSG00000278348,ENSG00000261543,ENSG00000167178
chr15	74127526	74127910	15:74127526-74127910	ENSG00000277749,ENSG00000261384,ENSG00000140481,ENSG00000137868,ENSG00000129009,ENSG00000278348,ENSG00000261543,ENSG00000248540,ENSG00000167178,ENSG00000214702,ENSG00000159289
chr15	74134469	74134730	15:74134469-74134730	ENSG00000137868,ENSG00000129009,ENSG00000278348,ENSG00000261543,ENSG00000248540,ENSG00000167178,ENSG00000159289
chr15	74275968	74276199	15:74275968-74276199	ENSG00000140481,ENSG00000137868,ENSG00000129009,ENSG00000278348,ENSG00000261543
chr15	74291514	74291801	15:74291514-74291801	ENSG00000277749,ENSG00000261384,ENSG00000280309,ENSG00000140481,ENSG00000137868,ENSG00000129009,ENSG00000278348,ENSG00000261543,ENSG00000214702,ENSG00000259909,ENSG00000259783
chr15	74307852	74308082	15:74307852-74308082	ENSG00000277749,ENSG00000261384,ENSG00000280309,ENSG00000140481,ENSG00000137868,ENSG00000129009,ENSG00000278348,ENSG00000261543,ENSG00000248540,ENSG00000167178
chr15	74322632	74322894	15:74322632-74322894	ENSG00000277749,ENSG00000140481,ENSG00000137868,ENSG00000129009,ENSG00000278348,ENSG00000261543,ENSG00000248540,ENSG00000167178,ENSG00000159289,ENSG00000274350
chr15	74365796	74366247	15:74365796-74366247	ENSG00000274937,ENSG00000261821,ENSG00000260266,ENSG00000140459
chr15	74373687	74373995	15:74373687-74373995	ENSG00000277718,ENSG00000274937,ENSG00000261821,ENSG00000260266,ENSG00000140459
chr15	74374291	74374634	15:74374291-74374634	ENSG00000261775,ENSG00000277718,ENSG00000274937,ENSG00000261821,ENSG00000260266,ENSG00000140459
chr15	74375303	74375543	15:74375303-74375543	ENSG00000277718,ENSG00000274937
chr15	74382395	74382722	15:74382395-74382722	ENSG00000261775,ENSG00000277391,ENSG00000138623,ENSG00000277718,ENSG00000274937,ENSG00000214702
chr15	74389505	74390012	15:74389505-74390012	ENSG00000277391,ENSG00000138623,ENSG00000277718,ENSG00000260266
chr15	74392516	74392755	15:74392516-74392755	ENSG00000275992,ENSG00000277391
chr15	74420229	74420736	15:74420229-74420736	ENSG00000286696,ENSG00000277391,ENSG00000138623
chr15	74423974	74424326	15:74423974-74424326	ENSG00000286696,ENSG00000277391,ENSG00000138623
chr15	74433593	74434195	15:74433593-74434195	ENSG00000286696,ENSG00000277391,ENSG00000138623,ENSG00000159289
chr15	74438765	74439038	15:74438765-74439038	ENSG00000138623,ENSG00000277718,ENSG00000214702
chr15	74460969	74461445	15:74460969-74461445	ENSG00000260103,ENSG00000247240,ENSG00000138629
chr15	74489839	74490179	15:74489839-74490179	ENSG00000167195,ENSG00000212279,ENSG00000261775,ENSG00000260103
chr15	74540128	74540423	15:74540128-74540423	ENSG00000179361
chr15	74540789	74541311	15:74540789-74541311	ENSG00000275992,ENSG00000260919,ENSG00000179361
chr15	74541948	74542148	15:74541948-74542148	ENSG00000179361
chr15	74546022	74546705	15:74546022-74546705	ENSG00000179361
chr15	74584774	74585131	15:74584774-74585131	-
chr15	74598201	74598820	15:74598201-74598820	ENSG00000167195,ENSG00000260919,ENSG00000275527,ENSG00000179335,ENSG00000179361
chr15	74610258	74610908	15:74610258-74610908	ENSG00000260919,ENSG00000275527,ENSG00000179335
chr15	74614675	74614931	15:74614675-74614931	ENSG00000260919,ENSG00000179335
chr15	74615414	74615963	15:74615414-74615963	ENSG00000260919,ENSG00000179335
chr15	74616421	74616748	15:74616421-74616748	ENSG00000260919,ENSG00000179335
chr15	74621106	74621455	15:74621106-74621455	ENSG00000260919,ENSG00000179335
chr15	74631995	74632215	15:74631995-74632215	ENSG00000140505,ENSG00000140465,ENSG00000179151,ENSG00000179335
chr15	74635186	74635487	15:74635186-74635487	ENSG00000140505,ENSG00000140465,ENSG00000179151,ENSG00000159289,ENSG00000274350
chr15	74642233	74642560	15:74642233-74642560	ENSG00000140505,ENSG00000140465,ENSG00000179151
chr15	74653499	74653804	15:74653499-74653804	ENSG00000140505,ENSG00000140465,ENSG00000179151
chr15	74695695	74696567	15:74695695-74696567	ENSG00000140505,ENSG00000140465,ENSG00000179151
chr15	74771079	74771382	15:74771079-74771382	ENSG00000167195,ENSG00000140506,ENSG00000264386,ENSG00000103653,ENSG00000140505,ENSG00000140465
chr15	74781924	74782203	15:74781924-74782203	ENSG00000264386,ENSG00000103653
chr15	74787526	74788114	15:74787526-74788114	ENSG00000277295,ENSG00000140506,ENSG00000264386,ENSG00000103653,ENSG00000140465
chr15	74800153	74800524	15:74800153-74800524	ENSG00000277295,ENSG00000261606,ENSG00000140506,ENSG00000264386,ENSG00000103653,ENSG00000140505,ENSG00000140465
chr15	74826460	74826764	15:74826460-74826764	ENSG00000275411,ENSG00000140474,ENSG00000213578,ENSG00000261606,ENSG00000140506
chr15	74835365	74835642	15:74835365-74835642	ENSG00000275411,ENSG00000140474,ENSG00000213578
chr15	74842608	74843491	15:74842608-74843491	ENSG00000275992,ENSG00000275411,ENSG00000140474
chr15	74843878	74844250	15:74843878-74844250	ENSG00000275992,ENSG00000275411,ENSG00000140474
chr15	74852753	74852953	15:74852753-74852953	ENSG00000140497,ENSG00000275411,ENSG00000140474
chr15	74867671	74867957	15:74867671-74867957	ENSG00000140497
chr15	74872901	74873507	15:74872901-74873507	ENSG00000178761,ENSG00000178802,ENSG00000140497,ENSG00000275411,ENSG00000140474
chr15	74889845	74890206	15:74889845-74890206	ENSG00000178761,ENSG00000178802
chr15	74890630	74890896	15:74890630-74890896	ENSG00000178761,ENSG00000178802
chr15	74901596	74901913	15:74901596-74901913	ENSG00000178761,ENSG00000178802
chr15	74906438	74907240	15:74906438-74907240	ENSG00000178741,ENSG00000178761,ENSG00000178802
chr15	74929601	74929862	15:74929601-74929862	ENSG00000178741,ENSG00000178761,ENSG00000215186
chr15	74937653	74938393	15:74937653-74938393	ENSG00000275992,ENSG00000178741,ENSG00000178761
chr15	74950414	74950625	15:74950414-74950625	ENSG00000275992,ENSG00000178718
chr15	74954448	74954866	15:74954448-74954866	ENSG00000275992,ENSG00000261813,ENSG00000198794,ENSG00000178718,ENSG00000178741
chr15	74956683	74956922	15:74956683-74956922	ENSG00000261813,ENSG00000198794,ENSG00000178718
chr15	74988080	74988313	15:74988080-74988313	ENSG00000199580,ENSG00000261813,ENSG00000198794
chr15	74995251	74995675	15:74995251-74995675	ENSG00000261205,ENSG00000260104,ENSG00000260660,ENSG00000287926,ENSG00000199580,ENSG00000261813,ENSG00000198794
chr15	75022721	75023740	15:75022721-75023740	ENSG00000261205,ENSG00000260104,ENSG00000260660,ENSG00000287926,ENSG00000261779,ENSG00000138621,ENSG00000260483,ENSG00000261813,ENSG00000198794
chr15	75029029	75029784	15:75029029-75029784	ENSG00000275992,ENSG00000140478,ENSG00000261205,ENSG00000260104,ENSG00000260660,ENSG00000287926,ENSG00000261779,ENSG00000167173,ENSG00000138621,ENSG00000260483
chr15	75042867	75043366	15:75042867-75043366	ENSG00000140478,ENSG00000260660,ENSG00000287926,ENSG00000261779,ENSG00000167173,ENSG00000138621
chr15	75043596	75043970	15:75043596-75043970	ENSG00000140478,ENSG00000261205,ENSG00000260104,ENSG00000260660,ENSG00000287926,ENSG00000261779,ENSG00000167173,ENSG00000138621
chr15	75047195	75047422	15:75047195-75047422	ENSG00000138621
chr15	75057742	75058129	15:75057742-75058129	ENSG00000167195,ENSG00000261205,ENSG00000260104,ENSG00000260660,ENSG00000287926,ENSG00000261779,ENSG00000240366
chr15	75065966	75066491	15:75065966-75066491	ENSG00000140478,ENSG00000261205,ENSG00000260104,ENSG00000260660,ENSG00000287926,ENSG00000261779
chr15	75112250	75112569	15:75112250-75112569	ENSG00000275992,ENSG00000261205,ENSG00000252722,ENSG00000203411,ENSG00000260152
chr15	75124524	75125168	15:75124524-75125168	ENSG00000261205,ENSG00000260104,ENSG00000260660,ENSG00000287926,ENSG00000261779,ENSG00000240366,ENSG00000252722,ENSG00000203411,ENSG00000260152
chr15	75140124	75140480	15:75140124-75140480	ENSG00000140478,ENSG00000261205,ENSG00000287926
chr15	75151844	75152064	15:75151844-75152064	ENSG00000277295,ENSG00000215186
chr15	75153147	75153504	15:75153147-75153504	ENSG00000277295,ENSG00000260104,ENSG00000260660,ENSG00000287926,ENSG00000240366,ENSG00000215186
chr15	75163193	75163679	15:75163193-75163679	ENSG00000259790,ENSG00000261205,ENSG00000260104,ENSG00000260660,ENSG00000287926,ENSG00000261779,ENSG00000240366
chr15	75167581	75167885	15:75167581-75167885	ENSG00000261205,ENSG00000260104,ENSG00000260660,ENSG00000287926,ENSG00000240366
chr15	75170753	75170984	15:75170753-75170984	ENSG00000240366
chr15	75178395	75178790	15:75178395-75178790	ENSG00000261205,ENSG00000260104,ENSG00000260660,ENSG00000287926,ENSG00000261779,ENSG00000240366
chr15	75198668	75199043	15:75198668-75199043	ENSG00000261205,ENSG00000260104,ENSG00000260660,ENSG00000287926,ENSG00000261779,ENSG00000167173,ENSG00000240366
chr15	75199713	75199921	15:75199713-75199921	ENSG00000167173,ENSG00000240366
chr15	75201692	75202273	15:75201692-75202273	ENSG00000275992,ENSG00000260660,ENSG00000261779,ENSG00000167173,ENSG00000240366
chr15	75202710	75202919	15:75202710-75202919	ENSG00000261779,ENSG00000167173
chr15	75204731	75205104	15:75204731-75205104	ENSG00000275992,ENSG00000261205,ENSG00000260104,ENSG00000260660,ENSG00000287926,ENSG00000261779,ENSG00000167173,ENSG00000240366,ENSG00000138621,ENSG00000214702
chr15	75274453	75274744	15:75274453-75274744	-
chr15	75299289	75299563	15:75299289-75299563	-
chr15	75308101	75308396	15:75308101-75308396	ENSG00000259790,ENSG00000260357,ENSG00000275992,ENSG00000277295,ENSG00000261205,ENSG00000260104,ENSG00000260660,ENSG00000287926
chr15	75335678	75336239	15:75335678-75336239	ENSG00000140400,ENSG00000284343,ENSG00000140398,ENSG00000275645,ENSG00000140365,ENSG00000259790
chr15	75347527	75348220	15:75347527-75348220	ENSG00000140400,ENSG00000284343,ENSG00000140398,ENSG00000275645,ENSG00000140365
chr15	75367094	75367336	15:75367094-75367336	ENSG00000241890,ENSG00000260274,ENSG00000140400,ENSG00000284343
chr15	75367817	75368746	15:75367817-75368746	ENSG00000261714,ENSG00000241890,ENSG00000260274,ENSG00000140400,ENSG00000284343,ENSG00000140398,ENSG00000275645
chr15	75450713	75451251	15:75450713-75451251	ENSG00000276744,ENSG00000261714,ENSG00000169375
chr15	75451620	75452323	15:75451620-75452323	ENSG00000276744,ENSG00000261714,ENSG00000241890,ENSG00000169375
chr15	75453888	75454493	15:75453888-75454493	ENSG00000276744,ENSG00000261714,ENSG00000169375
chr15	75508974	75509215	15:75508974-75509215	ENSG00000259931,ENSG00000260165,ENSG00000169410,ENSG00000261714,ENSG00000241890
chr15	75532440	75532677	15:75532440-75532677	ENSG00000259931,ENSG00000260165,ENSG00000169410,ENSG00000261714,ENSG00000241890
chr15	75542525	75542813	15:75542525-75542813	ENSG00000259931,ENSG00000260165,ENSG00000169410,ENSG00000261714,ENSG00000241890
chr15	75579220	75579662	15:75579220-75579662	ENSG00000260235,ENSG00000260165,ENSG00000169410,ENSG00000261714,ENSG00000241890,ENSG00000169375
chr15	75590270	75590615	15:75590270-75590615	ENSG00000260235,ENSG00000260269,ENSG00000260165,ENSG00000169410,ENSG00000261714,ENSG00000241890
chr15	75592089	75592366	15:75592089-75592366	ENSG00000260165
chr15	75597631	75598067	15:75597631-75598067	ENSG00000260235,ENSG00000260269,ENSG00000260165,ENSG00000261714,ENSG00000241890
chr15	75606731	75607097	15:75606731-75607097	ENSG00000260235,ENSG00000169371,ENSG00000260269,ENSG00000260165,ENSG00000261714,ENSG00000241890
chr15	75607366	75607639	15:75607366-75607639	ENSG00000260235,ENSG00000169371,ENSG00000260269,ENSG00000261714
chr15	75625013	75625405	15:75625013-75625405	ENSG00000275454,ENSG00000260206,ENSG00000260235,ENSG00000169371
chr15	75625577	75626394	15:75625577-75626394	ENSG00000275454,ENSG00000177971,ENSG00000260206,ENSG00000260235,ENSG00000169371,ENSG00000260165,ENSG00000276744,ENSG00000261714,ENSG00000241890
chr15	75633972	75634271	15:75633972-75634271	ENSG00000275454,ENSG00000260206,ENSG00000260235,ENSG00000169371
chr15	75639671	75640660	15:75639671-75640660	ENSG00000173548,ENSG00000274515,ENSG00000275454,ENSG00000177971,ENSG00000260206,ENSG00000260235,ENSG00000169371,ENSG00000260165,ENSG00000276744,ENSG00000261714,ENSG00000241890,ENSG00000169375
chr15	75640948	75641157	15:75640948-75641157	ENSG00000173548,ENSG00000274515,ENSG00000275454,ENSG00000177971,ENSG00000260206
chr15	75647609	75648071	15:75647609-75648071	ENSG00000173548,ENSG00000274515,ENSG00000275454,ENSG00000177971,ENSG00000260206
chr15	75683757	75684074	15:75683757-75684074	ENSG00000203392,ENSG00000260892,ENSG00000260165,ENSG00000261714,ENSG00000241890
chr15	75686225	75686523	15:75686225-75686523	ENSG00000203392,ENSG00000260892,ENSG00000173546,ENSG00000261714,ENSG00000241890
chr15	75694176	75694975	15:75694176-75694975	ENSG00000261820,ENSG00000241807,ENSG00000203392,ENSG00000260892,ENSG00000173546,ENSG00000260165
chr15	75700370	75700974	15:75700370-75700974	ENSG00000260815,ENSG00000173546,ENSG00000241890,ENSG00000278604
chr15	75721106	75721423	15:75721106-75721423	ENSG00000261820,ENSG00000241807,ENSG00000260815,ENSG00000182950,ENSG00000173546
chr15	75723919	75724133	15:75723919-75724133	ENSG00000182950,ENSG00000173546
chr15	75728368	75728642	15:75728368-75728642	ENSG00000261820,ENSG00000241807,ENSG00000260815,ENSG00000246877,ENSG00000182950,ENSG00000173546,ENSG00000167195
chr15	75732836	75733127	15:75732836-75733127	ENSG00000261820,ENSG00000241807,ENSG00000260815,ENSG00000260288,ENSG00000246877,ENSG00000173546
chr15	75738501	75739164	15:75738501-75739164	ENSG00000261820,ENSG00000241807,ENSG00000187812,ENSG00000284385,ENSG00000261043,ENSG00000260815,ENSG00000260288,ENSG00000246877,ENSG00000173546,ENSG00000167195
chr15	75758328	75758718	15:75758328-75758718	ENSG00000261820,ENSG00000241807,ENSG00000187812,ENSG00000284385,ENSG00000261043,ENSG00000260815,ENSG00000260288
chr15	75775357	75775557	15:75775357-75775557	ENSG00000261820,ENSG00000241807,ENSG00000187812,ENSG00000275992
chr15	75802069	75802425	15:75802069-75802425	ENSG00000261820,ENSG00000241807,ENSG00000187812,ENSG00000284385,ENSG00000261043,ENSG00000260815,ENSG00000260288,ENSG00000261714,ENSG00000241890
chr15	75810090	75810296	15:75810090-75810296	ENSG00000261820,ENSG00000241807
chr15	75831519	75831749	15:75831519-75831749	ENSG00000140367
chr15	75841692	75841950	15:75841692-75841950	ENSG00000140367
chr15	75842815	75843166	15:75842815-75843166	ENSG00000140367
chr15	75843252	75843577	15:75843252-75843577	ENSG00000140367
chr15	75843900	75844289	15:75843900-75844289	ENSG00000140367
chr15	75872384	75872823	15:75872384-75872823	ENSG00000140367
chr15	75895663	75896250	15:75895663-75896250	ENSG00000167196,ENSG00000266308,ENSG00000278604
chr15	75899559	75899773	15:75899559-75899773	ENSG00000167196,ENSG00000266308
chr15	75903626	75904112	15:75903626-75904112	ENSG00000167196,ENSG00000266308
chr15	75904415	75904619	15:75904415-75904619	ENSG00000167196,ENSG00000266308
chr15	75921761	75922086	15:75921761-75922086	ENSG00000261232,ENSG00000167196
chr15	75947238	75947475	15:75947238-75947475	ENSG00000260685,ENSG00000169752
chr15	75976769	75977180	15:75976769-75977180	ENSG00000261232,ENSG00000260685,ENSG00000169752
chr15	76058912	76059172	15:76058912-76059172	ENSG00000169758,ENSG00000169752
chr15	76059826	76060066	15:76059826-76060066	ENSG00000169758,ENSG00000169752
chr15	76139488	76139821	15:76139488-76139821	ENSG00000169758,ENSG00000169752,ENSG00000167195
chr15	76148031	76148236	15:76148031-76148236	ENSG00000167195
chr15	76150957	76151279	15:76150957-76151279	ENSG00000201510,ENSG00000266449
chr15	76169101	76169400	15:76169101-76169400	ENSG00000201510,ENSG00000266449,ENSG00000261232,ENSG00000259422
chr15	76185696	76185978	15:76185696-76185978	ENSG00000201510,ENSG00000266449,ENSG00000261232,ENSG00000259422,ENSG00000169758
chr15	76190767	76191100	15:76190767-76191100	ENSG00000201510,ENSG00000266449,ENSG00000261232,ENSG00000259422,ENSG00000169758
chr15	76235255	76235534	15:76235255-76235534	ENSG00000201510,ENSG00000261232,ENSG00000196274,ENSG00000140374
chr15	76262917	76263197	15:76262917-76263197	ENSG00000261232,ENSG00000287503,ENSG00000259581
chr15	76288857	76289144	15:76288857-76289144	ENSG00000266449,ENSG00000140374
chr15	76289630	76289959	15:76289630-76289959	ENSG00000201510,ENSG00000266449,ENSG00000261232,ENSG00000287503,ENSG00000259581,ENSG00000140374
chr15	76305069	76305539	15:76305069-76305539	ENSG00000261232,ENSG00000140374
chr15	76311313	76311734	15:76311313-76311734	ENSG00000201510,ENSG00000261232,ENSG00000270036,ENSG00000259514,ENSG00000140374
chr15	76330359	76330620	15:76330359-76330620	ENSG00000201510,ENSG00000266449,ENSG00000261232,ENSG00000270036,ENSG00000259514,ENSG00000159556
chr15	76341095	76341317	15:76341095-76341317	ENSG00000266449,ENSG00000261232,ENSG00000270036,ENSG00000259514,ENSG00000159556
chr15	76905170	76905804	15:76905170-76905804	ENSG00000259565,ENSG00000243365,ENSG00000117906,ENSG00000201510,ENSG00000266449,ENSG00000140386
chr15	76931395	76932076	15:76931395-76932076	ENSG00000140368,ENSG00000259565,ENSG00000243365,ENSG00000117906,ENSG00000201510,ENSG00000266449,ENSG00000261232,ENSG00000140386,ENSG00000275992
chr15	77024331	77024620	15:77024331-77024620	ENSG00000278991,ENSG00000140368,ENSG00000259565,ENSG00000243365
chr15	77035127	77035409	15:77035127-77035409	ENSG00000269951,ENSG00000278991,ENSG00000259652,ENSG00000140368,ENSG00000259565,ENSG00000243365
chr15	77070728	77071390	15:77070728-77071390	ENSG00000269951,ENSG00000278991,ENSG00000259652,ENSG00000140391,ENSG00000259565,ENSG00000243365
chr15	77083762	77084200	15:77083762-77084200	ENSG00000269951,ENSG00000278991,ENSG00000259652,ENSG00000140391,ENSG00000259565,ENSG00000243365
chr15	77126572	77126839	15:77126572-77126839	ENSG00000259362,ENSG00000279033,ENSG00000230459,ENSG00000259722
chr15	77137727	77138081	15:77137727-77138081	ENSG00000259362,ENSG00000230459,ENSG00000259722
chr15	77187921	77188237	15:77187921-77188237	ENSG00000279033,ENSG00000230459,ENSG00000259722
chr15	77293072	77293529	15:77293072-77293529	ENSG00000230459,ENSG00000259722,ENSG00000173517
chr15	77339145	77339453	15:77339145-77339453	ENSG00000230459,ENSG00000259722
chr15	77414812	77415282	15:77414812-77415282	ENSG00000279033,ENSG00000140382,ENSG00000230459,ENSG00000259722,ENSG00000173517
chr15	77419643	77419961	15:77419643-77419961	ENSG00000140382,ENSG00000173517
chr15	77420069	77420536	15:77420069-77420536	ENSG00000279033,ENSG00000140382,ENSG00000259722,ENSG00000173517
chr15	77496824	77497140	15:77496824-77497140	ENSG00000259362,ENSG00000279033,ENSG00000140382,ENSG00000230459,ENSG00000259722,ENSG00000259565,ENSG00000243365
chr15	77513534	77513734	15:77513534-77513734	ENSG00000259362,ENSG00000279033,ENSG00000259722
chr15	77543345	77543811	15:77543345-77543811	ENSG00000259420,ENSG00000259362,ENSG00000279033,ENSG00000230459,ENSG00000259722,ENSG00000278991,ENSG00000259565,ENSG00000243365,ENSG00000201510
chr15	77557092	77557575	15:77557092-77557575	ENSG00000259420,ENSG00000259362,ENSG00000230459,ENSG00000259722,ENSG00000259565,ENSG00000243365,ENSG00000201510,ENSG00000266449
chr15	77584294	77584557	15:77584294-77584557	ENSG00000259420
chr15	77604427	77604634	15:77604427-77604634	-
chr15	77608819	77609119	15:77608819-77609119	ENSG00000259420,ENSG00000266449
chr15	77617579	77617799	15:77617579-77617799	-
chr15	77633424	77633823	15:77633424-77633823	ENSG00000259666,ENSG00000169783
chr15	77634481	77634741	15:77634481-77634741	ENSG00000169783
chr15	77642651	77643283	15:77642651-77643283	ENSG00000259666
chr15	77650350	77650622	15:77650350-77650622	ENSG00000259281,ENSG00000259666
chr15	77659738	77660049	15:77659738-77660049	ENSG00000259281,ENSG00000259666
chr15	77682119	77682365	15:77682119-77682365	-
chr15	77715086	77715454	15:77715086-77715454	ENSG00000169783
chr15	77724730	77725049	15:77724730-77725049	ENSG00000169783
chr15	77737434	77737950	15:77737434-77737950	-
chr15	77738030	77738230	15:77738030-77738230	-
chr15	77747180	77747382	15:77747180-77747382	-
chr15	77753318	77753531	15:77753318-77753531	-
chr15	77784952	77785271	15:77784952-77785271	ENSG00000259213,ENSG00000280359,ENSG00000169783
chr15	77820268	77820480	15:77820268-77820480	ENSG00000169783
chr15	77821515	77821797	15:77821515-77821797	ENSG00000169783
chr15	77836439	77836639	15:77836439-77836639	-
chr15	77870484	77870707	15:77870484-77870707	-
chr15	77875168	77875456	15:77875168-77875456	-
chr15	77885875	77886075	15:77885875-77886075	ENSG00000260139
chr15	77890884	77891111	15:77890884-77891111	ENSG00000260139
chr15	77902907	77903142	15:77902907-77903142	ENSG00000242066,ENSG00000261244,ENSG00000260139
chr15	77909288	77909568	15:77909288-77909568	ENSG00000242066,ENSG00000261244,ENSG00000260776,ENSG00000260139
chr15	77910426	77910952	15:77910426-77910952	ENSG00000242066,ENSG00000261244,ENSG00000260776
chr15	77926821	77927103	15:77926821-77927103	ENSG00000214646,ENSG00000242066,ENSG00000261244,ENSG00000260776
chr15	77944203	77944798	15:77944203-77944798	ENSG00000214646
chr15	77952989	77953212	15:77952989-77953212	ENSG00000261403,ENSG00000214646
chr15	77959414	77959931	15:77959414-77959931	ENSG00000261403,ENSG00000214646
chr15	77974005	77974321	15:77974005-77974321	ENSG00000259792,ENSG00000261143,ENSG00000261403
chr15	77989351	77989674	15:77989351-77989674	ENSG00000259792,ENSG00000261143
chr15	77994449	77994674	15:77994449-77994674	ENSG00000259792,ENSG00000167202,ENSG00000261143
chr15	78000075	78000443	15:78000075-78000443	ENSG00000199633,ENSG00000183476,ENSG00000259792,ENSG00000167202
chr15	78018827	78019314	15:78018827-78019314	ENSG00000199633,ENSG00000183476,ENSG00000259792,ENSG00000167202
chr15	78034604	78034941	15:78034604-78034941	ENSG00000167202
chr15	78035791	78036196	15:78035791-78036196	ENSG00000199633,ENSG00000183476,ENSG00000167202
chr15	78061974	78062298	15:78061974-78062298	ENSG00000199633,ENSG00000183476,ENSG00000167202
chr15	78077383	78077887	15:78077383-78077887	ENSG00000199633,ENSG00000183476,ENSG00000167202
chr15	78092255	78092529	15:78092255-78092529	ENSG00000199633,ENSG00000183476
chr15	78108306	78108649	15:78108306-78108649	ENSG00000136425,ENSG00000199633,ENSG00000183476,ENSG00000167202,ENSG00000261403
chr15	78113240	78113532	15:78113240-78113532	ENSG00000136425,ENSG00000261403
chr15	78131317	78131670	15:78131317-78131670	ENSG00000260988,ENSG00000166411,ENSG00000136425
chr15	78149024	78149643	15:78149024-78149643	ENSG00000260988,ENSG00000166411,ENSG00000136425
chr15	78177426	78177696	15:78177426-78177696	ENSG00000103740,ENSG00000166411
chr15	78203333	78203636	15:78203333-78203636	ENSG00000103740
chr15	78203872	78204155	15:78203872-78204155	ENSG00000103740
chr15	78240977	78241260	15:78240977-78241260	ENSG00000103740
chr15	78244193	78244474	15:78244193-78244474	ENSG00000103740
chr15	78247860	78248338	15:78247860-78248338	ENSG00000259708,ENSG00000103740
chr15	78263272	78263720	15:78263272-78263720	ENSG00000140403,ENSG00000259708
chr15	78263978	78264254	15:78263978-78264254	ENSG00000140403,ENSG00000259708
chr15	78276468	78276977	15:78276468-78276977	ENSG00000277482,ENSG00000259322,ENSG00000259562,ENSG00000272418,ENSG00000140395,ENSG00000140403,ENSG00000259708
chr15	78284842	78285135	15:78284842-78285135	ENSG00000277482,ENSG00000259322,ENSG00000259562,ENSG00000272418,ENSG00000140395,ENSG00000140403
chr15	78299113	78299943	15:78299113-78299943	ENSG00000277482,ENSG00000259322,ENSG00000259562,ENSG00000140395
chr15	78308444	78308766	15:78308444-78308766	ENSG00000259413,ENSG00000279694,ENSG00000277482,ENSG00000259322,ENSG00000259562,ENSG00000140395
chr15	78315719	78315919	15:78315719-78315919	ENSG00000259413,ENSG00000279694
chr15	78316751	78317025	15:78316751-78317025	ENSG00000259413,ENSG00000166426,ENSG00000279694
chr15	78317204	78317488	15:78317204-78317488	ENSG00000259413,ENSG00000166426,ENSG00000279694
chr15	78353156	78353468	15:78353156-78353468	ENSG00000259413,ENSG00000166426,ENSG00000279694
chr15	78396982	78397206	15:78396982-78397206	ENSG00000259413,ENSG00000279694
chr15	78422906	78423187	15:78422906-78423187	ENSG00000136381,ENSG00000259413,ENSG00000279694
chr15	78437389	78437760	15:78437389-78437760	ENSG00000136381
chr15	78437888	78438782	15:78437888-78438782	ENSG00000136381
chr15	78456504	78456704	15:78456504-78456704	ENSG00000136381
chr15	78482401	78482679	15:78482401-78482679	ENSG00000259474,ENSG00000136381
chr15	78507175	78507719	15:78507175-78507719	ENSG00000261762,ENSG00000041357,ENSG00000279373,ENSG00000188266
chr15	78540181	78541021	15:78540181-78541021	ENSG00000041357,ENSG00000279373
chr15	78565137	78565658	15:78565137-78565658	ENSG00000279421,ENSG00000261762,ENSG00000169684,ENSG00000041357,ENSG00000279373
chr15	78618455	78618655	15:78618455-78618655	ENSG00000259555,ENSG00000279421,ENSG00000080644,ENSG00000261762
chr15	78638774	78639052	15:78638774-78639052	ENSG00000213307,ENSG00000259555,ENSG00000117971,ENSG00000279421,ENSG00000080644,ENSG00000261762
chr15	78672012	78672396	15:78672012-78672396	ENSG00000213307,ENSG00000259555,ENSG00000117971,ENSG00000279421,ENSG00000261762
chr15	78695891	78696347	15:78695891-78696347	ENSG00000213307,ENSG00000261303,ENSG00000259555,ENSG00000117971,ENSG00000279421,ENSG00000080644,ENSG00000261762
chr15	78709351	78709722	15:78709351-78709722	ENSG00000213307,ENSG00000261303,ENSG00000259555,ENSG00000117971,ENSG00000279421,ENSG00000080644,ENSG00000261762
chr15	78726811	78727226	15:78726811-78727226	ENSG00000213307,ENSG00000261303,ENSG00000259555,ENSG00000117971,ENSG00000279421,ENSG00000261762
chr15	78738154	78738458	15:78738154-78738458	ENSG00000288561,ENSG00000261303,ENSG00000259555,ENSG00000117971,ENSG00000279421,ENSG00000261762
chr15	78740500	78740789	15:78740500-78740789	ENSG00000259555,ENSG00000279421,ENSG00000261762
chr15	78751015	78751377	15:78751015-78751377	ENSG00000288561,ENSG00000238166,ENSG00000273512,ENSG00000259555,ENSG00000279421,ENSG00000080644,ENSG00000261762
chr15	78762942	78763184	15:78762942-78763184	ENSG00000288561,ENSG00000136378
chr15	78808624	78808835	15:78808624-78808835	ENSG00000288561,ENSG00000185787,ENSG00000136378
chr15	78811307	78811742	15:78811307-78811742	ENSG00000288561,ENSG00000185787,ENSG00000136378
chr15	78859974	78860745	15:78859974-78860745	ENSG00000252061,ENSG00000243711,ENSG00000288561,ENSG00000185787
chr15	78872615	78873158	15:78872615-78873158	ENSG00000252061,ENSG00000243711,ENSG00000288561,ENSG00000185787
chr15	78873434	78873886	15:78873434-78873886	ENSG00000252061,ENSG00000243711,ENSG00000288561,ENSG00000185787
chr15	78908756	78909112	15:78908756-78909112	ENSG00000177699,ENSG00000058335,ENSG00000103811,ENSG00000279235,ENSG00000252061,ENSG00000288561,ENSG00000185787
chr15	78909848	78910114	15:78909848-78910114	ENSG00000279235,ENSG00000252061
chr15	78944787	78945416	15:78944787-78945416	ENSG00000103811
chr15	78979763	78980077	15:78979763-78980077	ENSG00000177699,ENSG00000058335,ENSG00000103811
chr15	79007189	79007465	15:79007189-79007465	ENSG00000058335
chr15	79028206	79028598	15:79028206-79028598	ENSG00000207695
chr15	79170169	79170641	15:79170169-79170641	ENSG00000259419,ENSG00000207695
chr15	79184487	79184698	15:79184487-79184698	ENSG00000259419,ENSG00000207695
chr15	79195909	79196109	15:79195909-79196109	ENSG00000259419,ENSG00000207695
chr15	79283607	79283943	15:79283607-79283943	ENSG00000235711,ENSG00000259419,ENSG00000259234
chr15	79310802	79311365	15:79310802-79311365	ENSG00000166557,ENSG00000259419
chr15	79322844	79323417	15:79322844-79323417	ENSG00000259208,ENSG00000287408,ENSG00000166557,ENSG00000259419
chr15	79338642	79339077	15:79338642-79339077	ENSG00000287408,ENSG00000259419
chr15	79350440	79350856	15:79350440-79350856	ENSG00000259361,ENSG00000260674,ENSG00000259208,ENSG00000259493,ENSG00000287408,ENSG00000259419
chr15	79378473	79378733	15:79378473-79378733	ENSG00000259493
chr15	79381070	79381335	15:79381070-79381335	ENSG00000259208,ENSG00000259493
chr15	79431900	79432373	15:79431900-79432373	ENSG00000259493,ENSG00000169330
chr15	79596030	79596432	15:79596030-79596432	ENSG00000259361,ENSG00000259495,ENSG00000259548,ENSG00000259229,ENSG00000213527,ENSG00000260674,ENSG00000259208,ENSG00000259493,ENSG00000259419
chr15	79769202	79769452	15:79769202-79769452	ENSG00000259229,ENSG00000213527,ENSG00000260674,ENSG00000259208
chr15	79775283	79775502	15:79775283-79775502	ENSG00000259229,ENSG00000213527,ENSG00000260674,ENSG00000259208
chr15	79816661	79817030	15:79816661-79817030	ENSG00000259361,ENSG00000261229,ENSG00000259548,ENSG00000252995,ENSG00000259229,ENSG00000213527,ENSG00000260674,ENSG00000259208
chr15	79820862	79821145	15:79820862-79821145	ENSG00000261229,ENSG00000259548,ENSG00000252995,ENSG00000213527,ENSG00000260674,ENSG00000259208
chr15	79850418	79850695	15:79850418-79850695	ENSG00000261229,ENSG00000136371,ENSG00000259548
chr15	79853464	79853848	15:79853464-79853848	ENSG00000259361,ENSG00000259495,ENSG00000271364,ENSG00000140379,ENSG00000259770,ENSG00000279394,ENSG00000261229,ENSG00000136371,ENSG00000259548,ENSG00000213527,ENSG00000260674,ENSG00000259208,ENSG00000259493
chr15	79881226	79881602	15:79881226-79881602	ENSG00000278662,ENSG00000271364,ENSG00000140379,ENSG00000259770,ENSG00000288592,ENSG00000286813,ENSG00000279394,ENSG00000261229,ENSG00000136371
chr15	79896532	79897380	15:79896532-79897380	ENSG00000259361,ENSG00000271364,ENSG00000140379,ENSG00000259770,ENSG00000288604,ENSG00000259642,ENSG00000278600,ENSG00000288592,ENSG00000180953,ENSG00000286813,ENSG00000259332,ENSG00000136371
chr15	79923007	79923292	15:79923007-79923292	ENSG00000140379,ENSG00000259770,ENSG00000288604,ENSG00000259642,ENSG00000278600,ENSG00000288592,ENSG00000180953,ENSG00000286813,ENSG00000259332
chr15	79923576	79924166	15:79923576-79924166	ENSG00000271364,ENSG00000140379,ENSG00000259770,ENSG00000288604,ENSG00000259642,ENSG00000278600,ENSG00000288592,ENSG00000180953,ENSG00000286813,ENSG00000259332,ENSG00000136371
chr15	79993389	79993717	15:79993389-79993717	ENSG00000259361,ENSG00000279719,ENSG00000271364,ENSG00000140379,ENSG00000259770,ENSG00000288592,ENSG00000286813,ENSG00000136371
chr15	80007024	80007356	15:80007024-80007356	ENSG00000279705,ENSG00000271364,ENSG00000140379,ENSG00000259770
chr15	80010098	80010393	15:80010098-80010393	ENSG00000279705,ENSG00000271364,ENSG00000140379,ENSG00000259770
chr15	80054174	80054607	15:80054174-80054607	ENSG00000086666,ENSG00000275460
chr15	80059309	80060212	15:80059309-80060212	ENSG00000259361,ENSG00000086666,ENSG00000275460
chr15	80072287	80072694	15:80072287-80072694	ENSG00000259361,ENSG00000086666,ENSG00000275460
chr15	80152306	80153014	15:80152306-80153014	ENSG00000103876
chr15	80155431	80155901	15:80155431-80155901	ENSG00000259967,ENSG00000103876
chr15	80160655	80161272	15:80160655-80161272	ENSG00000259967,ENSG00000103876
chr15	80173358	80173654	15:80173358-80173654	ENSG00000259967,ENSG00000103876
chr15	80234882	80235138	15:80234882-80235138	ENSG00000259417,ENSG00000259361,ENSG00000259495
chr15	80242183	80242444	15:80242183-80242444	ENSG00000259417,ENSG00000259361,ENSG00000259495,ENSG00000275695
chr15	80454590	80454923	15:80454590-80454923	ENSG00000259361,ENSG00000259495,ENSG00000172379,ENSG00000258010,ENSG00000287813,ENSG00000259175,ENSG00000270919,ENSG00000284059,ENSG00000222139,ENSG00000103888,ENSG00000208003,ENSG00000259546
chr15	80694926	80695419	15:80694926-80695419	ENSG00000259495,ENSG00000259175,ENSG00000270919,ENSG00000284059,ENSG00000222139,ENSG00000136379,ENSG00000271983,ENSG00000103888,ENSG00000208003
chr15	80695585	80695785	15:80695585-80695785	ENSG00000259175,ENSG00000270919,ENSG00000284059,ENSG00000222139,ENSG00000136379,ENSG00000271983
chr15	80779034	80779272	15:80779034-80779272	ENSG00000259495,ENSG00000172379,ENSG00000259175,ENSG00000270919,ENSG00000284059,ENSG00000222139,ENSG00000287108,ENSG00000103888,ENSG00000208003,ENSG00000259546,ENSG00000197978
chr15	80902369	80902723	15:80902369-80902723	ENSG00000208003,ENSG00000259546,ENSG00000259649
chr15	80970095	80970377	15:80970095-80970377	ENSG00000259175,ENSG00000270919,ENSG00000284059,ENSG00000103888,ENSG00000208003,ENSG00000259546,ENSG00000117899,ENSG00000277741
chr15	80977580	80977890	15:80977580-80977890	ENSG00000259175,ENSG00000270919,ENSG00000284059,ENSG00000208003,ENSG00000259546,ENSG00000117899,ENSG00000260619,ENSG00000279834,ENSG00000276710
chr15	80989508	80990142	15:80989508-80990142	ENSG00000259495,ENSG00000270919,ENSG00000284059,ENSG00000208003,ENSG00000259546,ENSG00000117899,ENSG00000260619,ENSG00000265855,ENSG00000277782,ENSG00000140406,ENSG00000288625,ENSG00000279834
chr15	80996296	80996532	15:80996296-80996532	ENSG00000260619,ENSG00000265855,ENSG00000277782,ENSG00000140406,ENSG00000288625
chr15	81001248	81001664	15:81001248-81001664	ENSG00000117899,ENSG00000260619,ENSG00000265855,ENSG00000277782,ENSG00000140406,ENSG00000288625,ENSG00000156206,ENSG00000279834,ENSG00000275695
chr15	81085244	81085593	15:81085244-81085593	ENSG00000208003,ENSG00000259546,ENSG00000279834,ENSG00000259461,ENSG00000278662
chr15	81095745	81096019	15:81095745-81096019	ENSG00000156206,ENSG00000279834,ENSG00000259461,ENSG00000197978
chr15	81099078	81099469	15:81099078-81099469	ENSG00000208003,ENSG00000259546,ENSG00000156206,ENSG00000279834,ENSG00000259461,ENSG00000188869,ENSG00000278662,ENSG00000197978
chr15	81134049	81134414	15:81134049-81134414	ENSG00000259495,ENSG00000208003,ENSG00000259546,ENSG00000156206,ENSG00000279834,ENSG00000259461,ENSG00000172349,ENSG00000188869,ENSG00000284709,ENSG00000278662
chr15	81155785	81156018	15:81155785-81156018	ENSG00000172349
chr15	81164545	81164782	15:81164545-81164782	ENSG00000172349
chr15	81167326	81167531	15:81167326-81167531	ENSG00000172349
chr15	81265858	81266168	15:81265858-81266168	ENSG00000259461,ENSG00000172349,ENSG00000271725,ENSG00000188869,ENSG00000284709,ENSG00000259543
chr15	81266433	81266749	15:81266433-81266749	ENSG00000259461,ENSG00000172349,ENSG00000271725,ENSG00000188869,ENSG00000284709,ENSG00000259543
chr15	81275083	81275397	15:81275083-81275397	ENSG00000172349,ENSG00000271725,ENSG00000172345,ENSG00000259343,ENSG00000188869,ENSG00000273920,ENSG00000284709,ENSG00000275995,ENSG00000259543
chr15	81322709	81323212	15:81322709-81323212	ENSG00000172349,ENSG00000271725,ENSG00000172345,ENSG00000286488,ENSG00000259343,ENSG00000188869,ENSG00000273920
chr15	81324051	81324593	15:81324051-81324593	ENSG00000172349,ENSG00000271725,ENSG00000172345,ENSG00000286488,ENSG00000259343,ENSG00000188869,ENSG00000273920,ENSG00000284709
chr15	81331299	81331499	15:81331299-81331499	ENSG00000271725,ENSG00000259343,ENSG00000188869,ENSG00000273920
chr15	81400774	81401003	15:81400774-81401003	ENSG00000172349,ENSG00000188869,ENSG00000284709,ENSG00000275995,ENSG00000259543
chr15	81401359	81401559	15:81401359-81401559	ENSG00000172349,ENSG00000188869,ENSG00000284709,ENSG00000275995,ENSG00000259543
chr15	81409394	81409608	15:81409394-81409608	ENSG00000259343,ENSG00000188869,ENSG00000284709,ENSG00000275995,ENSG00000259543
chr15	81410341	81410749	15:81410341-81410749	ENSG00000271725,ENSG00000259343,ENSG00000188869,ENSG00000284709,ENSG00000275995,ENSG00000259543,ENSG00000259594,ENSG00000259622,ENSG00000212170,ENSG00000278662,ENSG00000237550,ENSG00000197978
chr15	81480690	81480890	15:81480690-81480890	ENSG00000259543,ENSG00000259594,ENSG00000259692,ENSG00000259622,ENSG00000259518,ENSG00000212170,ENSG00000285974,ENSG00000197978
chr15	81759584	81759784	15:81759584-81759784	ENSG00000259594,ENSG00000259692,ENSG00000259622
chr15	81809657	81809907	15:81809657-81809907	ENSG00000259594,ENSG00000259692,ENSG00000259622
chr15	81944926	81945484	15:81944926-81945484	ENSG00000259543,ENSG00000259594,ENSG00000259692,ENSG00000259622,ENSG00000259518,ENSG00000212170,ENSG00000285974,ENSG00000278662,ENSG00000237550
chr15	82046003	82046453	15:82046003-82046453	ENSG00000259594,ENSG00000259692,ENSG00000259622,ENSG00000183496,ENSG00000259518,ENSG00000212170,ENSG00000278662,ENSG00000278202
chr15	82046663	82047441	15:82046663-82047441	ENSG00000259594,ENSG00000259622,ENSG00000183496,ENSG00000259518,ENSG00000212170,ENSG00000278662
chr15	82108530	82108829	15:82108530-82108829	ENSG00000259594,ENSG00000259692,ENSG00000259622,ENSG00000259518,ENSG00000287872,ENSG00000212170,ENSG00000285974,ENSG00000278662,ENSG00000237550,ENSG00000278202,ENSG00000278603
chr15	82110111	82110560	15:82110111-82110560	ENSG00000259594,ENSG00000259622,ENSG00000259518,ENSG00000287872,ENSG00000212170,ENSG00000285974,ENSG00000278202
chr15	82198028	82198343	15:82198028-82198343	ENSG00000259594,ENSG00000259622,ENSG00000259518,ENSG00000212170,ENSG00000285974,ENSG00000237550,ENSG00000278603,ENSG00000184206,ENSG00000235370
chr15	82221669	82221880	15:82221669-82221880	ENSG00000140598,ENSG00000212170,ENSG00000285974,ENSG00000237550,ENSG00000278202,ENSG00000197978
chr15	82231803	82232200	15:82231803-82232200	ENSG00000140598,ENSG00000212170,ENSG00000285974,ENSG00000278662,ENSG00000237550,ENSG00000278202,ENSG00000197978,ENSG00000275695,ENSG00000278603,ENSG00000278785
chr15	82262104	82262987	15:82262104-82262987	ENSG00000140598,ENSG00000188659,ENSG00000274376,ENSG00000278662,ENSG00000237550,ENSG00000278202,ENSG00000275695
chr15	82287346	82287691	15:82287346-82287691	ENSG00000188659,ENSG00000274376,ENSG00000278662,ENSG00000259429,ENSG00000237550,ENSG00000278202,ENSG00000275695,ENSG00000278603,ENSG00000277741,ENSG00000278785
chr15	82365819	82366021	15:82365819-82366021	-
chr15	82540425	82540749	15:82540425-82540749	-
chr15	82365732	82366019	15:82365732-82366019	-
chr15	82646298	82646538	15:82646298-82646538	ENSG00000214575,ENSG00000259462
chr15	82647536	82647942	15:82647536-82647942	ENSG00000214575,ENSG00000259462,ENSG00000259707
chr15	82649379	82649598	15:82649379-82649598	ENSG00000214575,ENSG00000259462
chr15	82663021	82663457	15:82663021-82663457	ENSG00000259462,ENSG00000103723,ENSG00000259707,ENSG00000259315,ENSG00000279758
chr15	82680322	82680631	15:82680322-82680631	ENSG00000103723,ENSG00000259707,ENSG00000259315,ENSG00000279758
chr15	82709341	82710084	15:82709341-82710084	ENSG00000284803,ENSG00000182774,ENSG00000278013,ENSG00000103723,ENSG00000259707,ENSG00000228141,ENSG00000259315,ENSG00000279758,ENSG00000259442
chr15	82750126	82751031	15:82750126-82751031	ENSG00000255769,ENSG00000259637,ENSG00000284803,ENSG00000182774,ENSG00000278013,ENSG00000259707,ENSG00000259315,ENSG00000279758,ENSG00000259442,ENSG00000286817,ENSG00000250988,ENSG00000252690,ENSG00000277864
chr15	82802388	82802905	15:82802388-82802905	ENSG00000278202,ENSG00000275695,ENSG00000255769,ENSG00000259637,ENSG00000284803,ENSG00000182774,ENSG00000278013,ENSG00000259707,ENSG00000259315,ENSG00000279758,ENSG00000259442,ENSG00000286817,ENSG00000250988,ENSG00000252690,ENSG00000186628,ENSG00000156232
chr15	82809350	82810478	15:82809350-82810478	ENSG00000259637,ENSG00000284803,ENSG00000182774,ENSG00000278013,ENSG00000259707,ENSG00000259315,ENSG00000279758,ENSG00000259442,ENSG00000286817,ENSG00000250988,ENSG00000252690,ENSG00000186628,ENSG00000156232,ENSG00000259302
chr15	82846878	82847139	15:82846878-82847139	ENSG00000275695,ENSG00000103942,ENSG00000259805,ENSG00000277582
chr15	82849489	82850035	15:82849489-82850035	ENSG00000237550,ENSG00000275695,ENSG00000278603,ENSG00000259637,ENSG00000284803,ENSG00000182774,ENSG00000278013,ENSG00000259315,ENSG00000279758,ENSG00000259442,ENSG00000103942,ENSG00000259805,ENSG00000277582
chr15	82853255	82853460	15:82853255-82853460	ENSG00000103942
chr15	82855873	82856172	15:82855873-82856172	ENSG00000259315,ENSG00000279758,ENSG00000103942,ENSG00000259805,ENSG00000259694,ENSG00000259511
chr15	82871352	82871753	15:82871352-82871753	ENSG00000278662,ENSG00000259429,ENSG00000259315,ENSG00000279758,ENSG00000259805,ENSG00000235370,ENSG00000259302
chr15	82952264	82952899	15:82952264-82952899	ENSG00000197978,ENSG00000259315,ENSG00000279758,ENSG00000103942,ENSG00000259805
chr15	82977118	82977427	15:82977118-82977427	ENSG00000275695,ENSG00000259637,ENSG00000284803,ENSG00000182774,ENSG00000278013,ENSG00000259315,ENSG00000279758,ENSG00000103942,ENSG00000259805,ENSG00000169612
chr15	82985930	82986704	15:82985930-82986704	ENSG00000197978,ENSG00000278603,ENSG00000259637,ENSG00000284803,ENSG00000182774,ENSG00000278013,ENSG00000259315,ENSG00000279758,ENSG00000103942,ENSG00000259805,ENSG00000169612,ENSG00000169609,ENSG00000260608,ENSG00000273747,ENSG00000259767,ENSG00000260351,ENSG00000259308,ENSG00000235370
chr15	82991686	82991985	15:82991686-82991985	ENSG00000197978,ENSG00000259637,ENSG00000103942,ENSG00000259805,ENSG00000169612
chr15	82999869	83000698	15:82999869-83000698	ENSG00000278603,ENSG00000259637,ENSG00000284803,ENSG00000182774,ENSG00000278013,ENSG00000279758,ENSG00000259805,ENSG00000169612,ENSG00000169609,ENSG00000260608,ENSG00000273747,ENSG00000259767,ENSG00000260351,ENSG00000259308,ENSG00000188388
chr15	83010850	83011202	15:83010850-83011202	ENSG00000259637,ENSG00000284803,ENSG00000182774,ENSG00000278013,ENSG00000169609,ENSG00000260608,ENSG00000273747,ENSG00000259767,ENSG00000260351,ENSG00000259308
chr15	83011318	83011929	15:83011318-83011929	ENSG00000259637,ENSG00000284803,ENSG00000182774,ENSG00000278013,ENSG00000169609,ENSG00000260608,ENSG00000273747,ENSG00000259767,ENSG00000260351,ENSG00000259308
chr15	83057729	83058025	15:83057729-83058025	ENSG00000275695,ENSG00000064726,ENSG00000273747,ENSG00000259767,ENSG00000260351,ENSG00000259308,ENSG00000263643,ENSG00000259302
chr15	83066811	83067589	15:83066811-83067589	ENSG00000259637,ENSG00000284803,ENSG00000182774,ENSG00000278013,ENSG00000064726,ENSG00000273747,ENSG00000259767,ENSG00000260351,ENSG00000259308,ENSG00000263643,ENSG00000259538,ENSG00000259774
chr15	83069204	83069558	15:83069204-83069558	ENSG00000064726,ENSG00000273747,ENSG00000259767,ENSG00000260351,ENSG00000259308,ENSG00000263643
chr15	83092412	83092852	15:83092412-83092852	ENSG00000278202,ENSG00000197978,ENSG00000278603,ENSG00000259637,ENSG00000259315,ENSG00000279758,ENSG00000064726,ENSG00000273747,ENSG00000259767,ENSG00000260351,ENSG00000259308,ENSG00000263643,ENSG00000286872,ENSG00000136404,ENSG00000260579,ENSG00000169594,ENSG00000259633,ENSG00000197627,ENSG00000259551
chr15	83099335	83099600	15:83099335-83099600	ENSG00000255769,ENSG00000259308,ENSG00000286872,ENSG00000136404,ENSG00000260579
chr15	83107281	83107689	15:83107281-83107689	ENSG00000286872,ENSG00000136404,ENSG00000260579
chr15	83108717	83108934	15:83108717-83108934	ENSG00000286872,ENSG00000136404,ENSG00000260579
chr15	83178733	83179325	15:83178733-83179325	ENSG00000278603,ENSG00000166503,ENSG00000259986,ENSG00000169594,ENSG00000274128
chr15	83193772	83194048	15:83193772-83194048	ENSG00000275695,ENSG00000278603,ENSG00000166503,ENSG00000259986
chr15	83206989	83207427	15:83206989-83207427	ENSG00000166503
chr15	83207705	83208401	15:83207705-83208401	ENSG00000166503,ENSG00000169594
chr15	83248426	83248737	15:83248426-83248737	ENSG00000169594,ENSG00000274128
chr15	83380698	83380941	15:83380698-83380941	ENSG00000169594,ENSG00000274128,ENSG00000197627,ENSG00000259551
chr15	83438738	83439009	15:83438738-83439009	ENSG00000169594,ENSG00000212374,ENSG00000261665,ENSG00000274128
chr15	83446907	83447642	15:83446907-83447642	ENSG00000255769,ENSG00000169594,ENSG00000140600,ENSG00000212374,ENSG00000261665,ENSG00000274128
chr15	83462812	83463524	15:83462812-83463524	ENSG00000275695,ENSG00000169594,ENSG00000212374,ENSG00000261665,ENSG00000274128,ENSG00000225151,ENSG00000278422,ENSG00000278785
chr15	83555504	83555727	15:83555504-83555727	ENSG00000169594,ENSG00000212374,ENSG00000261665,ENSG00000274128
chr15	83559382	83559688	15:83559382-83559688	ENSG00000278662,ENSG00000169594,ENSG00000212374,ENSG00000261665,ENSG00000200444,ENSG00000274128
chr15	83653699	83653989	15:83653699-83653989	ENSG00000156218,ENSG00000212374,ENSG00000261665,ENSG00000274128,ENSG00000278785
chr15	84080142	84080342	15:84080142-84080342	ENSG00000277741,ENSG00000274128,ENSG00000259609,ENSG00000259404,ENSG00000259694,ENSG00000259511,ENSG00000259302
chr15	84142852	84143285	15:84142852-84143285	ENSG00000278662,ENSG00000278202,ENSG00000212374,ENSG00000274128,ENSG00000259694,ENSG00000259511,ENSG00000225151,ENSG00000278422,ENSG00000244056,ENSG00000259570,ENSG00000272887,ENSG00000230373
chr15	84164359	84164761	15:84164359-84164761	ENSG00000280038,ENSG00000259694,ENSG00000259511,ENSG00000197627,ENSG00000259551
chr15	84172547	84172798	15:84172547-84172798	ENSG00000260836,ENSG00000259805,ENSG00000259609,ENSG00000259404,ENSG00000259683,ENSG00000244056,ENSG00000259570,ENSG00000259244,ENSG00000189136,ENSG00000277578,ENSG00000073417
chr15	84173299	84173543	15:84173299-84173543	ENSG00000260836,ENSG00000259805,ENSG00000259609,ENSG00000259404,ENSG00000259683,ENSG00000244056,ENSG00000259570,ENSG00000259244,ENSG00000189136,ENSG00000277578
chr15	84183120	84183320	15:84183120-84183320	ENSG00000277864
chr15	84195641	84195940	15:84195641-84195940	ENSG00000225151,ENSG00000278422,ENSG00000166716,ENSG00000170776
chr15	84246323	84246857	15:84246323-84246857	ENSG00000284803,ENSG00000182774,ENSG00000278013,ENSG00000200444,ENSG00000259404,ENSG00000244056,ENSG00000259570,ENSG00000166716,ENSG00000286505,ENSG00000261077
chr15	84421533	84421793	15:84421533-84421793	-
chr15	84421955	84422230	15:84421955-84422230	-
chr15	84500236	84500454	15:84500236-84500454	-
chr15	84534923	84535165	15:84534923-84535165	ENSG00000197978,ENSG00000197627,ENSG00000259551,ENSG00000259302,ENSG00000230373,ENSG00000259244,ENSG00000189136
chr15	84563501	84563864	15:84563501-84563864	ENSG00000230373,ENSG00000259244,ENSG00000189136,ENSG00000259728,ENSG00000229212
chr15	84570093	84570515	15:84570093-84570515	ENSG00000197627,ENSG00000259551,ENSG00000259302,ENSG00000189136,ENSG00000259728
chr15	84570626	84571303	15:84570626-84571303	ENSG00000259694,ENSG00000259511,ENSG00000197627,ENSG00000259551,ENSG00000259302,ENSG00000189136,ENSG00000259728
chr15	84587975	84588364	15:84587975-84588364	ENSG00000235370,ENSG00000189136,ENSG00000259728,ENSG00000275120,ENSG00000176371,ENSG00000176700,ENSG00000254779,ENSG00000177082,ENSG00000277578,ENSG00000197696,ENSG00000259654,ENSG00000286505
chr15	84599073	84599285	15:84599073-84599285	ENSG00000176371
chr15	84600336	84601175	15:84600336-84601175	ENSG00000259302,ENSG00000275120,ENSG00000176371,ENSG00000256278,ENSG00000176700,ENSG00000254779,ENSG00000177082,ENSG00000277578,ENSG00000259654
chr15	84617089	84617762	15:84617089-84617762	ENSG00000275120,ENSG00000176371,ENSG00000256278,ENSG00000276278,ENSG00000176700,ENSG00000254779,ENSG00000277578,ENSG00000259654
chr15	84625167	84625538	15:84625167-84625538	ENSG00000278785,ENSG00000275120,ENSG00000176371,ENSG00000256278,ENSG00000276278,ENSG00000176700,ENSG00000254779,ENSG00000277578,ENSG00000259654
chr15	84631155	84631633	15:84631155-84631633	ENSG00000259429,ENSG00000259302,ENSG00000275120,ENSG00000176371,ENSG00000176700,ENSG00000254779,ENSG00000177082,ENSG00000277578
chr15	84633377	84634076	15:84633377-84634076	ENSG00000259429,ENSG00000259302,ENSG00000275120,ENSG00000176371,ENSG00000176700,ENSG00000254779,ENSG00000177082,ENSG00000277578
chr15	84653972	84654499	15:84653972-84654499	ENSG00000275120,ENSG00000176700,ENSG00000254779,ENSG00000177082,ENSG00000277578,ENSG00000197696,ENSG00000259654
chr15	84654738	84655039	15:84654738-84655039	ENSG00000177082,ENSG00000277578,ENSG00000197696
chr15	84658158	84658759	15:84658158-84658759	ENSG00000177082,ENSG00000277578,ENSG00000197696,ENSG00000259654
chr15	84715388	84715634	15:84715388-84715634	ENSG00000140612,ENSG00000259654
chr15	84716058	84716782	15:84716058-84716782	ENSG00000140612,ENSG00000259654,ENSG00000285667,ENSG00000166716,ENSG00000259415
chr15	84734975	84735637	15:84734975-84735637	ENSG00000259429,ENSG00000259538,ENSG00000259774,ENSG00000140612,ENSG00000259654,ENSG00000285667,ENSG00000166716,ENSG00000259415
chr15	84747665	84748990	15:84747665-84748990	ENSG00000140612,ENSG00000259654,ENSG00000285667,ENSG00000166716,ENSG00000259415
chr15	84754792	84754992	15:84754792-84754992	ENSG00000259538,ENSG00000259774,ENSG00000259654,ENSG00000285667,ENSG00000166716,ENSG00000259415
chr15	84766966	84767183	15:84766966-84767183	ENSG00000259654,ENSG00000259415
chr15	84781896	84782118	15:84781896-84782118	ENSG00000272887,ENSG00000259654,ENSG00000166716
chr15	84785171	84785395	15:84785171-84785395	ENSG00000259538,ENSG00000259774,ENSG00000259654,ENSG00000166716
chr15	84817119	84817319	15:84817119-84817319	ENSG00000259302,ENSG00000136383
chr15	84826441	84826647	15:84826441-84826647	ENSG00000136383
chr15	84845658	84845902	15:84845658-84845902	ENSG00000278662,ENSG00000136383,ENSG00000200991,ENSG00000286505
chr15	84878556	84878866	15:84878556-84878866	ENSG00000197627,ENSG00000259551,ENSG00000136383,ENSG00000156222,ENSG00000286505
chr15	84928229	84928526	15:84928229-84928526	ENSG00000230373,ENSG00000259654,ENSG00000136383,ENSG00000156222,ENSG00000286505,ENSG00000207037,ENSG00000212388,ENSG00000271044
chr15	84935615	84936018	15:84935615-84936018	ENSG00000259538,ENSG00000259774,ENSG00000286505,ENSG00000207037,ENSG00000212388,ENSG00000271044
chr15	84950504	84950795	15:84950504-84950795	ENSG00000286505,ENSG00000207037,ENSG00000212388,ENSG00000271044,ENSG00000073417,ENSG00000188388
chr15	84980302	84981533	15:84980302-84981533	ENSG00000073417,ENSG00000229212
chr15	84981894	84982160	15:84981894-84982160	ENSG00000073417,ENSG00000229212
chr15	85044345	85044594	15:85044345-85044594	ENSG00000073417
chr15	85139477	85140110	15:85139477-85140110	ENSG00000073417,ENSG00000277582
chr15	85145924	85146368	15:85145924-85146368	ENSG00000225151,ENSG00000278422,ENSG00000073417,ENSG00000259270,ENSG00000259295,ENSG00000259317,ENSG00000259608
chr15	85168907	85169180	15:85168907-85169180	ENSG00000259270
chr15	85188071	85188423	15:85188071-85188423	ENSG00000259726,ENSG00000225151,ENSG00000278422,ENSG00000235370,ENSG00000259270,ENSG00000259449,ENSG00000259317,ENSG00000200206
chr15	85204542	85204779	15:85204542-85204779	ENSG00000189136,ENSG00000259728
chr15	85250966	85251230	15:85250966-85251230	ENSG00000259317,ENSG00000261077
chr15	85288204	85288583	15:85288204-85288583	ENSG00000259726,ENSG00000229212,ENSG00000259295,ENSG00000188388,ENSG00000259317,ENSG00000259630
chr15	85296559	85296907	15:85296559-85296907	ENSG00000197627,ENSG00000259551,ENSG00000188388,ENSG00000218052,ENSG00000259317,ENSG00000259630
chr15	85318350	85318569	15:85318350-85318569	ENSG00000218052,ENSG00000259630
chr15	85329703	85330155	15:85329703-85330155	ENSG00000259726,ENSG00000197627,ENSG00000259551,ENSG00000218052,ENSG00000259630
chr15	85331042	85331411	15:85331042-85331411	ENSG00000259302,ENSG00000218052,ENSG00000259630
chr15	85357951	85358236	15:85357951-85358236	ENSG00000218052,ENSG00000284160,ENSG00000259630
chr15	85380252	85380779	15:85380252-85380779	ENSG00000229212,ENSG00000170776,ENSG00000284160,ENSG00000251891,ENSG00000259630
chr15	85381141	85381424	15:85381141-85381424	ENSG00000170776,ENSG00000284160,ENSG00000251891,ENSG00000259630
chr15	85486001	85486294	15:85486001-85486294	ENSG00000259694,ENSG00000259511,ENSG00000259295,ENSG00000188388,ENSG00000259630,ENSG00000259276,ENSG00000202081
chr15	85493349	85493549	15:85493349-85493549	ENSG00000259630
chr15	85557868	85558093	15:85557868-85558093	ENSG00000170776,ENSG00000259276,ENSG00000202081
chr15	85582687	85583158	15:85582687-85583158	ENSG00000259538,ENSG00000259774,ENSG00000170776,ENSG00000259630,ENSG00000259375,ENSG00000259276,ENSG00000202081,ENSG00000259608,ENSG00000260477,ENSG00000252964,ENSG00000200206
chr15	85616073	85616341	15:85616073-85616341	ENSG00000229212,ENSG00000170776,ENSG00000259276,ENSG00000202081
chr15	85668064	85668264	15:85668064-85668264	ENSG00000259302,ENSG00000259367,ENSG00000259276,ENSG00000202081
chr15	85689822	85690068	15:85689822-85690068	ENSG00000170776,ENSG00000259367,ENSG00000259276,ENSG00000202081
chr15	85694120	85694479	15:85694120-85694479	ENSG00000170776,ENSG00000259367,ENSG00000259276,ENSG00000202081,ENSG00000259453
chr15	85707113	85707529	15:85707113-85707529	ENSG00000197627,ENSG00000259551,ENSG00000229212,ENSG00000170776,ENSG00000259367,ENSG00000259276,ENSG00000202081,ENSG00000259453
chr15	85719552	85719979	15:85719552-85719979	ENSG00000170776,ENSG00000259367,ENSG00000259276,ENSG00000202081,ENSG00000259453,ENSG00000259544,ENSG00000221634,ENSG00000259195,ENSG00000252931,ENSG00000259608,ENSG00000252964,ENSG00000259636
chr15	85724677	85724912	15:85724677-85724912	ENSG00000259302,ENSG00000170776,ENSG00000259544
chr15	85730289	85730570	15:85730289-85730570	ENSG00000170776,ENSG00000259544,ENSG00000221634,ENSG00000259195,ENSG00000252931
chr15	85730850	85731329	15:85730850-85731329	ENSG00000170776,ENSG00000259544,ENSG00000221634,ENSG00000259195,ENSG00000252931,ENSG00000264406,ENSG00000252964,ENSG00000260125
chr15	85759185	85759775	15:85759185-85759775	ENSG00000259302,ENSG00000259407,ENSG00000259762,ENSG00000259416,ENSG00000183655,ENSG00000221634,ENSG00000259195,ENSG00000252931,ENSG00000259608,ENSG00000252964,ENSG00000200206,ENSG00000259734
chr15	85794655	85795246	15:85794655-85795246	ENSG00000259407,ENSG00000259762,ENSG00000259416,ENSG00000183655,ENSG00000221634,ENSG00000259195,ENSG00000252931,ENSG00000264406,ENSG00000259608,ENSG00000260477,ENSG00000273540,ENSG00000252964,ENSG00000200206,ENSG00000260125,ENSG00000259734
chr15	85802692	85802892	15:85802692-85802892	ENSG00000221634,ENSG00000259195,ENSG00000252931,ENSG00000264406
chr15	85831631	85831833	15:85831631-85831833	ENSG00000221634,ENSG00000259195,ENSG00000252931,ENSG00000264406,ENSG00000259608,ENSG00000200206
chr15	85840558	85840939	15:85840558-85840939	ENSG00000278785,ENSG00000188388,ENSG00000259544,ENSG00000221634,ENSG00000259195,ENSG00000252931,ENSG00000264406,ENSG00000259608,ENSG00000260477,ENSG00000273540,ENSG00000252964,ENSG00000261077,ENSG00000200206,ENSG00000260125,ENSG00000259734,ENSG00000259636,ENSG00000259620,ENSG00000259183
chr15	85854406	85854683	15:85854406-85854683	ENSG00000259538,ENSG00000259774,ENSG00000252931,ENSG00000259608,ENSG00000260477,ENSG00000273540,ENSG00000252964,ENSG00000261077,ENSG00000200206,ENSG00000260125,ENSG00000259734,ENSG00000259636,ENSG00000259620
chr15	85858807	85859115	15:85858807-85859115	ENSG00000259694,ENSG00000259511,ENSG00000197627,ENSG00000259551,ENSG00000252931,ENSG00000259608,ENSG00000260477,ENSG00000273540,ENSG00000252964,ENSG00000261077,ENSG00000200206,ENSG00000260125,ENSG00000259734,ENSG00000259636,ENSG00000259620,ENSG00000207150,ENSG00000259527,ENSG00000259183
chr15	87645681	87646060	15:87645681-87646060	ENSG00000259608,ENSG00000273540,ENSG00000200206,ENSG00000260125,ENSG00000259734,ENSG00000259636,ENSG00000259620,ENSG00000259560,ENSG00000207150,ENSG00000259527,ENSG00000287391,ENSG00000259183
chr15	87671248	87671681	15:87671248-87671681	ENSG00000260477,ENSG00000273540,ENSG00000252964,ENSG00000200206,ENSG00000260125,ENSG00000259734,ENSG00000259636,ENSG00000259620,ENSG00000259560,ENSG00000207150,ENSG00000259527,ENSG00000287391,ENSG00000259183
chr15	88246810	88247156	15:88246810-88247156	ENSG00000273540,ENSG00000259734,ENSG00000259636,ENSG00000259620,ENSG00000207150,ENSG00000259527,ENSG00000140538,ENSG00000259183,ENSG00000260305
chr15	88258333	88258594	15:88258333-88258594	ENSG00000140538,ENSG00000260305
chr15	88274593	88274879	15:88274593-88274879	ENSG00000273540,ENSG00000252964,ENSG00000260125,ENSG00000259734,ENSG00000259636,ENSG00000259620,ENSG00000207150,ENSG00000259527,ENSG00000140538,ENSG00000259183
chr15	88331255	88331553	15:88331255-88331553	ENSG00000259608,ENSG00000273540,ENSG00000252964,ENSG00000261077,ENSG00000200206,ENSG00000260125,ENSG00000259734,ENSG00000259636,ENSG00000259620,ENSG00000207150,ENSG00000259527,ENSG00000259183
chr15	88428968	88429168	15:88428968-88429168	ENSG00000259620
chr15	88450235	88450521	15:88450235-88450521	ENSG00000259636,ENSG00000259620,ENSG00000259183,ENSG00000259494,ENSG00000181991
chr15	88455047	88455403	15:88455047-88455403	ENSG00000259183,ENSG00000259494,ENSG00000181991,ENSG00000279945,ENSG00000259569
chr15	88467087	88467945	15:88467087-88467945	ENSG00000259494,ENSG00000181991,ENSG00000279945
chr15	88476602	88476920	15:88476602-88476920	ENSG00000259494,ENSG00000181991,ENSG00000279945,ENSG00000259569
chr15	88536078	88536431	15:88536078-88536431	ENSG00000173867,ENSG00000140543,ENSG00000259569
chr15	88546227	88546897	15:88546227-88546897	ENSG00000173867,ENSG00000140543,ENSG00000259569
chr15	88605659	88605977	15:88605659-88605977	ENSG00000259569,ENSG00000249487,ENSG00000221630,ENSG00000207703,ENSG00000283484
chr15	88614565	88614780	15:88614565-88614780	ENSG00000259569,ENSG00000249487,ENSG00000221630,ENSG00000207703,ENSG00000283484
chr15	88621048	88621450	15:88621048-88621450	ENSG00000259569,ENSG00000207703,ENSG00000283484,ENSG00000181026,ENSG00000172183,ENSG00000259676
chr15	88622150	88622492	15:88622150-88622492	ENSG00000181026,ENSG00000172183
chr15	88628108	88628601	15:88628108-88628601	ENSG00000259569,ENSG00000181026,ENSG00000172183,ENSG00000259676
chr15	88638591	88639233	15:88638591-88639233	ENSG00000259569,ENSG00000181026,ENSG00000172183
chr15	88657427	88657724	15:88657427-88657724	ENSG00000172183,ENSG00000259676
chr15	88662333	88662594	15:88662333-88662594	ENSG00000259676
chr15	88663039	88663354	15:88663039-88663354	ENSG00000259569,ENSG00000181026,ENSG00000172183,ENSG00000259676
chr15	88664478	88664680	15:88664478-88664680	ENSG00000259676
chr15	88701641	88701916	15:88701641-88701916	ENSG00000259676
chr15	88837038	88837345	15:88837038-88837345	ENSG00000259569,ENSG00000259676,ENSG00000259489
chr15	88864973	88865173	15:88864973-88865173	ENSG00000259676,ENSG00000157766
chr15	88865682	88865882	15:88865682-88865882	ENSG00000259676,ENSG00000157766
chr15	88878731	88879017	15:88878731-88879017	ENSG00000259676,ENSG00000157766,ENSG00000259350,ENSG00000259489
chr15	88894350	88894585	15:88894350-88894585	ENSG00000140511
chr15	88897340	88897710	15:88897340-88897710	ENSG00000140511,ENSG00000140545,ENSG00000259350,ENSG00000259489
chr15	88904651	88905091	15:88904651-88905091	ENSG00000140511,ENSG00000140545,ENSG00000259350,ENSG00000259489
chr15	88912913	88913568	15:88912913-88913568	ENSG00000140545,ENSG00000259350,ENSG00000259489
chr15	88988340	88988766	15:88988340-88988766	ENSG00000259350,ENSG00000259489,ENSG00000261549
chr15	89002243	89002623	15:89002243-89002623	ENSG00000140545,ENSG00000259350,ENSG00000259489,ENSG00000261549
chr15	89017437	89017931	15:89017437-89017931	ENSG00000140545,ENSG00000259350,ENSG00000259489
chr15	89031215	89031415	15:89031215-89031415	ENSG00000259350,ENSG00000259489,ENSG00000260275,ENSG00000260123
chr15	89040912	89041114	15:89040912-89041114	ENSG00000260275,ENSG00000260123
chr15	89057511	89057897	15:89057511-89057897	ENSG00000259350,ENSG00000260123,ENSG00000259699
chr15	89070447	89070786	15:89070447-89070786	-
chr15	89074698	89074946	15:89074698-89074946	-
chr15	89079976	89080290	15:89079976-89080290	ENSG00000261407,ENSG00000140526
chr15	89080397	89080847	15:89080397-89080847	ENSG00000261407,ENSG00000140526,ENSG00000259699
chr15	89087934	89088586	15:89087934-89088586	ENSG00000261407,ENSG00000140526,ENSG00000259699
chr15	89090767	89091035	15:89090767-89091035	ENSG00000261407,ENSG00000140526
chr15	89101350	89101611	15:89101350-89101611	ENSG00000259699
chr15	89103585	89104127	15:89103585-89104127	ENSG00000261407,ENSG00000140526,ENSG00000239151,ENSG00000259699
chr15	89129558	89129833	15:89129558-89129833	ENSG00000239151,ENSG00000259699
chr15	89161948	89162154	15:89161948-89162154	ENSG00000259699
chr15	89171489	89171820	15:89171489-89171820	ENSG00000259699
chr15	89177853	89178064	15:89177853-89178064	ENSG00000259699
chr15	89206846	89207180	15:89206846-89207180	ENSG00000259948,ENSG00000140522,ENSG00000140525
chr15	89226468	89227177	15:89226468-89227177	ENSG00000140522,ENSG00000140525
chr15	89243655	89244582	15:89243655-89244582	ENSG00000140525
chr15	89309940	89310366	15:89309940-89310366	ENSG00000140525,ENSG00000140521,ENSG00000275101,ENSG00000261441
chr15	89334358	89335314	15:89334358-89335314	ENSG00000140521,ENSG00000275101,ENSG00000261441
chr15	89358621	89359177	15:89358621-89359177	ENSG00000261441,ENSG00000279708,ENSG00000287717,ENSG00000255571,ENSG00000284329
chr15	89367564	89367780	15:89367564-89367780	ENSG00000287717,ENSG00000255571,ENSG00000284329
chr15	89377912	89378197	15:89377912-89378197	ENSG00000255571,ENSG00000284329
chr15	89399794	89400080	15:89399794-89400080	ENSG00000255571,ENSG00000284329
chr15	89411479	89411814	15:89411479-89411814	ENSG00000279708,ENSG00000287717,ENSG00000255571,ENSG00000284329
chr15	89416311	89416685	15:89416311-89416685	ENSG00000261441,ENSG00000279708,ENSG00000287717,ENSG00000255571,ENSG00000284329,ENSG00000259218
chr15	89430637	89431054	15:89430637-89431054	ENSG00000261441,ENSG00000279708,ENSG00000287717,ENSG00000255571,ENSG00000284329,ENSG00000259218,ENSG00000259713
chr15	89442694	89443034	15:89442694-89443034	ENSG00000259218,ENSG00000259713
chr15	89457246	89457493	15:89457246-89457493	ENSG00000259218,ENSG00000259713
chr15	89462532	89462860	15:89462532-89462860	ENSG00000259218,ENSG00000261478,ENSG00000259713
chr15	89472821	89473116	15:89472821-89473116	ENSG00000279708,ENSG00000140519,ENSG00000259218,ENSG00000261478,ENSG00000259713
chr15	89494994	89495256	15:89494994-89495256	ENSG00000140519,ENSG00000259218,ENSG00000261478,ENSG00000259713
chr15	89496257	89496745	15:89496257-89496745	ENSG00000140519,ENSG00000259218,ENSG00000261478,ENSG00000259713
chr15	89556710	89557010	15:89556710-89557010	ENSG00000259218,ENSG00000261478,ENSG00000259713
chr15	89575107	89575693	15:89575107-89575693	ENSG00000259218,ENSG00000259713,ENSG00000140534,ENSG00000259615
chr15	89604698	89604909	15:89604698-89604909	-
chr15	89609162	89609449	15:89609162-89609449	ENSG00000259218,ENSG00000166813
chr15	89631845	89632045	15:89631845-89632045	ENSG00000140534,ENSG00000166813
chr15	89647117	89647444	15:89647117-89647444	ENSG00000166813,ENSG00000259561,ENSG00000206590
chr15	89666112	89666312	15:89666112-89666312	ENSG00000166813,ENSG00000166819,ENSG00000206590
chr15	89673157	89673464	15:89673157-89673464	ENSG00000166813,ENSG00000166819,ENSG00000241362,ENSG00000259561,ENSG00000206590
chr15	89690576	89690958	15:89690576-89690958	ENSG00000166819,ENSG00000166821,ENSG00000241362,ENSG00000140527,ENSG00000259561,ENSG00000206590
chr15	89740091	89740390	15:89740091-89740390	ENSG00000259561,ENSG00000206590,ENSG00000166823,ENSG00000259441,ENSG00000259677,ENSG00000212420
chr15	89750661	89751261	15:89750661-89751261	ENSG00000259561,ENSG00000206590,ENSG00000166823,ENSG00000259441,ENSG00000188095,ENSG00000157823,ENSG00000250021,ENSG00000264966,ENSG00000259677,ENSG00000212420,ENSG00000242498
chr15	89760760	89761083	15:89760760-89761083	ENSG00000166823,ENSG00000259441,ENSG00000188095,ENSG00000157823,ENSG00000264966,ENSG00000259677,ENSG00000212420
chr15	89776331	89776889	15:89776331-89776889	ENSG00000206590,ENSG00000188095,ENSG00000166825,ENSG00000264966
chr15	89783264	89783922	15:89783264-89783922	ENSG00000206590,ENSG00000188095,ENSG00000166825,ENSG00000264966
chr15	89814948	89815339	15:89814948-89815339	ENSG00000166825,ENSG00000264966
chr15	89860905	89861208	15:89860905-89861208	ENSG00000206590,ENSG00000166825,ENSG00000157823,ENSG00000250021,ENSG00000264966,ENSG00000259677,ENSG00000264796,ENSG00000212420,ENSG00000242498
chr15	89874998	89875323	15:89874998-89875323	ENSG00000206590,ENSG00000188095,ENSG00000157823,ENSG00000250021,ENSG00000264966,ENSG00000259677,ENSG00000264796,ENSG00000212420,ENSG00000242498,ENSG00000252645
chr15	89893619	89894457	15:89893619-89894457	ENSG00000157823,ENSG00000250021,ENSG00000259677,ENSG00000264796,ENSG00000212420,ENSG00000242498,ENSG00000252645
chr15	89937815	89938028	15:89937815-89938028	ENSG00000250021,ENSG00000242498,ENSG00000259273
chr15	89959182	89959488	15:89959182-89959488	ENSG00000250021,ENSG00000242498,ENSG00000259273,ENSG00000280377
chr15	89971574	89971872	15:89971574-89971872	ENSG00000250021,ENSG00000242498,ENSG00000252645,ENSG00000259273,ENSG00000280377
chr15	90001289	90001522	15:90001289-90001522	ENSG00000140548,ENSG00000265871,ENSG00000273691
chr15	90001725	90002301	15:90001725-90002301	ENSG00000250021,ENSG00000242498,ENSG00000140548,ENSG00000265871,ENSG00000273691
chr15	90002450	90002657	15:90002450-90002657	ENSG00000140548,ENSG00000265871,ENSG00000273691
chr15	90034389	90034721	15:90034389-90034721	ENSG00000250021,ENSG00000242498,ENSG00000140548,ENSG00000265871,ENSG00000273691
chr15	90040654	90041051	15:90040654-90041051	ENSG00000250021,ENSG00000242498,ENSG00000273691
chr15	90041210	90041428	15:90041210-90041428	ENSG00000273691
chr15	90049887	90050304	15:90049887-90050304	ENSG00000250021,ENSG00000242498,ENSG00000140548,ENSG00000273691,ENSG00000276376
chr15	90051188	90051451	15:90051188-90051451	ENSG00000250021,ENSG00000273691
chr15	90062080	90062432	15:90062080-90062432	ENSG00000250021,ENSG00000242498,ENSG00000140548
chr15	90071288	90071562	15:90071288-90071562	ENSG00000250021,ENSG00000242498,ENSG00000252645,ENSG00000140548,ENSG00000259291,ENSG00000276376
chr15	90086843	90087108	15:90086843-90087108	ENSG00000250021,ENSG00000242498,ENSG00000252645,ENSG00000140548,ENSG00000259291,ENSG00000276376
chr15	90087465	90087761	15:90087465-90087761	ENSG00000250021,ENSG00000242498,ENSG00000252645,ENSG00000140548,ENSG00000259291,ENSG00000276376
chr15	90097923	90098189	15:90097923-90098189	ENSG00000182054,ENSG00000259685
chr15	90100228	90100645	15:90100228-90100645	ENSG00000182054,ENSG00000259685
chr15	90102364	90102908	15:90102364-90102908	ENSG00000182054,ENSG00000259685
chr15	90109279	90109768	15:90109279-90109768	ENSG00000182054,ENSG00000259685
chr15	90142650	90143008	15:90142650-90143008	-
chr15	90143185	90143711	15:90143185-90143711	ENSG00000240470
chr15	90149062	90149493	15:90149062-90149493	ENSG00000240470
chr15	90157923	90158518	15:90157923-90158518	ENSG00000185033,ENSG00000240470,ENSG00000225193,ENSG00000185043,ENSG00000183208,ENSG00000284626,ENSG00000228998,ENSG00000271396
chr15	90184010	90184482	15:90184010-90184482	ENSG00000185033,ENSG00000240470
chr15	90185127	90185422	15:90185127-90185422	ENSG00000185033,ENSG00000240470
chr15	90189823	90190167	15:90189823-90190167	ENSG00000185033,ENSG00000240470
chr15	90190983	90191317	15:90190983-90191317	ENSG00000185033,ENSG00000240470,ENSG00000225193
chr15	90191754	90192320	15:90191754-90192320	ENSG00000185033,ENSG00000240470
chr15	90201114	90201721	15:90201114-90201721	ENSG00000185033,ENSG00000240470,ENSG00000225193
chr15	90206010	90206271	15:90206010-90206271	ENSG00000185033,ENSG00000225193
chr15	90213509	90213977	15:90213509-90213977	ENSG00000225193
chr15	90219587	90219880	15:90219587-90219880	ENSG00000185033,ENSG00000240470,ENSG00000225193
chr15	90221327	90221619	15:90221327-90221619	ENSG00000185033,ENSG00000185043,ENSG00000183208,ENSG00000284626
chr15	90233272	90233641	15:90233272-90233641	ENSG00000185033,ENSG00000185043,ENSG00000183208,ENSG00000284626
chr15	90233779	90234393	15:90233779-90234393	ENSG00000185033,ENSG00000185043,ENSG00000183208,ENSG00000284626,ENSG00000182768,ENSG00000275674
chr15	90249327	90249712	15:90249327-90249712	ENSG00000185043,ENSG00000183208,ENSG00000284626,ENSG00000213471,ENSG00000261147,ENSG00000182768,ENSG00000275674,ENSG00000228998
chr15	90265245	90266056	15:90265245-90266056	ENSG00000185043,ENSG00000183208,ENSG00000284626,ENSG00000213471,ENSG00000261147,ENSG00000182768,ENSG00000275674,ENSG00000228998,ENSG00000270322,ENSG00000275345
chr15	90286732	90286979	15:90286732-90286979	ENSG00000228998,ENSG00000270322,ENSG00000275345,ENSG00000271396,ENSG00000214433,ENSG00000275803
chr15	90291732	90292007	15:90291732-90292007	ENSG00000228998,ENSG00000270322,ENSG00000275345,ENSG00000271396,ENSG00000214433,ENSG00000275803
chr15	90293326	90293670	15:90293326-90293670	ENSG00000228998,ENSG00000270322,ENSG00000275345,ENSG00000271396,ENSG00000214433,ENSG00000275803
chr15	90301185	90301619	15:90301185-90301619	ENSG00000228998,ENSG00000270322,ENSG00000275345,ENSG00000271396,ENSG00000214433,ENSG00000275803
chr15	90319993	90320425	15:90319993-90320425	ENSG00000140575,ENSG00000259314
chr15	90344206	90344406	15:90344206-90344406	ENSG00000279980,ENSG00000238244,ENSG00000196391
chr15	90352013	90352503	15:90352013-90352503	ENSG00000279980,ENSG00000238244,ENSG00000196391,ENSG00000259262,ENSG00000140575
chr15	90362052	90362410	15:90362052-90362410	ENSG00000196391,ENSG00000259262,ENSG00000140575
chr15	90387831	90388459	15:90387831-90388459	ENSG00000259262,ENSG00000140575,ENSG00000259177
chr15	90388635	90388852	15:90388635-90388852	ENSG00000259262,ENSG00000140575,ENSG00000259177
chr15	90400936	90401220	15:90400936-90401220	ENSG00000259262,ENSG00000140575,ENSG00000259177
chr15	90482466	90482666	15:90482466-90482666	ENSG00000140575
chr15	90522233	90522541	15:90522233-90522541	ENSG00000140577,ENSG00000259314
chr15	90529691	90530653	15:90529691-90530653	ENSG00000140577,ENSG00000259314
chr15	90540855	90541202	15:90540855-90541202	ENSG00000140577,ENSG00000259212,ENSG00000259314,ENSG00000259746,ENSG00000285560
chr15	90557527	90557894	15:90557527-90557894	ENSG00000259314
chr15	90558110	90558502	15:90558110-90558502	ENSG00000259314
chr15	90571042	90571322	15:90571042-90571322	ENSG00000259314
chr15	90594460	90594686	15:90594460-90594686	ENSG00000140577,ENSG00000259212,ENSG00000259314
chr15	90597500	90598524	15:90597500-90598524	ENSG00000140577,ENSG00000259212,ENSG00000259314,ENSG00000259746,ENSG00000285560
chr15	90620439	90620753	15:90620439-90620753	ENSG00000140577,ENSG00000259314,ENSG00000259746,ENSG00000285560
chr15	90648084	90648411	15:90648084-90648411	ENSG00000182511,ENSG00000278370,ENSG00000259746,ENSG00000285560
chr15	90648537	90649140	15:90648537-90649140	ENSG00000182511,ENSG00000200677,ENSG00000278370,ENSG00000259746,ENSG00000285560
chr15	90656184	90656429	15:90656184-90656429	ENSG00000245479,ENSG00000278370
chr15	90660518	90660828	15:90660518-90660828	ENSG00000245479,ENSG00000278370
chr15	90665520	90665970	15:90665520-90665970	ENSG00000200677,ENSG00000245479,ENSG00000278370,ENSG00000259746,ENSG00000285560
chr15	90693758	90694006	15:90693758-90694006	ENSG00000200677,ENSG00000278370,ENSG00000259746,ENSG00000285560
chr15	90717000	90717560	15:90717000-90717560	ENSG00000182511,ENSG00000241869,ENSG00000200677,ENSG00000197299,ENSG00000259736
chr15	90782526	90782753	15:90782526-90782753	ENSG00000200677,ENSG00000197299
chr15	90818614	90818903	15:90818614-90818903	ENSG00000241869,ENSG00000287061,ENSG00000200677
chr15	90820838	90821038	15:90820838-90821038	ENSG00000241869,ENSG00000287061,ENSG00000200677
chr15	90822875	90823137	15:90822875-90823137	ENSG00000241869,ENSG00000287061,ENSG00000200677
chr15	90840978	90841413	15:90840978-90841413	ENSG00000241869,ENSG00000259704,ENSG00000200677
chr15	90841770	90842275	15:90841770-90842275	ENSG00000241869,ENSG00000259704,ENSG00000200677
chr15	90869176	90869449	15:90869176-90869449	ENSG00000140564,ENSG00000241869
chr15	90869642	90869920	15:90869642-90869920	ENSG00000140564,ENSG00000241869
chr15	90872386	90872596	15:90872386-90872596	ENSG00000182511,ENSG00000140564,ENSG00000241869
chr15	90874249	90874620	15:90874249-90874620	ENSG00000182511,ENSG00000140564,ENSG00000241869,ENSG00000200677
chr15	90886003	90886328	15:90886003-90886328	ENSG00000182511,ENSG00000140564,ENSG00000200677
chr15	90895794	90896052	15:90895794-90896052	ENSG00000196547,ENSG00000182511
chr15	90901592	90902152	15:90901592-90902152	ENSG00000140553,ENSG00000184508,ENSG00000196547
chr15	90902296	90902692	15:90902296-90902692	ENSG00000196547
chr15	90903084	90903449	15:90903084-90903449	ENSG00000184508,ENSG00000196547
chr15	90903811	90904125	15:90903811-90904125	ENSG00000184508,ENSG00000196547
chr15	90922944	90923301	15:90922944-90923301	ENSG00000184508,ENSG00000259661,ENSG00000196547
chr15	90930049	90930522	15:90930049-90930522	ENSG00000140553,ENSG00000184508
chr15	90931707	90932064	15:90931707-90932064	ENSG00000140553,ENSG00000184508
chr15	90932459	90932674	15:90932459-90932674	ENSG00000140553,ENSG00000184508
chr15	90933365	90933666	15:90933365-90933666	ENSG00000140553,ENSG00000184508
chr15	90934346	90934583	15:90934346-90934583	ENSG00000140553,ENSG00000184508
chr15	90935091	90935651	15:90935091-90935651	ENSG00000140553,ENSG00000184508
chr15	90949465	90950000	15:90949465-90950000	ENSG00000166965,ENSG00000258384,ENSG00000140553,ENSG00000184508
chr15	90954610	90955495	15:90954610-90955495	ENSG00000200142,ENSG00000258725,ENSG00000166965,ENSG00000258384
chr15	90956587	90956873	15:90956587-90956873	ENSG00000258725,ENSG00000166965,ENSG00000258384
chr15	90979491	90979762	15:90979491-90979762	ENSG00000200142,ENSG00000258725,ENSG00000198901
chr15	90988342	90988658	15:90988342-90988658	ENSG00000200142,ENSG00000258725,ENSG00000198901
chr15	90991583	90991875	15:90991583-90991875	ENSG00000200142,ENSG00000258725,ENSG00000198901
chr15	90994421	90994975	15:90994421-90994975	ENSG00000200142,ENSG00000258725,ENSG00000198901,ENSG00000258384
chr15	91004435	91004893	15:91004435-91004893	ENSG00000278514,ENSG00000214432,ENSG00000184056,ENSG00000200142,ENSG00000258725,ENSG00000284946,ENSG00000198901
chr15	91021927	91022834	15:91021927-91022834	ENSG00000258665,ENSG00000275929,ENSG00000258542,ENSG00000278514,ENSG00000214432,ENSG00000184056,ENSG00000284946
chr15	91023932	91024157	15:91023932-91024157	ENSG00000258542,ENSG00000278514,ENSG00000214432,ENSG00000184056,ENSG00000284946
chr15	91032962	91033481	15:91032962-91033481	ENSG00000258665,ENSG00000275929,ENSG00000258542,ENSG00000278514,ENSG00000214432,ENSG00000184056,ENSG00000200142,ENSG00000258725,ENSG00000284946,ENSG00000258384
chr15	91049861	91050154	15:91049861-91050154	-
chr15	91055923	91056187	15:91055923-91056187	-
chr15	91100937	91101254	15:91100937-91101254	ENSG00000185518,ENSG00000285661
chr15	91247700	91247945	15:91247700-91247945	ENSG00000185518
chr15	91271621	91271886	15:91271621-91271886	-
chr15	91291772	91292026	15:91291772-91292026	ENSG00000258761,ENSG00000259057,ENSG00000258540,ENSG00000258765,ENSG00000258954,ENSG00000285883
chr15	91302880	91303162	15:91302880-91303162	ENSG00000259057,ENSG00000258540,ENSG00000258765,ENSG00000258954,ENSG00000285883
chr15	91319009	91319327	15:91319009-91319327	ENSG00000258925,ENSG00000258761,ENSG00000260661,ENSG00000259057,ENSG00000258540,ENSG00000258765,ENSG00000258954,ENSG00000285883
chr15	91461327	91461785	15:91461327-91461785	ENSG00000258925,ENSG00000258726,ENSG00000258761,ENSG00000260661,ENSG00000259057,ENSG00000258540,ENSG00000258765,ENSG00000258954,ENSG00000258551
chr15	91469740	91469957	15:91469740-91469957	ENSG00000258765,ENSG00000258954,ENSG00000258551
chr15	91478577	91479213	15:91478577-91479213	ENSG00000183643,ENSG00000259170,ENSG00000258925,ENSG00000258726,ENSG00000258761,ENSG00000260661,ENSG00000259057,ENSG00000258540,ENSG00000258765,ENSG00000258954,ENSG00000258551
chr15	91706471	91706757	15:91706471-91706757	ENSG00000258925,ENSG00000258761,ENSG00000259057,ENSG00000258540,ENSG00000258765,ENSG00000258954
chr15	91852797	91853475	15:91852797-91853475	ENSG00000258761,ENSG00000176463,ENSG00000259057,ENSG00000258540,ENSG00000258765,ENSG00000258954
chr15	91943063	91943348	15:91943063-91943348	ENSG00000176463
chr15	92077396	92077690	15:92077396-92077690	ENSG00000258925,ENSG00000258726,ENSG00000258761,ENSG00000260661,ENSG00000176463,ENSG00000259057,ENSG00000258540,ENSG00000258765,ENSG00000285883
chr15	92082394	92082594	15:92082394-92082594	ENSG00000258925,ENSG00000258761,ENSG00000259057,ENSG00000258540,ENSG00000258765,ENSG00000285883
chr15	92097639	92097919	15:92097639-92097919	ENSG00000183643,ENSG00000259170,ENSG00000258925,ENSG00000258726,ENSG00000258761,ENSG00000260661,ENSG00000176463,ENSG00000259057,ENSG00000258540,ENSG00000258765
chr15	92391713	92391913	15:92391713-92391913	ENSG00000183643,ENSG00000259170,ENSG00000239197,ENSG00000140557,ENSG00000258925,ENSG00000258726,ENSG00000258761,ENSG00000260661
chr15	92429544	92429745	15:92429544-92429745	ENSG00000183643,ENSG00000259170,ENSG00000258739,ENSG00000239197,ENSG00000140557,ENSG00000258925,ENSG00000258726,ENSG00000260661
chr15	92521595	92521864	15:92521595-92521864	ENSG00000240484,ENSG00000258741,ENSG00000253954,ENSG00000272298,ENSG00000271763,ENSG00000260337,ENSG00000258676,ENSG00000258647,ENSG00000183643,ENSG00000259170,ENSG00000258925,ENSG00000258726,ENSG00000260661
chr15	92617536	92617977	15:92617536-92617977	ENSG00000258562,ENSG00000258741,ENSG00000272298,ENSG00000275965,ENSG00000259064,ENSG00000185442,ENSG00000271763,ENSG00000260337,ENSG00000258676,ENSG00000258647,ENSG00000183643,ENSG00000259170,ENSG00000258925,ENSG00000258726,ENSG00000258761,ENSG00000260661
chr15	92631773	92632028	15:92631773-92632028	ENSG00000275965,ENSG00000259064,ENSG00000185442,ENSG00000271763,ENSG00000260337,ENSG00000258676,ENSG00000258647,ENSG00000183643,ENSG00000259170
chr15	92683444	92683718	15:92683444-92683718	ENSG00000258562,ENSG00000258741,ENSG00000272298,ENSG00000185442,ENSG00000271763,ENSG00000260337,ENSG00000258676,ENSG00000258647,ENSG00000183643,ENSG00000259170,ENSG00000258925,ENSG00000258726,ENSG00000258761,ENSG00000260661
chr15	92703158	92703485	15:92703158-92703485	ENSG00000260361,ENSG00000258562,ENSG00000240484,ENSG00000258741,ENSG00000253954,ENSG00000272298,ENSG00000271763,ENSG00000260337,ENSG00000258676,ENSG00000258647,ENSG00000183643,ENSG00000259170,ENSG00000258925,ENSG00000258726,ENSG00000258761,ENSG00000260661
chr15	92714771	92715142	15:92714771-92715142	ENSG00000260361,ENSG00000258562,ENSG00000240484,ENSG00000258741,ENSG00000253954,ENSG00000272298,ENSG00000271763,ENSG00000260337,ENSG00000258676,ENSG00000258647,ENSG00000183643,ENSG00000259170,ENSG00000258925,ENSG00000258726,ENSG00000258761,ENSG00000260661
chr15	92797196	92797481	15:92797196-92797481	ENSG00000258527,ENSG00000260361,ENSG00000258562
chr15	92801660	92801962	15:92801660-92801962	ENSG00000274215,ENSG00000258922,ENSG00000258527,ENSG00000260361,ENSG00000258562,ENSG00000185442
chr15	92808876	92809691	15:92808876-92809691	ENSG00000284324,ENSG00000173575,ENSG00000279765,ENSG00000272888,ENSG00000274215,ENSG00000258922,ENSG00000258527,ENSG00000260361,ENSG00000258562,ENSG00000185442
chr15	92820296	92820678	15:92820296-92820678	ENSG00000284324,ENSG00000173575,ENSG00000279765,ENSG00000272888,ENSG00000274215,ENSG00000258922,ENSG00000260361,ENSG00000258562,ENSG00000185442
chr15	92831662	92832193	15:92831662-92832193	ENSG00000284324,ENSG00000173575,ENSG00000279765,ENSG00000272888,ENSG00000274215,ENSG00000258922,ENSG00000260361,ENSG00000258562,ENSG00000185442
chr15	92848779	92849304	15:92848779-92849304	ENSG00000279765,ENSG00000272888,ENSG00000274215,ENSG00000258922,ENSG00000260361,ENSG00000258562
chr15	92878532	92879022	15:92878532-92879022	ENSG00000279765,ENSG00000272888
chr15	92882225	92882928	15:92882225-92882928	ENSG00000284324,ENSG00000173575,ENSG00000279765,ENSG00000272888,ENSG00000274215,ENSG00000258922,ENSG00000185442
chr15	92900088	92900472	15:92900088-92900472	ENSG00000284324,ENSG00000173575,ENSG00000279765,ENSG00000272888,ENSG00000274215,ENSG00000258922,ENSG00000185442
chr15	92904086	92904615	15:92904086-92904615	ENSG00000284324,ENSG00000173575,ENSG00000279765,ENSG00000272888,ENSG00000274215,ENSG00000258922,ENSG00000185442
chr15	92917890	92918267	15:92917890-92918267	ENSG00000284324,ENSG00000173575,ENSG00000279765,ENSG00000274215,ENSG00000258922,ENSG00000258527,ENSG00000260361,ENSG00000185442
chr15	92938443	92938646	15:92938443-92938646	ENSG00000173575,ENSG00000260361
chr15	92939577	92939906	15:92939577-92939906	ENSG00000173575,ENSG00000260361,ENSG00000258562
chr15	93030669	93030993	15:93030669-93030993	ENSG00000258895,ENSG00000258631,ENSG00000258787,ENSG00000258909,ENSG00000258971,ENSG00000258888,ENSG00000257060,ENSG00000285663,ENSG00000258611,ENSG00000182175,ENSG00000260361,ENSG00000258562
chr15	93035824	93036303	15:93035824-93036303	ENSG00000258631,ENSG00000258787,ENSG00000258909,ENSG00000258971,ENSG00000258888,ENSG00000257060,ENSG00000285663,ENSG00000258611,ENSG00000182175,ENSG00000260361,ENSG00000258562,ENSG00000258741
chr15	93068317	93068589	15:93068317-93068589	ENSG00000258909,ENSG00000258971,ENSG00000258888,ENSG00000257060,ENSG00000285663,ENSG00000258611,ENSG00000182175
chr15	93087873	93088215	15:93087873-93088215	ENSG00000258631,ENSG00000258787,ENSG00000258909,ENSG00000258971,ENSG00000258888,ENSG00000257060,ENSG00000285663,ENSG00000258611,ENSG00000182175
chr15	93813825	93814123	15:93813825-93814123	ENSG00000258831,ENSG00000259123,ENSG00000258476,ENSG00000258627,ENSG00000258631,ENSG00000257060
chr15	93829513	93829893	15:93829513-93829893	ENSG00000258831,ENSG00000259123,ENSG00000258476,ENSG00000258627,ENSG00000258754
chr15	93861351	93861729	15:93861351-93861729	ENSG00000258785,ENSG00000258831,ENSG00000259123,ENSG00000258476
chr15	93918782	93919202	15:93918782-93919202	ENSG00000258895,ENSG00000259724,ENSG00000258785,ENSG00000258831,ENSG00000259123,ENSG00000258476,ENSG00000258754,ENSG00000258631,ENSG00000258787,ENSG00000258909,ENSG00000258971,ENSG00000258888,ENSG00000257060,ENSG00000285663
chr15	93940270	93940557	15:93940270-93940557	ENSG00000258895,ENSG00000258785,ENSG00000258831,ENSG00000258754,ENSG00000258631,ENSG00000258787
chr15	93943627	93944090	15:93943627-93944090	ENSG00000258895,ENSG00000258785,ENSG00000258831,ENSG00000259123,ENSG00000258754,ENSG00000258631,ENSG00000258787,ENSG00000258909,ENSG00000258971,ENSG00000258888,ENSG00000257060,ENSG00000285663
chr15	93955097	93955664	15:93955097-93955664	ENSG00000258895,ENSG00000258785,ENSG00000258831,ENSG00000259123,ENSG00000258754,ENSG00000258631,ENSG00000258787,ENSG00000258909,ENSG00000258971,ENSG00000258888,ENSG00000257060,ENSG00000285663
chr15	93975122	93975400	15:93975122-93975400	ENSG00000258895,ENSG00000258631,ENSG00000258787,ENSG00000258909,ENSG00000258971,ENSG00000258888,ENSG00000257060
chr15	93997191	93997395	15:93997191-93997395	ENSG00000258895,ENSG00000258631,ENSG00000258787,ENSG00000258909,ENSG00000285663
chr15	94119929	94120257	15:94119929-94120257	ENSG00000286917,ENSG00000258895,ENSG00000259724,ENSG00000258831,ENSG00000258631,ENSG00000258787,ENSG00000258909,ENSG00000258971,ENSG00000258888,ENSG00000257060,ENSG00000285663,ENSG00000258562
chr15	94168309	94168592	15:94168309-94168592	ENSG00000258433,ENSG00000286917,ENSG00000258570,ENSG00000258895,ENSG00000258787,ENSG00000258909,ENSG00000258888,ENSG00000285663
chr15	94206322	94206646	15:94206322-94206646	-
chr15	94206838	94207144	15:94206838-94207144	ENSG00000258433,ENSG00000258895,ENSG00000258909
chr15	94228603	94229216	15:94228603-94229216	ENSG00000258632,ENSG00000140563
chr15	94230911	94231634	15:94230911-94231634	ENSG00000258632,ENSG00000140563
chr15	94239475	94239753	15:94239475-94239753	ENSG00000140563
chr15	94250777	94251195	15:94250777-94251195	ENSG00000286917,ENSG00000258632,ENSG00000285663
chr15	94253262	94253462	15:94253262-94253462	ENSG00000258632
chr15	94287638	94288187	15:94287638-94288187	ENSG00000259534,ENSG00000242295,ENSG00000280048,ENSG00000258489,ENSG00000259134,ENSG00000286917,ENSG00000287328,ENSG00000258632,ENSG00000140563,ENSG00000258631,ENSG00000258787,ENSG00000258909,ENSG00000258971,ENSG00000258888,ENSG00000257060,ENSG00000285663
chr15	94293662	94294110	15:94293662-94294110	ENSG00000287328,ENSG00000258632,ENSG00000140563
chr15	94307100	94307701	15:94307100-94307701	ENSG00000214424,ENSG00000259312,ENSG00000275443,ENSG00000280304,ENSG00000258433,ENSG00000286917,ENSG00000287328,ENSG00000258632,ENSG00000140563,ENSG00000258895,ENSG00000258888,ENSG00000285663
chr15	94324228	94324570	15:94324228-94324570	ENSG00000214424,ENSG00000278146,ENSG00000280304,ENSG00000286917,ENSG00000258632,ENSG00000258570,ENSG00000258909,ENSG00000258971,ENSG00000285663
chr15	94327445	94327669	15:94327445-94327669	ENSG00000258433,ENSG00000286917
chr15	94348155	94348407	15:94348155-94348407	-
chr15	94576862	94577232	15:94576862-94577232	ENSG00000223120,ENSG00000185594,ENSG00000259282,ENSG00000214424,ENSG00000222617,ENSG00000250825,ENSG00000259763,ENSG00000278146,ENSG00000259359,ENSG00000277135,ENSG00000280048,ENSG00000273771,ENSG00000259702,ENSG00000275443,ENSG00000258489,ENSG00000259134,ENSG00000285700,ENSG00000280304,ENSG00000273923,ENSG00000248441,ENSG00000258433,ENSG00000286917,ENSG00000259331,ENSG00000285866,ENSG00000287950
chr15	94611509	94611735	15:94611509-94611735	ENSG00000223120,ENSG00000185594,ENSG00000259282,ENSG00000214424,ENSG00000259312,ENSG00000273771,ENSG00000259702,ENSG00000258489,ENSG00000259134,ENSG00000285700,ENSG00000280304,ENSG00000273923,ENSG00000248441,ENSG00000258433,ENSG00000286917,ENSG00000259331,ENSG00000285866,ENSG00000287950
chr15	94844750	94845477	15:94844750-94845477	ENSG00000259485,ENSG00000223120,ENSG00000214424,ENSG00000259312,ENSG00000259763,ENSG00000278146,ENSG00000259359,ENSG00000277135,ENSG00000280048,ENSG00000273771,ENSG00000259702,ENSG00000275443,ENSG00000258489,ENSG00000259134,ENSG00000285700,ENSG00000280304,ENSG00000273923,ENSG00000248441,ENSG00000258773,ENSG00000258433,ENSG00000270017,ENSG00000277654,ENSG00000286917
chr15	95170717	95171021	15:95170717-95171021	ENSG00000259485,ENSG00000259403,ENSG00000259664,ENSG00000242863,ENSG00000223120,ENSG00000185594,ENSG00000259282,ENSG00000214424,ENSG00000259534,ENSG00000242295,ENSG00000250825,ENSG00000259312,ENSG00000259542,ENSG00000259614,ENSG00000280291,ENSG00000259763,ENSG00000278146,ENSG00000259359,ENSG00000277135,ENSG00000280048,ENSG00000273771,ENSG00000259702,ENSG00000275443,ENSG00000275016,ENSG00000258489,ENSG00000259134,ENSG00000285700,ENSG00000280304,ENSG00000273923,ENSG00000248441,ENSG00000258773,ENSG00000258433,ENSG00000277654,ENSG00000286917
chr15	95684724	95685057	15:95684724-95685057	ENSG00000259485,ENSG00000223120,ENSG00000185594,ENSG00000259282,ENSG00000214424,ENSG00000259534,ENSG00000242295,ENSG00000250825,ENSG00000259312,ENSG00000259542,ENSG00000259614,ENSG00000280291,ENSG00000259763,ENSG00000278146,ENSG00000259359,ENSG00000277135,ENSG00000280048,ENSG00000273771,ENSG00000259702,ENSG00000275443,ENSG00000222076,ENSG00000275016,ENSG00000258489,ENSG00000259134,ENSG00000285700,ENSG00000280304,ENSG00000273923,ENSG00000248441,ENSG00000258433
chr15	95710029	95710482	15:95710029-95710482	ENSG00000259485,ENSG00000251729,ENSG00000223120,ENSG00000185594,ENSG00000259282,ENSG00000214424,ENSG00000274079,ENSG00000259534,ENSG00000242295,ENSG00000250825,ENSG00000259312,ENSG00000259542,ENSG00000259614,ENSG00000280291,ENSG00000259763,ENSG00000278146,ENSG00000259359,ENSG00000277135,ENSG00000280048,ENSG00000273771,ENSG00000259702,ENSG00000275443,ENSG00000222076,ENSG00000275016,ENSG00000258489,ENSG00000259134,ENSG00000285700,ENSG00000280304,ENSG00000273923,ENSG00000248441,ENSG00000258433,ENSG00000286917
chr15	96330239	96331137	15:96330239-96331137	ENSG00000259485,ENSG00000214424,ENSG00000259534,ENSG00000242295,ENSG00000250825,ENSG00000259312,ENSG00000259542,ENSG00000259614,ENSG00000259275,ENSG00000275322,ENSG00000283888,ENSG00000185551,ENSG00000280291,ENSG00000259763,ENSG00000278146,ENSG00000259359,ENSG00000277135,ENSG00000280048,ENSG00000247809,ENSG00000273771,ENSG00000259702,ENSG00000275443,ENSG00000258489,ENSG00000259134,ENSG00000285700,ENSG00000280304,ENSG00000248441
chr15	96345573	96345836	15:96345573-96345836	ENSG00000259534,ENSG00000242295,ENSG00000250825,ENSG00000259312,ENSG00000259542,ENSG00000259614,ENSG00000259275,ENSG00000275322,ENSG00000185551,ENSG00000280291,ENSG00000259763,ENSG00000278146,ENSG00000259359,ENSG00000277135,ENSG00000280048,ENSG00000247809,ENSG00000273771,ENSG00000259702,ENSG00000275443,ENSG00000258489,ENSG00000259134,ENSG00000285700,ENSG00000280304,ENSG00000248441
chr15	96356836	96357400	15:96356836-96357400	ENSG00000259485,ENSG00000223120,ENSG00000185594,ENSG00000259282,ENSG00000214424,ENSG00000259340,ENSG00000274079,ENSG00000222617,ENSG00000259534,ENSG00000242295,ENSG00000250825,ENSG00000259312,ENSG00000259542,ENSG00000259614,ENSG00000259275,ENSG00000275322,ENSG00000280291,ENSG00000259763,ENSG00000278146,ENSG00000259359,ENSG00000277135,ENSG00000280048,ENSG00000247809,ENSG00000273771,ENSG00000259702,ENSG00000275443,ENSG00000258489,ENSG00000259134,ENSG00000285700,ENSG00000280304,ENSG00000248441
chr15	96525150	96525350	15:96525150-96525350	ENSG00000259485,ENSG00000259403,ENSG00000242863,ENSG00000279091,ENSG00000223120,ENSG00000185594,ENSG00000259282,ENSG00000214424,ENSG00000259340,ENSG00000274079,ENSG00000222617,ENSG00000259534,ENSG00000242295,ENSG00000250825,ENSG00000259312,ENSG00000259542,ENSG00000259614,ENSG00000259763,ENSG00000278146,ENSG00000259359,ENSG00000277135,ENSG00000280048,ENSG00000273771,ENSG00000259702,ENSG00000275443,ENSG00000258489,ENSG00000285700
chr15	97745527	97745745	15:97745527-97745745	ENSG00000259485,ENSG00000259403,ENSG00000259664,ENSG00000242863,ENSG00000251729,ENSG00000279091,ENSG00000259582,ENSG00000287267,ENSG00000287321,ENSG00000223120,ENSG00000185594,ENSG00000259282,ENSG00000214424,ENSG00000222617,ENSG00000250825,ENSG00000259312,ENSG00000259614,ENSG00000259763,ENSG00000259359,ENSG00000285700
chr15	97875493	97875865	15:97875493-97875865	ENSG00000259403,ENSG00000259664,ENSG00000242863,ENSG00000279091,ENSG00000259582,ENSG00000287267,ENSG00000287321,ENSG00000251209,ENSG00000259870,ENSG00000259320,ENSG00000259266
chr15	97899036	97899310	15:97899036-97899310	ENSG00000259485,ENSG00000259403,ENSG00000259664,ENSG00000242863,ENSG00000251729,ENSG00000279091,ENSG00000259582,ENSG00000287321,ENSG00000222361,ENSG00000259611,ENSG00000259320,ENSG00000259266
chr15	97903990	97904383	15:97903990-97904383	ENSG00000259403,ENSG00000242863,ENSG00000251729,ENSG00000279091,ENSG00000259582,ENSG00000287267,ENSG00000283372,ENSG00000222361,ENSG00000259611,ENSG00000259320,ENSG00000259266,ENSG00000185594,ENSG00000259282
chr15	97909336	97909644	15:97909336-97909644	ENSG00000259403,ENSG00000259664,ENSG00000242863,ENSG00000251729,ENSG00000279091,ENSG00000259582,ENSG00000287267,ENSG00000287321,ENSG00000287000,ENSG00000283372,ENSG00000222361,ENSG00000259611,ENSG00000259320,ENSG00000259266,ENSG00000223120,ENSG00000214424
chr15	97960147	97960849	15:97960147-97960849	ENSG00000259403,ENSG00000259664,ENSG00000242863,ENSG00000251729,ENSG00000279091,ENSG00000259582,ENSG00000287267,ENSG00000287321,ENSG00000287000,ENSG00000140450,ENSG00000258483,ENSG00000283372,ENSG00000222361,ENSG00000259611,ENSG00000259320,ENSG00000259266,ENSG00000223120,ENSG00000185594,ENSG00000259282,ENSG00000214424,ENSG00000259763,ENSG00000273771
chr15	97979158	97979480	15:97979158-97979480	ENSG00000259485,ENSG00000259403,ENSG00000259664,ENSG00000242863,ENSG00000251729,ENSG00000279091,ENSG00000259582,ENSG00000287267,ENSG00000287321,ENSG00000287000,ENSG00000140450,ENSG00000259478,ENSG00000258483,ENSG00000283372,ENSG00000222361,ENSG00000259611,ENSG00000259320,ENSG00000259266,ENSG00000223120,ENSG00000185594,ENSG00000259282,ENSG00000259534,ENSG00000242295
chr15	97993189	97993708	15:97993189-97993708	ENSG00000259485,ENSG00000259403,ENSG00000259664,ENSG00000242863,ENSG00000251729,ENSG00000279091,ENSG00000259582,ENSG00000287267,ENSG00000287321,ENSG00000287000,ENSG00000259478,ENSG00000258483,ENSG00000283372,ENSG00000222361,ENSG00000259611,ENSG00000259320,ENSG00000259266,ENSG00000223120,ENSG00000185594,ENSG00000259282,ENSG00000214424,ENSG00000259534,ENSG00000242295,ENSG00000280048
chr15	98178024	98178316	15:98178024-98178316	ENSG00000259485,ENSG00000259403,ENSG00000259664,ENSG00000242863,ENSG00000251729,ENSG00000279091,ENSG00000259582,ENSG00000287267,ENSG00000287321,ENSG00000222361,ENSG00000259611,ENSG00000259320,ENSG00000259266,ENSG00000223120,ENSG00000185594,ENSG00000259282,ENSG00000214424,ENSG00000259312
chr15	98292474	98292783	15:98292474-98292783	ENSG00000259485,ENSG00000259403,ENSG00000259664,ENSG00000242863,ENSG00000251729,ENSG00000279091,ENSG00000259582,ENSG00000287267,ENSG00000287321,ENSG00000259199,ENSG00000259320,ENSG00000259266,ENSG00000259041,ENSG00000274312,ENSG00000223120,ENSG00000214424
chr15	98311603	98311919	15:98311603-98311919	ENSG00000259403,ENSG00000259664,ENSG00000242863,ENSG00000251729,ENSG00000259582,ENSG00000287267,ENSG00000287321,ENSG00000259320,ENSG00000259266,ENSG00000259041,ENSG00000274312,ENSG00000277987,ENSG00000185594,ENSG00000259282
chr15	98351736	98352202	15:98351736-98352202	ENSG00000259485,ENSG00000259403,ENSG00000259664,ENSG00000242863,ENSG00000251729,ENSG00000279091,ENSG00000259582,ENSG00000287267,ENSG00000287321,ENSG00000274312,ENSG00000259507,ENSG00000223120,ENSG00000185594,ENSG00000259282,ENSG00000214424
chr15	98421628	98421919	15:98421628-98421919	ENSG00000251729,ENSG00000279091,ENSG00000259582,ENSG00000287267,ENSG00000287321,ENSG00000274312,ENSG00000277987,ENSG00000259507,ENSG00000214424
chr15	98428360	98428939	15:98428360-98428939	ENSG00000242863,ENSG00000251729,ENSG00000279091,ENSG00000287321,ENSG00000259266,ENSG00000274312,ENSG00000277987,ENSG00000259507,ENSG00000223120
chr15	98442473	98442733	15:98442473-98442733	ENSG00000259507
chr15	98519060	98519404	15:98519060-98519404	ENSG00000283597,ENSG00000259507
chr15	98547773	98548046	15:98547773-98548046	ENSG00000283597
chr15	98550442	98550642	15:98550442-98550642	ENSG00000283597
chr15	98600424	98600709	15:98600424-98600709	-
chr15	98643210	98643480	15:98643210-98643480	ENSG00000259424,ENSG00000140443
chr15	98647480	98647806	15:98647480-98647806	ENSG00000259424,ENSG00000140443
chr15	98648053	98648767	15:98648053-98648767	ENSG00000259424,ENSG00000140443
chr15	98649631	98649868	15:98649631-98649868	ENSG00000259424,ENSG00000140443
chr15	98651784	98652015	15:98651784-98652015	ENSG00000259424
chr15	98659263	98659638	15:98659263-98659638	ENSG00000259424,ENSG00000278022
chr15	98674404	98674604	15:98674404-98674604	ENSG00000278022
chr15	98682843	98683128	15:98682843-98683128	-
chr15	98696546	98696746	15:98696546-98696746	-
chr15	98703177	98703618	15:98703177-98703618	ENSG00000140443
chr15	98717396	98717977	15:98717396-98717977	-
chr15	98719202	98719724	15:98719202-98719724	-
chr15	98729682	98730079	15:98729682-98730079	ENSG00000140443
chr15	98730856	98731111	15:98730856-98731111	ENSG00000140443
chr15	98737305	98737523	15:98737305-98737523	ENSG00000140443
chr15	98737875	98738306	15:98737875-98738306	ENSG00000140443
chr15	98745674	98746128	15:98745674-98746128	-
chr15	98758276	98758624	15:98758276-98758624	-
chr15	98771629	98772001	15:98771629-98772001	-
chr15	98776609	98777331	15:98776609-98777331	ENSG00000264480
chr15	98779636	98780033	15:98779636-98780033	ENSG00000264480
chr15	98785955	98786155	15:98785955-98786155	ENSG00000264480
chr15	98800484	98800903	15:98800484-98800903	-
chr15	98805752	98806025	15:98805752-98806025	-
chr15	98812687	98813164	15:98812687-98813164	ENSG00000259664,ENSG00000259507,ENSG00000140443,ENSG00000287191,ENSG00000259921
chr15	98840073	98840557	15:98840073-98840557	ENSG00000287191
chr15	98850960	98851256	15:98850960-98851256	ENSG00000259424,ENSG00000287191
chr15	98852217	98852855	15:98852217-98852855	ENSG00000259424,ENSG00000287191
chr15	98853216	98853522	15:98853216-98853522	ENSG00000259424,ENSG00000287191
chr15	98865326	98865708	15:98865326-98865708	ENSG00000140443,ENSG00000183571
chr15	98866000	98866260	15:98866000-98866260	ENSG00000140443
chr15	98873871	98874197	15:98873871-98874197	ENSG00000140443,ENSG00000259621
chr15	98880653	98881120	15:98880653-98881120	ENSG00000259507,ENSG00000140443,ENSG00000259621,ENSG00000183571
chr15	98881630	98881900	15:98881630-98881900	ENSG00000259621
chr15	98888616	98889085	15:98888616-98889085	ENSG00000140443,ENSG00000259621
chr15	98904437	98904824	15:98904437-98904824	ENSG00000140443,ENSG00000259621,ENSG00000183571
chr15	99014811	99015299	15:99014811-99015299	ENSG00000183571,ENSG00000278090
chr15	99015518	99015779	15:99015518-99015779	ENSG00000183571,ENSG00000278090
chr15	99058921	99059264	15:99058921-99059264	ENSG00000259507,ENSG00000183571,ENSG00000278090,ENSG00000261054,ENSG00000261616,ENSG00000259921
chr15	99076713	99077053	15:99076713-99077053	ENSG00000259507,ENSG00000183571,ENSG00000261054,ENSG00000261616,ENSG00000259921
chr15	99100577	99100821	15:99100577-99100821	ENSG00000259475,ENSG00000182253,ENSG00000261054,ENSG00000261616,ENSG00000259921
chr15	99104758	99105134	15:99104758-99105134	ENSG00000259475,ENSG00000182253,ENSG00000261054,ENSG00000261616,ENSG00000259921
chr15	99105460	99105933	15:99105460-99105933	ENSG00000259475,ENSG00000182253,ENSG00000261054,ENSG00000261616,ENSG00000259921
chr15	99213273	99213543	15:99213273-99213543	ENSG00000259475,ENSG00000182253,ENSG00000261054,ENSG00000103852,ENSG00000261616,ENSG00000259921
chr15	99250875	99251836	15:99250875-99251836	ENSG00000103852,ENSG00000168904,ENSG00000259706
chr15	99273016	99273324	15:99273016-99273324	ENSG00000103852,ENSG00000168904,ENSG00000259706,ENSG00000259228
chr15	99286507	99286756	15:99286507-99286756	ENSG00000168904,ENSG00000259228
chr15	99288322	99288667	15:99288322-99288667	ENSG00000168904,ENSG00000259228
chr15	99312174	99312583	15:99312174-99312583	ENSG00000168904,ENSG00000259257,ENSG00000201724
chr15	99343870	99344120	15:99343870-99344120	ENSG00000168904,ENSG00000259257
chr15	99385880	99386266	15:99385880-99386266	ENSG00000168904,ENSG00000259590,ENSG00000259760,ENSG00000259341,ENSG00000201724
chr15	99412165	99412465	15:99412165-99412465	ENSG00000259590,ENSG00000259760,ENSG00000274294,ENSG00000259341,ENSG00000201724
chr15	99447994	99448525	15:99447994-99448525	ENSG00000259590,ENSG00000259760,ENSG00000259341,ENSG00000286893,ENSG00000279846,ENSG00000201724
chr15	99472423	99472766	15:99472423-99472766	ENSG00000259760,ENSG00000259341,ENSG00000286893,ENSG00000279846,ENSG00000177693
chr15	99507434	99507793	15:99507434-99507793	ENSG00000259760,ENSG00000259341,ENSG00000286893,ENSG00000279846,ENSG00000068305,ENSG00000201724
chr15	99539326	99539567	15:99539326-99539567	ENSG00000279846
chr15	99555894	99556507	15:99555894-99556507	ENSG00000259590,ENSG00000259760,ENSG00000259341,ENSG00000279846,ENSG00000241562,ENSG00000068305,ENSG00000201724,ENSG00000177693
chr15	99565168	99565667	15:99565168-99565667	ENSG00000068305,ENSG00000201724
chr15	99565765	99566233	15:99565765-99566233	ENSG00000068305,ENSG00000201724
chr15	99566317	99566577	15:99566317-99566577	ENSG00000068305,ENSG00000201724
chr15	99582510	99582880	15:99582510-99582880	ENSG00000068305,ENSG00000201724
chr15	99614760	99615338	15:99614760-99615338	ENSG00000201724
chr15	99703630	99703984	15:99703630-99703984	ENSG00000259228,ENSG00000259590,ENSG00000259760,ENSG00000068305,ENSG00000201724,ENSG00000183060
chr15	99704416	99704698	15:99704416-99704698	ENSG00000259228,ENSG00000068305,ENSG00000201724
chr15	99708634	99708898	15:99708634-99708898	ENSG00000068305,ENSG00000201724
chr15	99733080	99733836	15:99733080-99733836	ENSG00000183060,ENSG00000185596,ENSG00000284557,ENSG00000259553
chr15	99738535	99739066	15:99738535-99739066	ENSG00000183060
chr15	99753064	99753437	15:99753064-99753437	ENSG00000183060,ENSG00000252957
chr15	99755840	99756142	15:99755840-99756142	ENSG00000259228
chr15	99790828	99791148	15:99790828-99791148	ENSG00000182397,ENSG00000259655,ENSG00000241588,ENSG00000259363,ENSG00000254744,ENSG00000259219
chr15	99792256	99792490	15:99792256-99792490	ENSG00000182397,ENSG00000259655,ENSG00000241588
chr15	99807117	99807344	15:99807117-99807344	ENSG00000182397,ENSG00000259363
chr15	99910002	99910204	15:99910002-99910204	ENSG00000254744,ENSG00000259219,ENSG00000252957,ENSG00000259356,ENSG00000259430,ENSG00000275771
chr15	99926243	99926538	15:99926243-99926538	ENSG00000254744,ENSG00000259219,ENSG00000252957,ENSG00000259356,ENSG00000259430,ENSG00000154227,ENSG00000259646,ENSG00000200095,ENSG00000259540,ENSG00000259205
chr15	99928353	99928778	15:99928353-99928778	ENSG00000254744,ENSG00000259219,ENSG00000252957,ENSG00000259356,ENSG00000259430,ENSG00000154227,ENSG00000259646,ENSG00000200095,ENSG00000259540,ENSG00000259205
chr15	100341889	100342340	15:100341889-100342340	ENSG00000254744,ENSG00000140470,ENSG00000259219,ENSG00000252957,ENSG00000259356,ENSG00000189419,ENSG00000259430,ENSG00000154227,ENSG00000270127,ENSG00000251819,ENSG00000200095,ENSG00000259540,ENSG00000259205
chr15	100349659	100350439	15:100349659-100350439	ENSG00000254744,ENSG00000140470,ENSG00000259219,ENSG00000252957,ENSG00000259356,ENSG00000189419,ENSG00000259430,ENSG00000154227,ENSG00000270127,ENSG00000251819,ENSG00000185596,ENSG00000284557,ENSG00000259553,ENSG00000200095,ENSG00000259540,ENSG00000259205
chr15	100572516	100572716	15:100572516-100572716	ENSG00000259430,ENSG00000154227,ENSG00000270127,ENSG00000251819,ENSG00000185596,ENSG00000284557,ENSG00000259553,ENSG00000200095,ENSG00000140471,ENSG00000259540,ENSG00000259205
chr15	100596765	100597209	15:100596765-100597209	ENSG00000259430,ENSG00000154227,ENSG00000270127,ENSG00000251819,ENSG00000259381,ENSG00000183475,ENSG00000200095,ENSG00000140471,ENSG00000259540,ENSG00000259205
chr15	100602043	100602840	15:100602043-100602840	ENSG00000154227,ENSG00000270127,ENSG00000251819,ENSG00000259381,ENSG00000183475,ENSG00000200095,ENSG00000140471,ENSG00000259540,ENSG00000259205
chr15	100603127	100603351	15:100603127-100603351	ENSG00000183475,ENSG00000140471
chr15	100627840	100628131	15:100627840-100628131	ENSG00000154227,ENSG00000270127,ENSG00000251819,ENSG00000278456,ENSG00000184254,ENSG00000272639,ENSG00000259604,ENSG00000279588,ENSG00000259381,ENSG00000212306
chr15	100710332	100710546	15:100710332-100710546	ENSG00000272639,ENSG00000259604,ENSG00000279588,ENSG00000259579,ENSG00000259381
chr15	100849543	100849812	15:100849543-100849812	ENSG00000275771,ENSG00000177693,ENSG00000278456,ENSG00000272639,ENSG00000259604,ENSG00000272808,ENSG00000232386,ENSG00000259586,ENSG00000279588,ENSG00000259381
chr15	100873111	100873320	15:100873111-100873320	ENSG00000278456,ENSG00000184254,ENSG00000272639,ENSG00000259604,ENSG00000279588,ENSG00000259381,ENSG00000212306
chr15	100879671	100879881	15:100879671-100879881	ENSG00000278456,ENSG00000184254,ENSG00000272639,ENSG00000259604,ENSG00000279588,ENSG00000259381,ENSG00000212306
chr15	100917987	100918308	15:100917987-100918308	ENSG00000154237,ENSG00000259583,ENSG00000278456,ENSG00000272639,ENSG00000259604,ENSG00000279588,ENSG00000259381,ENSG00000212306
chr15	100919327	100919552	15:100919327-100919552	ENSG00000154237,ENSG00000259583,ENSG00000278456
chr15	100926320	100926520	15:100926320-100926520	ENSG00000275449,ENSG00000154237,ENSG00000259583,ENSG00000279588
chr15	101006998	101007274	15:101006998-101007274	ENSG00000275771,ENSG00000259376,ENSG00000154237,ENSG00000259583,ENSG00000278456,ENSG00000259381,ENSG00000212306
chr15	101008097	101008726	15:101008097-101008726	ENSG00000248472,ENSG00000275771,ENSG00000259646,ENSG00000287892,ENSG00000259376,ENSG00000154237,ENSG00000259583,ENSG00000278456,ENSG00000272639,ENSG00000259604,ENSG00000279588,ENSG00000259381,ENSG00000212306
chr15	101015230	101015511	15:101015230-101015511	ENSG00000183909,ENSG00000287892,ENSG00000259376,ENSG00000154237
chr15	101017405	101017670	15:101017405-101017670	ENSG00000183909,ENSG00000287892,ENSG00000259376,ENSG00000154237
chr15	101088784	101089096	15:101088784-101089096	ENSG00000248472,ENSG00000259454,ENSG00000259365,ENSG00000287892,ENSG00000259755,ENSG00000259376
chr15	101107518	101108034	15:101107518-101108034	ENSG00000248472,ENSG00000275449,ENSG00000248893,ENSG00000177693,ENSG00000259365,ENSG00000287892,ENSG00000259755,ENSG00000259376
chr15	101108182	101108422	15:101108182-101108422	ENSG00000275449,ENSG00000248893,ENSG00000177693,ENSG00000259365,ENSG00000287892,ENSG00000259376
chr15	101137413	101138040	15:101137413-101138040	ENSG00000248472,ENSG00000259454,ENSG00000257109,ENSG00000259764,ENSG00000259182,ENSG00000259365,ENSG00000287892,ENSG00000259376,ENSG00000279588
chr15	101149303	101149599	15:101149303-101149599	ENSG00000248472,ENSG00000259182,ENSG00000259365,ENSG00000287892,ENSG00000259376
chr15	101152866	101153117	15:101152866-101153117	ENSG00000248472,ENSG00000259182,ENSG00000259365,ENSG00000287892,ENSG00000259376
chr15	101168157	101168615	15:101168157-101168615	ENSG00000248472,ENSG00000183909,ENSG00000259646,ENSG00000131873,ENSG00000259182,ENSG00000259365,ENSG00000287892,ENSG00000259376
chr15	101180611	101180932	15:101180611-101180932	ENSG00000248472,ENSG00000185596,ENSG00000284557,ENSG00000259553,ENSG00000131873,ENSG00000259182,ENSG00000287892
chr15	101188831	101189046	15:101188831-101189046	ENSG00000248893,ENSG00000131873
chr15	101230861	101231072	15:101230861-101231072	ENSG00000259454,ENSG00000131873,ENSG00000287892,ENSG00000259376
chr15	101239726	101240125	15:101239726-101240125	ENSG00000131873
chr15	101251445	101252286	15:101251445-101252286	ENSG00000131873,ENSG00000287892,ENSG00000259755,ENSG00000259376
chr15	101255590	101255992	15:101255590-101255992	ENSG00000248472,ENSG00000183909,ENSG00000259646,ENSG00000257109,ENSG00000131873,ENSG00000259365,ENSG00000287892,ENSG00000259755,ENSG00000259376
chr15	101269903	101270155	15:101269903-101270155	ENSG00000185596,ENSG00000284557,ENSG00000259553,ENSG00000183909,ENSG00000131871
chr15	101276469	101276752	15:101276469-101276752	ENSG00000259172,ENSG00000131876,ENSG00000131871
chr15	101276942	101277735	15:101276942-101277735	ENSG00000177693,ENSG00000259764,ENSG00000259172,ENSG00000131876,ENSG00000131871
chr15	101282989	101283213	15:101282989-101283213	ENSG00000131876,ENSG00000131871
chr15	101288940	101289283	15:101288940-101289283	ENSG00000286733,ENSG00000259646,ENSG00000257109,ENSG00000259764,ENSG00000279970,ENSG00000259172,ENSG00000131876,ENSG00000131871
chr15	101294674	101295677	15:101294674-101295677	ENSG00000286733,ENSG00000259646,ENSG00000257109,ENSG00000259764,ENSG00000279970,ENSG00000259172,ENSG00000131876
chr15	101437941	101438141	15:101437941-101438141	ENSG00000277210,ENSG00000282793,ENSG00000286733,ENSG00000257109,ENSG00000259764,ENSG00000140479
chr15	101451254	101451785	15:101451254-101451785	ENSG00000277210,ENSG00000282793,ENSG00000259464,ENSG00000286733,ENSG00000248472,ENSG00000185596,ENSG00000284557,ENSG00000259553,ENSG00000275771,ENSG00000183909,ENSG00000259454,ENSG00000259764,ENSG00000140479
chr15	101456119	101456651	15:101456119-101456651	ENSG00000277210,ENSG00000282793,ENSG00000259464,ENSG00000286733,ENSG00000248472,ENSG00000275449,ENSG00000259764,ENSG00000140479
chr15	101477751	101478096	15:101477751-101478096	ENSG00000274139,ENSG00000277210,ENSG00000282793,ENSG00000259464,ENSG00000286733,ENSG00000248472,ENSG00000275771,ENSG00000183909,ENSG00000259454,ENSG00000257109,ENSG00000259764,ENSG00000140479
chr15	101480933	101481178	15:101480933-101481178	ENSG00000277210,ENSG00000140479
chr15	101489330	101489918	15:101489330-101489918	ENSG00000274139,ENSG00000277210,ENSG00000282793,ENSG00000286733,ENSG00000259764,ENSG00000140479
chr15	101501656	101502218	15:101501656-101502218	ENSG00000274139,ENSG00000277210,ENSG00000282793,ENSG00000259464,ENSG00000286733,ENSG00000248472,ENSG00000275449,ENSG00000259646,ENSG00000214344,ENSG00000259764,ENSG00000279970,ENSG00000259172,ENSG00000140479
chr15	101578634	101578875	15:101578634-101578875	ENSG00000277210,ENSG00000282793,ENSG00000259464,ENSG00000259695,ENSG00000286733,ENSG00000232459,ENSG00000248472,ENSG00000259646,ENSG00000214344,ENSG00000259764,ENSG00000279970
chr15	101641158	101641495	15:101641158-101641495	ENSG00000277210,ENSG00000282793,ENSG00000259464,ENSG00000286733,ENSG00000184277,ENSG00000252614,ENSG00000259646,ENSG00000259454,ENSG00000257109,ENSG00000259764,ENSG00000279970,ENSG00000259172,ENSG00000131876
chr15	101646725	101647030	15:101646725-101647030	ENSG00000184277,ENSG00000252614,ENSG00000257109
chr15	101651926	101652632	15:101651926-101652632	ENSG00000286733,ENSG00000184277,ENSG00000252614,ENSG00000275449,ENSG00000183909,ENSG00000257109,ENSG00000259764,ENSG00000279970,ENSG00000259172,ENSG00000131876
chr15	101654986	101655198	15:101654986-101655198	ENSG00000184277,ENSG00000185418,ENSG00000177693
chr15	101723933	101724790	15:101723933-101724790	ENSG00000185418,ENSG00000184140,ENSG00000182854,ENSG00000232459,ENSG00000248472,ENSG00000275449,ENSG00000248893,ENSG00000259646,ENSG00000259454,ENSG00000257109,ENSG00000214344
chr15	101745354	101745591	15:101745354-101745591	ENSG00000259658,ENSG00000259660,ENSG00000184140,ENSG00000182854,ENSG00000232459,ENSG00000214344
chr15	101746437	101746732	15:101746437-101746732	ENSG00000259658,ENSG00000259660,ENSG00000184140,ENSG00000182854,ENSG00000232459,ENSG00000185596,ENSG00000257109,ENSG00000214344
chr15	101773828	101774087	15:101773828-101774087	ENSG00000259660,ENSG00000259236,ENSG00000240927,ENSG00000184140,ENSG00000182854,ENSG00000232459,ENSG00000248893,ENSG00000177693,ENSG00000259646,ENSG00000259454,ENSG00000257109,ENSG00000214344
chr15	101782076	101782309	15:101782076-101782309	ENSG00000259236,ENSG00000240927,ENSG00000184140,ENSG00000182854,ENSG00000232459,ENSG00000248472,ENSG00000183909,ENSG00000177693,ENSG00000259646,ENSG00000259454,ENSG00000257109,ENSG00000214344
chr15	101957859	101958144	15:101957859-101958144	-
chr15	101980292	101980682	15:101980292-101980682	-
chr15	101980904	101981104	15:101980904-101981104	-
chr16	10894	11226	16:10894-11226	ENSG00000233614,ENSG00000234769,ENSG00000278739,ENSG00000231439,ENSG00000007384,ENSG00000198736
chr16	41065	41322	16:41065-41322	ENSG00000234769,ENSG00000278739,ENSG00000260803,ENSG00000231439,ENSG00000226942,ENSG00000161980,ENSG00000161981
chr16	52962	53167	16:52962-53167	ENSG00000231439,ENSG00000161980,ENSG00000161981
chr16	53408	54026	16:53408-54026	ENSG00000234769,ENSG00000278739,ENSG00000260803,ENSG00000231439,ENSG00000226942,ENSG00000161980,ENSG00000161981,ENSG00000007384
chr16	65681	66023	16:65681-66023	ENSG00000231439,ENSG00000161980,ENSG00000161981,ENSG00000007384,ENSG00000278995,ENSG00000103152,ENSG00000269482
chr16	77401	77650	16:77401-77650	ENSG00000007384,ENSG00000278995,ENSG00000103152
chr16	78018	78649	16:78018-78649	ENSG00000007384,ENSG00000278995,ENSG00000103152
chr16	84832	85220	16:84832-85220	ENSG00000231439,ENSG00000007384,ENSG00000278995,ENSG00000103152,ENSG00000103148,ENSG00000269482
chr16	91423	91740	16:91423-91740	ENSG00000231439,ENSG00000007384,ENSG00000278995,ENSG00000103152,ENSG00000103148,ENSG00000269482
chr16	96908	97337	16:96908-97337	ENSG00000234769,ENSG00000278739,ENSG00000231439,ENSG00000161980,ENSG00000161981,ENSG00000007384,ENSG00000278995,ENSG00000103152,ENSG00000103148,ENSG00000269482
chr16	104844	105363	16:104844-105363	ENSG00000086506,ENSG00000207243,ENSG00000206172,ENSG00000206178,ENSG00000228779,ENSG00000231439,ENSG00000103148
chr16	107094	107349	16:107094-107349	ENSG00000086506,ENSG00000231439
chr16	113271	113932	16:113271-113932	ENSG00000086506,ENSG00000207243,ENSG00000206172,ENSG00000206178,ENSG00000228779,ENSG00000103148
chr16	119838	120375	16:119838-120375	ENSG00000206178,ENSG00000228779,ENSG00000103148
chr16	138524	138903	16:138524-138903	ENSG00000130656,ENSG00000228779,ENSG00000103148
chr16	143015	143419	16:143015-143419	ENSG00000225323,ENSG00000206178,ENSG00000206177,ENSG00000130656,ENSG00000228779,ENSG00000103148
chr16	149301	149505	16:149301-149505	ENSG00000206178,ENSG00000206177,ENSG00000130656
chr16	154196	154573	16:154196-154573	ENSG00000225323,ENSG00000206178,ENSG00000206177,ENSG00000130656
chr16	165765	166165	16:165765-166165	ENSG00000207243,ENSG00000206172,ENSG00000188536,ENSG00000225323,ENSG00000206178,ENSG00000206177
chr16	174540	175290	16:174540-175290	ENSG00000086506,ENSG00000207243,ENSG00000206172,ENSG00000188536,ENSG00000225323,ENSG00000206178,ENSG00000206177
chr16	178116	178486	16:178116-178486	ENSG00000086506,ENSG00000207243,ENSG00000206172,ENSG00000188536
chr16	180260	180592	16:180260-180592	ENSG00000268836,ENSG00000086506,ENSG00000207243,ENSG00000206172
chr16	181330	181645	16:181330-181645	ENSG00000268836,ENSG00000086506,ENSG00000207243,ENSG00000206172
chr16	188749	188949	16:188749-188949	ENSG00000007392,ENSG00000268836,ENSG00000086506
chr16	228643	228843	16:228643-228843	ENSG00000167930,ENSG00000206168,ENSG00000007392
chr16	229042	229637	16:229042-229637	ENSG00000167930,ENSG00000206168,ENSG00000007392
chr16	234518	235727	16:234518-235727	ENSG00000286901,ENSG00000167930,ENSG00000206168,ENSG00000007392,ENSG00000205918,ENSG00000261613
chr16	253003	253268	16:253003-253268	ENSG00000286901,ENSG00000167930
chr16	259312	259618	16:259312-259618	ENSG00000286901,ENSG00000167930
chr16	278892	279319	16:278892-279319	ENSG00000242173,ENSG00000286901,ENSG00000076344,ENSG00000185615
chr16	303796	304016	16:303796-304016	ENSG00000242173,ENSG00000286901,ENSG00000185615,ENSG00000103126
chr16	324320	325114	16:324320-325114	ENSG00000242173,ENSG00000286901,ENSG00000185615,ENSG00000103126
chr16	339712	339990	16:339712-339990	ENSG00000103126
chr16	352433	353299	16:352433-353299	ENSG00000103126
chr16	362195	362534	16:362195-362534	ENSG00000103126,ENSG00000086504
chr16	364587	364794	16:364587-364794	-
chr16	370380	370836	16:370380-370836	ENSG00000086504,ENSG00000129925,ENSG00000236829
chr16	381706	382224	16:381706-382224	ENSG00000086504,ENSG00000129925,ENSG00000236829
chr16	388054	388536	16:388054-388536	ENSG00000129925,ENSG00000236829,ENSG00000103202,ENSG00000242612
chr16	391838	392132	16:391838-392132	ENSG00000129925,ENSG00000236829,ENSG00000103202,ENSG00000242612
chr16	396623	396851	16:396623-396851	ENSG00000103202,ENSG00000242612
chr16	397714	397982	16:397714-397982	ENSG00000103202,ENSG00000242612
chr16	399399	399766	16:399399-399766	ENSG00000103202,ENSG00000242612
chr16	401573	402232	16:401573-402232	ENSG00000103202,ENSG00000242612,ENSG00000276984
chr16	425004	425963	16:425004-425963	ENSG00000242612,ENSG00000276984,ENSG00000090565,ENSG00000201034
chr16	456891	457198	16:456891-457198	ENSG00000201034,ENSG00000230428
chr16	483778	484023	16:483778-484023	ENSG00000090565,ENSG00000201034
chr16	487752	488021	16:487752-488021	ENSG00000090565,ENSG00000201034
chr16	495445	495697	16:495445-495697	ENSG00000090565,ENSG00000201034
chr16	516249	516764	16:516249-516764	ENSG00000090565,ENSG00000201034,ENSG00000277142,ENSG00000103326
chr16	526721	527880	16:526721-527880	ENSG00000277142,ENSG00000103326,ENSG00000266124
chr16	535537	535873	16:535537-535873	ENSG00000277142,ENSG00000103326,ENSG00000266124,ENSG00000266235,ENSG00000261691
chr16	547056	547381	16:547056-547381	ENSG00000103326,ENSG00000266124,ENSG00000266235,ENSG00000261691,ENSG00000161992,ENSG00000257108,ENSG00000282907
chr16	566825	567426	16:566825-567426	ENSG00000161992,ENSG00000007541,ENSG00000257108,ENSG00000282907
chr16	568618	569071	16:568618-569071	ENSG00000261691,ENSG00000161992,ENSG00000007541,ENSG00000257108,ENSG00000282907
chr16	578970	579472	16:578970-579472	ENSG00000007541,ENSG00000257108,ENSG00000282907,ENSG00000197562
chr16	589074	590249	16:589074-590249	ENSG00000007541,ENSG00000197562
chr16	600894	601102	16:600894-601102	ENSG00000197562
chr16	611136	611399	16:611136-611399	ENSG00000197562,ENSG00000127578
chr16	622216	622502	16:622216-622502	ENSG00000197562,ENSG00000127578
chr16	636155	636566	16:636155-636566	ENSG00000197562,ENSG00000127578,ENSG00000130731,ENSG00000172366,ENSG00000228201
chr16	636763	637376	16:636763-637376	ENSG00000127578,ENSG00000130731,ENSG00000172366
chr16	641583	641943	16:641583-641943	ENSG00000130731,ENSG00000172366,ENSG00000228201,ENSG00000161996
chr16	648095	648490	16:648095-648490	ENSG00000130731,ENSG00000172366,ENSG00000228201,ENSG00000161996,ENSG00000262528
chr16	649131	649496	16:649131-649496	ENSG00000130731,ENSG00000172366,ENSG00000228201,ENSG00000161996,ENSG00000262528
chr16	660692	661202	16:660692-661202	ENSG00000161999,ENSG00000103266,ENSG00000279441,ENSG00000161996,ENSG00000262528,ENSG00000140983,ENSG00000103269,ENSG00000260394
chr16	667832	668256	16:667832-668256	ENSG00000161999,ENSG00000103266,ENSG00000279441,ENSG00000161996,ENSG00000262528,ENSG00000140983,ENSG00000103269,ENSG00000260394
chr16	679376	679620	16:679376-679620	ENSG00000161999,ENSG00000103266,ENSG00000279441,ENSG00000140983,ENSG00000103269,ENSG00000260394
chr16	679802	680474	16:679802-680474	ENSG00000261659,ENSG00000127580,ENSG00000161999,ENSG00000103266,ENSG00000279441,ENSG00000103269,ENSG00000260394
chr16	684176	684677	16:684176-684677	ENSG00000261659,ENSG00000127580,ENSG00000161999,ENSG00000103266,ENSG00000279441,ENSG00000140983,ENSG00000103269,ENSG00000260394
chr16	690060	690580	16:690060-690580	ENSG00000127585,ENSG00000261659,ENSG00000127580,ENSG00000161999,ENSG00000103266
chr16	700650	700919	16:700650-700919	ENSG00000207579,ENSG00000279136,ENSG00000102854,ENSG00000259840,ENSG00000279255,ENSG00000127585,ENSG00000127580
chr16	709643	709851	16:709643-709851	ENSG00000207579,ENSG00000279136,ENSG00000102854,ENSG00000259840,ENSG00000279255,ENSG00000127585
chr16	711801	712040	16:711801-712040	ENSG00000127586,ENSG00000007376,ENSG00000207579,ENSG00000279136,ENSG00000102854,ENSG00000103260,ENSG00000259840,ENSG00000279255,ENSG00000127585
chr16	714820	715227	16:714820-715227	ENSG00000207579,ENSG00000279136,ENSG00000102854,ENSG00000103245,ENSG00000103253,ENSG00000162004,ENSG00000103254,ENSG00000103260,ENSG00000259840,ENSG00000279255
chr16	720474	720716	16:720474-720716	ENSG00000103253,ENSG00000162004,ENSG00000103254,ENSG00000103260
chr16	721013	721570	16:721013-721570	ENSG00000279136,ENSG00000102854,ENSG00000103245,ENSG00000103253,ENSG00000162004,ENSG00000103254,ENSG00000103260,ENSG00000259840
chr16	727631	727929	16:727631-727929	ENSG00000102854,ENSG00000103245,ENSG00000103253,ENSG00000162004,ENSG00000103254,ENSG00000103260
chr16	728102	728539	16:728102-728539	ENSG00000103245,ENSG00000103253,ENSG00000162004,ENSG00000103254,ENSG00000103260
chr16	740789	741291	16:740789-741291	ENSG00000207579,ENSG00000279136,ENSG00000102854,ENSG00000103245,ENSG00000103253,ENSG00000162004,ENSG00000259840
chr16	742894	743182	16:742894-743182	ENSG00000207579,ENSG00000279136,ENSG00000102854,ENSG00000103245,ENSG00000259840
chr16	783953	784180	16:783953-784180	ENSG00000127586,ENSG00000007376,ENSG00000207579,ENSG00000162006,ENSG00000279136,ENSG00000102854
chr16	788141	788961	16:788141-788961	ENSG00000127586,ENSG00000007376,ENSG00000207579,ENSG00000162006,ENSG00000279136,ENSG00000102854,ENSG00000259840
chr16	807327	808059	16:807327-808059	ENSG00000162009,ENSG00000260496,ENSG00000275438,ENSG00000287855,ENSG00000127588,ENSG00000127586,ENSG00000007376,ENSG00000207579,ENSG00000279136,ENSG00000102854
chr16	813694	813962	16:813694-813962	ENSG00000162009,ENSG00000261713,ENSG00000260496,ENSG00000260439,ENSG00000260316,ENSG00000275438,ENSG00000287855,ENSG00000127588,ENSG00000207579,ENSG00000279136,ENSG00000102854
chr16	890484	890720	16:890484-890720	ENSG00000260496,ENSG00000260439,ENSG00000260316,ENSG00000260022,ENSG00000103227,ENSG00000275438
chr16	937760	938079	16:937760-938079	ENSG00000260496,ENSG00000005513,ENSG00000276931,ENSG00000260439,ENSG00000260316,ENSG00000260022,ENSG00000103227,ENSG00000275438
chr16	970603	971291	16:970603-971291	ENSG00000260496,ENSG00000005513,ENSG00000260807,ENSG00000276931,ENSG00000260439,ENSG00000260316,ENSG00000103227,ENSG00000275438
chr16	1025287	1025737	16:1025287-1025737	ENSG00000261294,ENSG00000162009,ENSG00000261720,ENSG00000261713,ENSG00000260496,ENSG00000005513,ENSG00000260439,ENSG00000260316,ENSG00000260022,ENSG00000275438
chr16	1057474	1057782	16:1057474-1057782	ENSG00000196364,ENSG00000260182,ENSG00000095917,ENSG00000197253,ENSG00000277010,ENSG00000116176,ENSG00000261294,ENSG00000184471,ENSG00000162009,ENSG00000261720,ENSG00000261713,ENSG00000260496,ENSG00000005513,ENSG00000260439,ENSG00000260316,ENSG00000260022,ENSG00000275438,ENSG00000279136,ENSG00000102854
chr16	1102875	1103125	16:1102875-1103125	ENSG00000196364,ENSG00000260182,ENSG00000095917,ENSG00000277010,ENSG00000116176,ENSG00000261294,ENSG00000260702,ENSG00000184471,ENSG00000162009,ENSG00000261720,ENSG00000261713,ENSG00000275438
chr16	1106340	1106576	16:1106340-1106576	ENSG00000261564,ENSG00000196364,ENSG00000260182,ENSG00000095917,ENSG00000197253,ENSG00000277010,ENSG00000116176,ENSG00000261294,ENSG00000259910,ENSG00000196557,ENSG00000260532,ENSG00000260702,ENSG00000184471,ENSG00000162009,ENSG00000261720,ENSG00000261713,ENSG00000260496,ENSG00000275438
chr16	1115116	1115391	16:1115116-1115391	ENSG00000260991,ENSG00000261564,ENSG00000196364,ENSG00000260182,ENSG00000095917,ENSG00000197253,ENSG00000277010,ENSG00000116176,ENSG00000261294,ENSG00000259910,ENSG00000260403,ENSG00000196557,ENSG00000273551,ENSG00000260532,ENSG00000260702,ENSG00000184471,ENSG00000162009,ENSG00000261720,ENSG00000261713,ENSG00000275438
chr16	1152703	1152912	16:1152703-1152912	ENSG00000197253,ENSG00000277010,ENSG00000261294,ENSG00000259910,ENSG00000260403,ENSG00000196557,ENSG00000273551
chr16	1188755	1189014	16:1188755-1189014	ENSG00000260991,ENSG00000261564,ENSG00000196364,ENSG00000260182,ENSG00000095917,ENSG00000197253,ENSG00000277010,ENSG00000116176,ENSG00000261294,ENSG00000259910,ENSG00000260403,ENSG00000196557,ENSG00000162009,ENSG00000275438
chr16	1244993	1245203	16:1244993-1245203	ENSG00000260991,ENSG00000261564,ENSG00000196364,ENSG00000260182,ENSG00000095917,ENSG00000172236,ENSG00000197253,ENSG00000277010,ENSG00000116176,ENSG00000261294
chr16	1300871	1301252	16:1300871-1301252	ENSG00000261505,ENSG00000103275,ENSG00000274751,ENSG00000260710,ENSG00000260284,ENSG00000260991,ENSG00000261564,ENSG00000196364,ENSG00000260182,ENSG00000095917,ENSG00000197253
chr16	1308649	1309745	16:1308649-1309745	ENSG00000261505,ENSG00000103275,ENSG00000274751,ENSG00000260710,ENSG00000260284,ENSG00000260991,ENSG00000261564
chr16	1330652	1330852	16:1330652-1330852	ENSG00000007516,ENSG00000219274,ENSG00000261505
chr16	1333469	1333744	16:1333469-1333744	ENSG00000007516,ENSG00000219274,ENSG00000261505,ENSG00000103275,ENSG00000260284,ENSG00000260991,ENSG00000261564
chr16	1342896	1343475	16:1342896-1343475	ENSG00000090581,ENSG00000007520,ENSG00000007516,ENSG00000219274,ENSG00000261505,ENSG00000103275,ENSG00000260284,ENSG00000260991,ENSG00000261564,ENSG00000196364,ENSG00000260182,ENSG00000095917
chr16	1351710	1352089	16:1351710-1352089	ENSG00000260425,ENSG00000090581,ENSG00000007520,ENSG00000007516,ENSG00000261505,ENSG00000260284
chr16	1363456	1363763	16:1363456-1363763	ENSG00000261641,ENSG00000059145,ENSG00000260425,ENSG00000090581,ENSG00000007520,ENSG00000261505,ENSG00000260284,ENSG00000260991,ENSG00000261564,ENSG00000260051,ENSG00000280327,ENSG00000260954,ENSG00000260989
chr16	1370397	1370681	16:1370397-1370681	ENSG00000059145,ENSG00000260425,ENSG00000090581
chr16	1378932	1379348	16:1378932-1379348	ENSG00000059145,ENSG00000260425,ENSG00000090581,ENSG00000007520,ENSG00000260284,ENSG00000260991,ENSG00000261564,ENSG00000260051
chr16	1379463	1379929	16:1379463-1379929	ENSG00000059145,ENSG00000260425
chr16	1408106	1408524	16:1408106-1408524	ENSG00000261641,ENSG00000279930,ENSG00000197599,ENSG00000174109,ENSG00000260132,ENSG00000059145,ENSG00000260991,ENSG00000261564,ENSG00000260051,ENSG00000205918
chr16	1413705	1414088	16:1413705-1414088	ENSG00000261641,ENSG00000174109,ENSG00000260132,ENSG00000059145
chr16	1420578	1421346	16:1420578-1421346	ENSG00000261641,ENSG00000279930,ENSG00000197599,ENSG00000284395,ENSG00000174109,ENSG00000260132,ENSG00000261564,ENSG00000260051,ENSG00000260646,ENSG00000280231,ENSG00000280327,ENSG00000260954,ENSG00000260989,ENSG00000269937
chr16	1426978	1427186	16:1426978-1427186	ENSG00000261641,ENSG00000279930,ENSG00000197599,ENSG00000284395,ENSG00000174109,ENSG00000260051
chr16	1428547	1428841	16:1428547-1428841	ENSG00000261641,ENSG00000279930,ENSG00000197599,ENSG00000284395,ENSG00000174109,ENSG00000260051,ENSG00000280231,ENSG00000280327,ENSG00000260954,ENSG00000260989
chr16	1473115	1473322	16:1473115-1473322	ENSG00000261641,ENSG00000103249,ENSG00000197599,ENSG00000231439,ENSG00000260051,ENSG00000261430,ENSG00000219027,ENSG00000279057
chr16	1474889	1475480	16:1474889-1475480	ENSG00000261641,ENSG00000103249,ENSG00000279930,ENSG00000197599,ENSG00000260051,ENSG00000261430,ENSG00000219027,ENSG00000251692,ENSG00000100726,ENSG00000260646,ENSG00000280231,ENSG00000280327,ENSG00000260954,ENSG00000260989,ENSG00000260436,ENSG00000261140
chr16	1492938	1493570	16:1492938-1493570	ENSG00000261641,ENSG00000103249,ENSG00000197599,ENSG00000260051,ENSG00000261430,ENSG00000219027,ENSG00000251692,ENSG00000100726,ENSG00000260646,ENSG00000280231,ENSG00000280327,ENSG00000260954,ENSG00000260989
chr16	1528493	1528830	16:1528493-1528830	ENSG00000261641,ENSG00000197599,ENSG00000260051,ENSG00000100726,ENSG00000187535,ENSG00000260646,ENSG00000131634,ENSG00000280062,ENSG00000280231,ENSG00000280327,ENSG00000260954,ENSG00000260989,ENSG00000226890
chr16	1610593	1610962	16:1610593-1610962	ENSG00000187535,ENSG00000280231,ENSG00000280327,ENSG00000260954,ENSG00000260989,ENSG00000007545,ENSG00000226890,ENSG00000261732,ENSG00000261613
chr16	1611885	1612499	16:1611885-1612499	ENSG00000187535,ENSG00000260646,ENSG00000280231,ENSG00000280327,ENSG00000260954,ENSG00000260989,ENSG00000007545,ENSG00000226890,ENSG00000261732,ENSG00000261613
chr16	1645952	1646438	16:1645952-1646438	ENSG00000280231,ENSG00000280327,ENSG00000260954,ENSG00000260989,ENSG00000007545,ENSG00000226890,ENSG00000261732,ENSG00000278987,ENSG00000265820,ENSG00000261207
chr16	1657237	1657712	16:1657237-1657712	ENSG00000261641,ENSG00000260051,ENSG00000260646,ENSG00000280231,ENSG00000280327,ENSG00000260954,ENSG00000260989,ENSG00000007545,ENSG00000226890,ENSG00000261732,ENSG00000206053,ENSG00000278987,ENSG00000265820,ENSG00000261207
chr16	1677929	1678593	16:1677929-1678593	ENSG00000280327,ENSG00000260954,ENSG00000260989,ENSG00000007545,ENSG00000226890,ENSG00000261732,ENSG00000206053,ENSG00000278987,ENSG00000138834,ENSG00000275092,ENSG00000265820,ENSG00000261207
chr16	1704741	1705010	16:1704741-1705010	ENSG00000278987,ENSG00000138834,ENSG00000275092,ENSG00000261399,ENSG00000265820
chr16	1705753	1706384	16:1705753-1706384	ENSG00000278987,ENSG00000138834,ENSG00000275092,ENSG00000261399,ENSG00000265820,ENSG00000261207
chr16	1722159	1722408	16:1722159-1722408	ENSG00000138834,ENSG00000275092,ENSG00000261399,ENSG00000265820,ENSG00000261207,ENSG00000205918
chr16	1723661	1723897	16:1723661-1723897	ENSG00000138834,ENSG00000275092,ENSG00000261399,ENSG00000265820,ENSG00000261207,ENSG00000205918
chr16	1771428	1771714	16:1771428-1771714	ENSG00000138834,ENSG00000261207,ENSG00000103024,ENSG00000074071,ENSG00000197774,ENSG00000162032,ENSG00000095906
chr16	1773054	1773681	16:1773054-1773681	ENSG00000138834,ENSG00000261207,ENSG00000103024,ENSG00000074071,ENSG00000197774,ENSG00000162032,ENSG00000095906
chr16	1782423	1783101	16:1782423-1783101	ENSG00000261207,ENSG00000103024,ENSG00000074071,ENSG00000197774,ENSG00000162032,ENSG00000095906,ENSG00000099769
chr16	1812693	1813025	16:1812693-1813025	ENSG00000261207,ENSG00000162032,ENSG00000095906,ENSG00000099769,ENSG00000063854,ENSG00000180185,ENSG00000260541
chr16	1820539	1820995	16:1820539-1820995	ENSG00000261207,ENSG00000099769,ENSG00000063854,ENSG00000180185,ENSG00000260541
chr16	1823875	1824095	16:1823875-1824095	ENSG00000099769,ENSG00000063854,ENSG00000180185
chr16	1826439	1827494	16:1826439-1827494	ENSG00000099769,ENSG00000063854,ENSG00000180185,ENSG00000260541
chr16	1832716	1833455	16:1832716-1833455	ENSG00000261207,ENSG00000099769,ENSG00000063854,ENSG00000180185,ENSG00000260541
chr16	1859684	1859991	16:1859684-1859991	ENSG00000260541
chr16	1872006	1872388	16:1872006-1872388	ENSG00000162039,ENSG00000260541,ENSG00000281219,ENSG00000259947
chr16	1884191	1884400	16:1884191-1884400	ENSG00000162039,ENSG00000281219,ENSG00000259947
chr16	1920929	1921178	16:1920929-1921178	ENSG00000260541,ENSG00000162040
chr16	1923584	1923864	16:1923584-1923864	ENSG00000162040
chr16	1929596	1930007	16:1929596-1930007	ENSG00000162039,ENSG00000260541,ENSG00000281219,ENSG00000259947,ENSG00000162040,ENSG00000198736
chr16	1943140	1943581	16:1943140-1943581	ENSG00000233614,ENSG00000198736,ENSG00000140986,ENSG00000140990,ENSG00000140988,ENSG00000206811,ENSG00000207405,ENSG00000255513
chr16	1959286	1959671	16:1959286-1959671	ENSG00000140986,ENSG00000140990,ENSG00000140988,ENSG00000206811,ENSG00000207405,ENSG00000255513,ENSG00000255198,ENSG00000273587,ENSG00000179580,ENSG00000277602
chr16	1964700	1965193	16:1964700-1965193	ENSG00000140986,ENSG00000140990,ENSG00000140988,ENSG00000206811,ENSG00000207405,ENSG00000255513,ENSG00000255198,ENSG00000273587,ENSG00000179580,ENSG00000277602,ENSG00000183751
chr16	1971532	1972199	16:1971532-1972199	ENSG00000140986,ENSG00000140990,ENSG00000140988,ENSG00000206811,ENSG00000207405,ENSG00000255513,ENSG00000255198,ENSG00000273587,ENSG00000179580,ENSG00000277602,ENSG00000183751,ENSG00000196408,ENSG00000127554,ENSG00000261790,ENSG00000127561
chr16	1972554	1972756	16:1972554-1972756	ENSG00000140988,ENSG00000206811,ENSG00000207405,ENSG00000255513,ENSG00000255198,ENSG00000273587,ENSG00000179580,ENSG00000277602,ENSG00000183751,ENSG00000196408,ENSG00000127554
chr16	1983498	1984277	16:1983498-1984277	ENSG00000277602,ENSG00000183751,ENSG00000196408,ENSG00000127554,ENSG00000261790,ENSG00000127561
chr16	1991995	1992605	16:1991995-1992605	ENSG00000196408,ENSG00000127554,ENSG00000261790,ENSG00000127561,ENSG00000260107,ENSG00000167962,ENSG00000183971,ENSG00000265386
chr16	2003839	2004224	16:2003839-2004224	ENSG00000261790,ENSG00000127561,ENSG00000260107,ENSG00000167962,ENSG00000183971,ENSG00000265386,ENSG00000284008,ENSG00000261240,ENSG00000260447
chr16	2009566	2010044	16:2009566-2010044	ENSG00000261790,ENSG00000127561,ENSG00000260107,ENSG00000167962,ENSG00000183971,ENSG00000265386,ENSG00000284008,ENSG00000261240,ENSG00000260447,ENSG00000200059,ENSG00000265867
chr16	2023084	2023527	16:2023084-2023527	ENSG00000183971,ENSG00000265386,ENSG00000065054,ENSG00000065057,ENSG00000103197,ENSG00000284008,ENSG00000261240,ENSG00000260447,ENSG00000200059,ENSG00000265867,ENSG00000264397,ENSG00000167964
chr16	2047707	2048132	16:2047707-2048132	ENSG00000065054,ENSG00000065057,ENSG00000103197,ENSG00000284008,ENSG00000261240,ENSG00000260447
chr16	2057207	2057437	16:2057207-2057437	ENSG00000065057,ENSG00000103197,ENSG00000284008,ENSG00000261240,ENSG00000260447
chr16	2091110	2091636	16:2091110-2091636	ENSG00000103197,ENSG00000008710,ENSG00000221656,ENSG00000259933,ENSG00000261123,ENSG00000284008,ENSG00000261240,ENSG00000260447
chr16	2128309	2128817	16:2128309-2128817	ENSG00000008710,ENSG00000284008,ENSG00000261240,ENSG00000260447,ENSG00000200059,ENSG00000265867,ENSG00000264397
chr16	2135798	2136436	16:2135798-2136436	ENSG00000265386,ENSG00000065054,ENSG00000103197,ENSG00000008710,ENSG00000284008,ENSG00000261240,ENSG00000260447,ENSG00000200059,ENSG00000265867,ENSG00000264397,ENSG00000167964
chr16	2140611	2140885	16:2140611-2140885	ENSG00000008710,ENSG00000261240,ENSG00000260447,ENSG00000200059,ENSG00000265867,ENSG00000264397,ENSG00000167964
chr16	2148427	2148723	16:2148427-2148723	ENSG00000265386,ENSG00000284008,ENSG00000261240,ENSG00000260447,ENSG00000200059,ENSG00000265867,ENSG00000264397,ENSG00000167964,ENSG00000260260,ENSG00000206630,ENSG00000281010
chr16	2153614	2153905	16:2153614-2153905	ENSG00000260447,ENSG00000167964,ENSG00000260260,ENSG00000206630,ENSG00000281010,ENSG00000131653
chr16	2155263	2155910	16:2155263-2155910	ENSG00000284008,ENSG00000261240,ENSG00000260447,ENSG00000167964,ENSG00000260260,ENSG00000206630,ENSG00000281010,ENSG00000131653
chr16	2178632	2179027	16:2178632-2179027	ENSG00000260260,ENSG00000206630,ENSG00000281010,ENSG00000131653,ENSG00000167971,ENSG00000167965
chr16	2194906	2195180	16:2194906-2195180	ENSG00000167971,ENSG00000167965
chr16	2205078	2206109	16:2205078-2206109	ENSG00000167971,ENSG00000167965,ENSG00000182685,ENSG00000184207,ENSG00000261532
chr16	2214721	2215383	16:2214721-2215383	ENSG00000167965,ENSG00000182685,ENSG00000184207,ENSG00000261532,ENSG00000167967,ENSG00000259780,ENSG00000167968
chr16	2223177	2223801	16:2223177-2223801	ENSG00000167965,ENSG00000182685,ENSG00000184207,ENSG00000261532,ENSG00000167967,ENSG00000259780,ENSG00000167968,ENSG00000167969,ENSG00000261663
chr16	2224046	2224358	16:2224046-2224358	ENSG00000182685,ENSG00000184207,ENSG00000261532,ENSG00000167967,ENSG00000259780,ENSG00000167968
chr16	2236569	2236911	16:2236569-2236911	ENSG00000167967,ENSG00000259780,ENSG00000167968,ENSG00000167969,ENSG00000261663
chr16	2250923	2251128	16:2250923-2251128	ENSG00000167969,ENSG00000261663,ENSG00000205937,ENSG00000260778
chr16	2251238	2251943	16:2251238-2251943	ENSG00000167965,ENSG00000167967,ENSG00000259780,ENSG00000167968,ENSG00000167969,ENSG00000261663,ENSG00000205937,ENSG00000260778,ENSG00000264004,ENSG00000284346,ENSG00000266643
chr16	2267791	2268721	16:2267791-2268721	ENSG00000167969,ENSG00000205937,ENSG00000260778,ENSG00000264004,ENSG00000284346,ENSG00000266643
chr16	2268935	2269166	16:2268935-2269166	ENSG00000205937,ENSG00000260778,ENSG00000264004,ENSG00000284346,ENSG00000266643
chr16	2340185	2340451	16:2340185-2340451	ENSG00000238098,ENSG00000243445,ENSG00000167972
chr16	2340612	2341159	16:2340612-2341159	ENSG00000285970,ENSG00000238098,ENSG00000243445,ENSG00000167972
chr16	2423140	2423453	16:2423140-2423453	ENSG00000269937,ENSG00000283180,ENSG00000285970,ENSG00000162063,ENSG00000243445
chr16	2428435	2428760	16:2428435-2428760	ENSG00000283180,ENSG00000285970,ENSG00000162063
chr16	2428940	2429610	16:2428940-2429610	ENSG00000283180,ENSG00000285970,ENSG00000162063,ENSG00000243445
chr16	2459501	2460435	16:2459501-2460435	ENSG00000162068,ENSG00000259895,ENSG00000274805,ENSG00000162062,ENSG00000260874,ENSG00000260095,ENSG00000283180,ENSG00000285970,ENSG00000162063,ENSG00000243445
chr16	2467520	2467983	16:2467520-2467983	ENSG00000162068,ENSG00000259895,ENSG00000274805,ENSG00000162062,ENSG00000260874,ENSG00000283180,ENSG00000285970
chr16	2471358	2471625	16:2471358-2471625	ENSG00000260293,ENSG00000162065,ENSG00000162068,ENSG00000259895,ENSG00000274805,ENSG00000162062,ENSG00000283180,ENSG00000285970
chr16	2474020	2474402	16:2474020-2474402	ENSG00000260293,ENSG00000162065,ENSG00000162068,ENSG00000259895,ENSG00000274805,ENSG00000162062,ENSG00000283180,ENSG00000285970
chr16	2474948	2475164	16:2474948-2475164	ENSG00000260293,ENSG00000162065,ENSG00000162068
chr16	2479458	2479876	16:2479458-2479876	ENSG00000259784,ENSG00000260272,ENSG00000260293,ENSG00000162065,ENSG00000162068,ENSG00000259895,ENSG00000274805,ENSG00000162062,ENSG00000283180,ENSG00000285970,ENSG00000243445
chr16	2487144	2487498	16:2487144-2487498	ENSG00000261288,ENSG00000261613,ENSG00000260272,ENSG00000260293,ENSG00000162065,ENSG00000283180,ENSG00000285970,ENSG00000243445
chr16	2497351	2497599	16:2497351-2497599	ENSG00000260272,ENSG00000162065,ENSG00000285970
chr16	2501184	2501674	16:2501184-2501674	ENSG00000280402,ENSG00000279568,ENSG00000261288,ENSG00000259784,ENSG00000185883,ENSG00000260272,ENSG00000162065,ENSG00000283180,ENSG00000285970,ENSG00000243445
chr16	2513521	2514024	16:2513521-2514024	ENSG00000261288,ENSG00000162066,ENSG00000279520,ENSG00000259784,ENSG00000185883
chr16	2520038	2520592	16:2520038-2520592	ENSG00000280402,ENSG00000279568,ENSG00000261288,ENSG00000261613,ENSG00000266232,ENSG00000205923,ENSG00000162066,ENSG00000279520,ENSG00000259784,ENSG00000185883
chr16	2531819	2532284	16:2531819-2532284	ENSG00000261288,ENSG00000140992,ENSG00000266232,ENSG00000205923,ENSG00000162066,ENSG00000279520,ENSG00000259784,ENSG00000185883
chr16	2537640	2538163	16:2537640-2538163	ENSG00000279057,ENSG00000205918,ENSG00000261288,ENSG00000140992,ENSG00000266232,ENSG00000205923,ENSG00000162066,ENSG00000279520,ENSG00000259784,ENSG00000185883
chr16	2560802	2561081	16:2560802-2561081	ENSG00000261399,ENSG00000183751,ENSG00000065054,ENSG00000065057,ENSG00000103197,ENSG00000263280,ENSG00000007038,ENSG00000205913,ENSG00000279901,ENSG00000167977,ENSG00000274805,ENSG00000162062
chr16	2580258	2580505	16:2580258-2580505	ENSG00000261093,ENSG00000279162,ENSG00000261288,ENSG00000140992
chr16	2603140	2603692	16:2603140-2603692	ENSG00000279901,ENSG00000167977,ENSG00000260176,ENSG00000215154,ENSG00000261093,ENSG00000279162,ENSG00000280402,ENSG00000279568,ENSG00000261288,ENSG00000140992
chr16	2639110	2639320	16:2639110-2639320	ENSG00000263072,ENSG00000262154,ENSG00000162066
chr16	2660817	2661087	16:2660817-2661087	ENSG00000260565,ENSG00000260176,ENSG00000279057,ENSG00000261288
chr16	2663692	2663961	16:2663692-2663961	ENSG00000260565,ENSG00000260176,ENSG00000279057
chr16	2670135	2670371	16:2670135-2670371	ENSG00000279901,ENSG00000167977,ENSG00000260565,ENSG00000205918
chr16	2673142	2673869	16:2673142-2673869	ENSG00000279901,ENSG00000167977,ENSG00000260565,ENSG00000260176,ENSG00000205918,ENSG00000280402,ENSG00000279568
chr16	2680051	2680326	16:2680051-2680326	ENSG00000279901,ENSG00000167977,ENSG00000260565
chr16	2682253	2682713	16:2682253-2682713	ENSG00000279901,ENSG00000167977,ENSG00000260565,ENSG00000260176,ENSG00000205918,ENSG00000280402,ENSG00000279568
chr16	2715501	2715825	16:2715501-2715825	ENSG00000215148,ENSG00000221719,ENSG00000172382
chr16	2720993	2721639	16:2720993-2721639	ENSG00000215148,ENSG00000221719,ENSG00000103355,ENSG00000205913,ENSG00000172382,ENSG00000167977
chr16	2752042	2753205	16:2752042-2753205	ENSG00000215148,ENSG00000221719,ENSG00000103355,ENSG00000276791,ENSG00000103363,ENSG00000167978,ENSG00000205913
chr16	2770443	2770988	16:2770443-2770988	ENSG00000215148,ENSG00000221719,ENSG00000103355,ENSG00000276791,ENSG00000103363,ENSG00000167978,ENSG00000205913
chr16	2777146	2777551	16:2777146-2777551	ENSG00000215148,ENSG00000221719,ENSG00000103355,ENSG00000276791,ENSG00000103363,ENSG00000167978,ENSG00000205913
chr16	2777975	2778237	16:2777975-2778237	ENSG00000215148,ENSG00000221719,ENSG00000103355,ENSG00000276791,ENSG00000103363,ENSG00000167978,ENSG00000205913
chr16	2817076	2817360	16:2817076-2817360	ENSG00000162078,ENSG00000262154,ENSG00000007038,ENSG00000215148,ENSG00000221719,ENSG00000103355,ENSG00000280402,ENSG00000279568
chr16	2838918	2839178	16:2838918-2839178	ENSG00000263280,ENSG00000172460,ENSG00000162078,ENSG00000215148,ENSG00000221719,ENSG00000103355
chr16	2842493	2842826	16:2842493-2842826	ENSG00000263325,ENSG00000005001,ENSG00000172460,ENSG00000162078,ENSG00000215148,ENSG00000221719,ENSG00000103355
chr16	2856311	2856591	16:2856311-2856591	ENSG00000263325,ENSG00000005001,ENSG00000172460,ENSG00000215148,ENSG00000221719,ENSG00000103355,ENSG00000279057
chr16	2868125	2868767	16:2868125-2868767	ENSG00000263280,ENSG00000263325,ENSG00000005001,ENSG00000172460,ENSG00000162078,ENSG00000215148,ENSG00000221719,ENSG00000103355,ENSG00000260176
chr16	2874849	2875213	16:2874849-2875213	ENSG00000262959,ENSG00000059122,ENSG00000162076,ENSG00000263280,ENSG00000215148,ENSG00000221719,ENSG00000103355,ENSG00000261613
chr16	2882569	2883452	16:2882569-2883452	ENSG00000162076,ENSG00000263280,ENSG00000205918
chr16	2904184	2904502	16:2904184-2904502	ENSG00000162076
chr16	2905271	2906108	16:2905271-2906108	ENSG00000059122,ENSG00000205918
chr16	2911650	2912077	16:2911650-2912077	ENSG00000262959,ENSG00000059122,ENSG00000162076
chr16	2912455	2912696	16:2912455-2912696	ENSG00000059122
chr16	2927012	2927388	16:2927012-2927388	ENSG00000262482,ENSG00000262959,ENSG00000059122,ENSG00000215148,ENSG00000221719
chr16	2940460	2940774	16:2940460-2940774	ENSG00000262482,ENSG00000059122
chr16	2961755	2962053	16:2961755-2962053	ENSG00000274367,ENSG00000162073,ENSG00000127564,ENSG00000131650,ENSG00000262482
chr16	2964990	2965225	16:2964990-2965225	ENSG00000162073,ENSG00000127564,ENSG00000131650,ENSG00000262482
chr16	2968868	2969444	16:2968868-2969444	ENSG00000274367,ENSG00000162073,ENSG00000127564,ENSG00000131650,ENSG00000262482,ENSG00000279057,ENSG00000205918
chr16	2970100	2970444	16:2970100-2970444	ENSG00000262152,ENSG00000274367,ENSG00000162073,ENSG00000127564,ENSG00000131650,ENSG00000262482,ENSG00000205918
chr16	2979848	2980149	16:2979848-2980149	ENSG00000274367,ENSG00000162073,ENSG00000127564
chr16	2980334	2980767	16:2980334-2980767	ENSG00000262152,ENSG00000274367,ENSG00000162073,ENSG00000127564,ENSG00000131650,ENSG00000262482
chr16	2983688	2983976	16:2983688-2983976	ENSG00000262152,ENSG00000274367,ENSG00000127564
chr16	3003760	3004296	16:3003760-3004296	ENSG00000184697,ENSG00000006327,ENSG00000103145,ENSG00000131652,ENSG00000162069,ENSG00000205890,ENSG00000213937,ENSG00000272079,ENSG00000262362,ENSG00000262152,ENSG00000274367,ENSG00000127564
chr16	3016144	3016453	16:3016144-3016453	ENSG00000184697,ENSG00000006327,ENSG00000103145,ENSG00000131652,ENSG00000213937,ENSG00000272079,ENSG00000262362
chr16	3020164	3020471	16:3020164-3020471	ENSG00000184697,ENSG00000006327,ENSG00000103145,ENSG00000131652,ENSG00000272079,ENSG00000262362
chr16	3021420	3021647	16:3021420-3021647	ENSG00000184697,ENSG00000006327,ENSG00000103145,ENSG00000131652,ENSG00000272079,ENSG00000262362
chr16	3023865	3024509	16:3023865-3024509	ENSG00000184697,ENSG00000006327,ENSG00000103145,ENSG00000131652,ENSG00000162069,ENSG00000205890,ENSG00000213937,ENSG00000272079,ENSG00000262362
chr16	3028182	3028562	16:3028182-3028562	ENSG00000184697,ENSG00000006327,ENSG00000103145,ENSG00000131652,ENSG00000162069,ENSG00000205890
chr16	3031683	3031951	16:3031683-3031951	ENSG00000006327,ENSG00000103145,ENSG00000131652,ENSG00000162069,ENSG00000205890,ENSG00000008516
chr16	3046414	3046614	16:3046414-3046614	ENSG00000162069,ENSG00000261971,ENSG00000008516,ENSG00000008517,ENSG00000252561
chr16	3058846	3059138	16:3058846-3059138	ENSG00000261971,ENSG00000008516,ENSG00000008517,ENSG00000252561
chr16	3059259	3059590	16:3059259-3059590	ENSG00000162069,ENSG00000205890,ENSG00000261971,ENSG00000008516,ENSG00000008517,ENSG00000252561,ENSG00000262370,ENSG00000200204,ENSG00000263072
chr16	3094633	3094908	16:3094633-3094908	ENSG00000008517,ENSG00000252561,ENSG00000262370,ENSG00000200204,ENSG00000130182
chr16	3100098	3100524	16:3100098-3100524	ENSG00000008517,ENSG00000252561,ENSG00000262370,ENSG00000200204,ENSG00000130182,ENSG00000263072,ENSG00000263011,ENSG00000122386
chr16	3101443	3101648	16:3101443-3101648	ENSG00000008517,ENSG00000252561,ENSG00000262370,ENSG00000130182,ENSG00000263011
chr16	3106396	3106913	16:3106396-3106913	ENSG00000261971,ENSG00000008517,ENSG00000252561,ENSG00000262370,ENSG00000200204,ENSG00000130182,ENSG00000263072,ENSG00000263011,ENSG00000122386
chr16	3124168	3124959	16:3124168-3124959	ENSG00000261971,ENSG00000008517,ENSG00000252561,ENSG00000262370,ENSG00000130182,ENSG00000263072,ENSG00000263011,ENSG00000122386,ENSG00000085644,ENSG00000280402,ENSG00000279568
chr16	3129442	3129922	16:3129442-3129922	ENSG00000008517,ENSG00000252561,ENSG00000263072,ENSG00000085644,ENSG00000279057
chr16	3134758	3135318	16:3134758-3135318	ENSG00000008517,ENSG00000252561,ENSG00000263072,ENSG00000085644,ENSG00000228146
chr16	3149710	3150154	16:3149710-3150154	ENSG00000263072,ENSG00000085644,ENSG00000228146
chr16	3150353	3150950	16:3150353-3150950	ENSG00000263072,ENSG00000085644,ENSG00000228146,ENSG00000261889
chr16	3152735	3153031	16:3152735-3153031	ENSG00000228146,ENSG00000261889
chr16	3158615	3159146	16:3158615-3159146	ENSG00000263072,ENSG00000085644,ENSG00000261889
chr16	3165953	3166274	16:3165953-3166274	ENSG00000261971,ENSG00000008517,ENSG00000252561,ENSG00000263072,ENSG00000261889,ENSG00000262521,ENSG00000168124,ENSG00000279057
chr16	3174334	3174597	16:3174334-3174597	ENSG00000262521,ENSG00000168124
chr16	3182664	3182864	16:3182664-3182864	ENSG00000262521,ENSG00000262668,ENSG00000168124
chr16	3183259	3183483	16:3183259-3183483	ENSG00000262521,ENSG00000262668,ENSG00000168124
chr16	3189455	3189690	16:3189455-3189690	ENSG00000262521,ENSG00000262668,ENSG00000168124
chr16	3194779	3194979	16:3194779-3194979	ENSG00000262521,ENSG00000262668,ENSG00000168124,ENSG00000203581
chr16	3221637	3221901	16:3221637-3221901	ENSG00000168124,ENSG00000203581,ENSG00000010539,ENSG00000262316
chr16	3234877	3235557	16:3234877-3235557	ENSG00000168124,ENSG00000203581,ENSG00000010539,ENSG00000103313,ENSG00000281005,ENSG00000006194,ENSG00000279330,ENSG00000279031,ENSG00000262316
chr16	3263625	3264809	16:3263625-3264809	ENSG00000168124,ENSG00000010539,ENSG00000103313,ENSG00000281005,ENSG00000006194,ENSG00000279330,ENSG00000279031,ENSG00000140993,ENSG00000262316,ENSG00000262899
chr16	3282489	3283621	16:3282489-3283621	ENSG00000281005,ENSG00000006194,ENSG00000279330,ENSG00000279031,ENSG00000140993,ENSG00000262316,ENSG00000262899,ENSG00000162086
chr16	3305168	3305853	16:3305168-3305853	ENSG00000281005,ENSG00000006194,ENSG00000279330,ENSG00000279031,ENSG00000140993,ENSG00000168158,ENSG00000262316,ENSG00000262899,ENSG00000162086
chr16	3364791	3365327	16:3364791-3365327	ENSG00000168124,ENSG00000279330,ENSG00000279031,ENSG00000140993,ENSG00000103343,ENSG00000140987,ENSG00000232196,ENSG00000263177,ENSG00000262118,ENSG00000285329,ENSG00000168158,ENSG00000262316,ENSG00000262899,ENSG00000162086
chr16	3388281	3388758	16:3388281-3388758	ENSG00000168124,ENSG00000279330,ENSG00000279031,ENSG00000103343,ENSG00000140987,ENSG00000232196,ENSG00000263177,ENSG00000262118,ENSG00000285329,ENSG00000168158,ENSG00000262316
chr16	3400706	3401521	16:3400706-3401521	ENSG00000279031,ENSG00000140993,ENSG00000263212,ENSG00000122390,ENSG00000103343,ENSG00000140987,ENSG00000168158,ENSG00000262316,ENSG00000262899
chr16	3431929	3432129	16:3431929-3432129	ENSG00000167981
chr16	3443382	3443819	16:3443382-3443819	ENSG00000273776,ENSG00000263212,ENSG00000122390,ENSG00000167981,ENSG00000262316
chr16	3444112	3444387	16:3444112-3444387	ENSG00000263212,ENSG00000122390,ENSG00000167981
chr16	3457557	3458200	16:3457557-3458200	ENSG00000273776,ENSG00000263212,ENSG00000122390,ENSG00000167981
chr16	3459059	3459724	16:3459059-3459724	ENSG00000273776,ENSG00000263212,ENSG00000122390
chr16	3467963	3468230	16:3467963-3468230	ENSG00000273776,ENSG00000263212,ENSG00000122390
chr16	3474167	3474667	16:3474167-3474667	ENSG00000279031,ENSG00000103351,ENSG00000262312,ENSG00000240311,ENSG00000215131,ENSG00000273776,ENSG00000263212,ENSG00000122390,ENSG00000262316
chr16	3500713	3501298	16:3500713-3501298	ENSG00000103351,ENSG00000262312,ENSG00000240311,ENSG00000215131,ENSG00000273776
chr16	3527317	3527543	16:3527317-3527543	ENSG00000103351,ENSG00000278942,ENSG00000262312,ENSG00000261938
chr16	3561120	3561433	16:3561120-3561433	ENSG00000278942,ENSG00000167984,ENSG00000262312,ENSG00000261938
chr16	3603322	3603557	16:3603322-3603557	ENSG00000167984,ENSG00000262312,ENSG00000261938,ENSG00000188827
chr16	3611410	3611952	16:3611410-3611952	ENSG00000167984,ENSG00000262312,ENSG00000261938,ENSG00000188827,ENSG00000213918
chr16	3641615	3641878	16:3641615-3641878	ENSG00000262312,ENSG00000261938,ENSG00000213918,ENSG00000263235
chr16	3654319	3654617	16:3654319-3654617	ENSG00000262312,ENSG00000261938,ENSG00000213918,ENSG00000263235
chr16	3690451	3690826	16:3690451-3690826	ENSG00000126602,ENSG00000276754
chr16	3691084	3691295	16:3691084-3691295	ENSG00000126602,ENSG00000276754
chr16	3696908	3697220	16:3696908-3697220	ENSG00000126602,ENSG00000276754
```
