## Supplementary material for "Cell type-specific epigenetic regulatory circuitry of coronary artery disease loci": Eos_H3K27ac_c4_hg38_EnhancerInteractions.bed (part 1 of 10)

```
chr1	778398	778752	1:778398-778752	-
chr1	779098	779297	1:779098-779297	-
chr1	826791	826976	1:826791-826976	ENSG00000283040,ENSG00000234711,ENSG00000230368,ENSG00000288531,ENSG00000225880,ENSG00000228794,ENSG00000177757,ENSG00000230092,ENSG00000285268,ENSG00000237491,ENSG00000228327,ENSG00000198744,ENSG00000248527,ENSG00000240409,ENSG00000229344,ENSG00000278791,ENSG00000237973,ENSG00000230021,ENSG00000240361
chr1	827269	827537	1:827269-827537	ENSG00000272438,ENSG00000283040,ENSG00000234711,ENSG00000230368,ENSG00000288531,ENSG00000225880,ENSG00000228794,ENSG00000177757,ENSG00000230092,ENSG00000285268,ENSG00000237491,ENSG00000228327,ENSG00000198744,ENSG00000248527,ENSG00000240409,ENSG00000229344,ENSG00000278791,ENSG00000237973,ENSG00000230021,ENSG00000240361
chr1	955738	955995	1:955738-955995	ENSG00000230699,ENSG00000272438,ENSG00000283040,ENSG00000234711,ENSG00000230368,ENSG00000288531,ENSG00000235146,ENSG00000241180,ENSG00000223764,ENSG00000187634,ENSG00000188976,ENSG00000187961,ENSG00000187583,ENSG00000187642
chr1	958810	959216	1:958810-959216	ENSG00000230699,ENSG00000272438,ENSG00000283040,ENSG00000234711,ENSG00000230368,ENSG00000288531,ENSG00000228327,ENSG00000198744,ENSG00000248527,ENSG00000240409,ENSG00000229344,ENSG00000278791,ENSG00000237973,ENSG00000235146,ENSG00000230021,ENSG00000241180,ENSG00000223764,ENSG00000187634,ENSG00000188976,ENSG00000187961,ENSG00000187583,ENSG00000187642
chr1	960254	960484	1:960254-960484	ENSG00000230699,ENSG00000272438,ENSG00000283040,ENSG00000234711,ENSG00000230368,ENSG00000288531,ENSG00000198744,ENSG00000248527,ENSG00000240409,ENSG00000229344,ENSG00000278791,ENSG00000237973,ENSG00000241180,ENSG00000223764,ENSG00000187634,ENSG00000188976,ENSG00000187961,ENSG00000187583,ENSG00000187642
chr1	960752	960932	1:960752-960932	ENSG00000230699,ENSG00000272438,ENSG00000283040,ENSG00000234711,ENSG00000230368,ENSG00000288531,ENSG00000198744,ENSG00000248527,ENSG00000240409,ENSG00000229344,ENSG00000278791,ENSG00000237973,ENSG00000241180,ENSG00000223764,ENSG00000187634,ENSG00000188976,ENSG00000187961,ENSG00000187583,ENSG00000187642
chr1	998990	999226	1:998990-999226	ENSG00000234711,ENSG00000230368,ENSG00000187642,ENSG00000272512,ENSG00000188290,ENSG00000187608
chr1	999296	1000112	1:999296-1000112	ENSG00000230699,ENSG00000272438,ENSG00000283040,ENSG00000234711,ENSG00000230368,ENSG00000288531,ENSG00000230092,ENSG00000198744,ENSG00000248527,ENSG00000240409,ENSG00000229344,ENSG00000278791,ENSG00000237973,ENSG00000278757,ENSG00000250575,ENSG00000233750,ENSG00000239945,ENSG00000186092,ENSG00000237613,ENSG00000284332,ENSG00000243485,ENSG00000278267,ENSG00000227232,ENSG00000239906,ENSG00000241860,ENSG00000222623,ENSG00000241599,ENSG00000279457,ENSG00000273874,ENSG00000286448,ENSG00000236679,ENSG00000236601,ENSG00000237094,ENSG00000269732,ENSG00000284733,ENSG00000233653,ENSG00000241180,ENSG00000223764,ENSG00000187634,ENSG00000187642,ENSG00000272512,ENSG00000188290,ENSG00000187608,ENSG00000188157,ENSG00000242590,ENSG00000217801,ENSG00000273443,ENSG00000285812
chr1	1000221	1000878	1:1000221-1000878	ENSG00000230699,ENSG00000272438,ENSG00000283040,ENSG00000234711,ENSG00000230368,ENSG00000288531,ENSG00000233750,ENSG00000239945,ENSG00000186092,ENSG00000237613,ENSG00000284332,ENSG00000243485,ENSG00000278267,ENSG00000227232,ENSG00000239906,ENSG00000241860,ENSG00000222623,ENSG00000241599,ENSG00000241180,ENSG00000223764,ENSG00000187634,ENSG00000187642,ENSG00000272512,ENSG00000188290,ENSG00000187608,ENSG00000231702,ENSG00000224969,ENSG00000188157,ENSG00000242590,ENSG00000217801,ENSG00000273443,ENSG00000285812
chr1	1000932	1001286	1:1000932-1001286	ENSG00000272438,ENSG00000187642,ENSG00000272512,ENSG00000188290,ENSG00000187608,ENSG00000231702
chr1	1001776	1001975	1:1001776-1001975	ENSG00000272438,ENSG00000187642,ENSG00000272512,ENSG00000188290,ENSG00000187608,ENSG00000231702
chr1	1005183	1005364	1:1005183-1005364	ENSG00000230699,ENSG00000234711,ENSG00000241180,ENSG00000187642,ENSG00000188290,ENSG00000187608,ENSG00000231702,ENSG00000224969,ENSG00000188157,ENSG00000242590
chr1	1012977	1013425	1:1012977-1013425	ENSG00000230699,ENSG00000272438,ENSG00000283040,ENSG00000234711,ENSG00000230368,ENSG00000268663,ENSG00000186092,ENSG00000237613,ENSG00000284332,ENSG00000243485,ENSG00000278267,ENSG00000227232,ENSG00000241180,ENSG00000223764,ENSG00000187634,ENSG00000187642,ENSG00000188290,ENSG00000187608,ENSG00000231702,ENSG00000224969,ENSG00000188157,ENSG00000242590,ENSG00000217801,ENSG00000273443,ENSG00000285812
chr1	1013493	1014223	1:1013493-1014223	ENSG00000283040,ENSG00000234711,ENSG00000230368,ENSG00000268663,ENSG00000223764,ENSG00000187642,ENSG00000187608,ENSG00000231702,ENSG00000224969,ENSG00000188157,ENSG00000242590,ENSG00000217801,ENSG00000273443,ENSG00000285812
chr1	1019571	1020024	1:1019571-1020024	ENSG00000230699,ENSG00000272438,ENSG00000283040,ENSG00000234711,ENSG00000230368,ENSG00000288531,ENSG00000198744,ENSG00000248527,ENSG00000240409,ENSG00000229344,ENSG00000278791,ENSG00000237973,ENSG00000225630,ENSG00000225972,ENSG00000233750,ENSG00000239945,ENSG00000186092,ENSG00000237613,ENSG00000284332,ENSG00000243485,ENSG00000278267,ENSG00000227232,ENSG00000239906,ENSG00000241860,ENSG00000222623,ENSG00000241599,ENSG00000279457,ENSG00000273874,ENSG00000286448,ENSG00000236679,ENSG00000236601,ENSG00000241180,ENSG00000223764,ENSG00000187634,ENSG00000187642,ENSG00000187608,ENSG00000231702,ENSG00000224969,ENSG00000188157,ENSG00000242590,ENSG00000217801,ENSG00000273443,ENSG00000237330,ENSG00000285812
chr1	1069216	1069396	1:1069216-1069396	ENSG00000187642,ENSG00000188157,ENSG00000242590,ENSG00000217801,ENSG00000273443,ENSG00000237330,ENSG00000285812
chr1	1115702	1116125	1:1115702-1116125	ENSG00000242590,ENSG00000131591,ENSG00000285812,ENSG00000223823,ENSG00000184163,ENSG00000260179,ENSG00000162572,ENSG00000278073
chr1	1144261	1144568	1:1144261-1144568	ENSG00000230021,ENSG00000285812,ENSG00000223823,ENSG00000207730,ENSG00000207607,ENSG00000198976,ENSG00000272141,ENSG00000260179
chr1	1157464	1158768	1:1157464-1158768	ENSG00000230699,ENSG00000283040,ENSG00000234711,ENSG00000230368,ENSG00000288531,ENSG00000285268,ENSG00000223181,ENSG00000229376,ENSG00000284662,ENSG00000278757,ENSG00000250575,ENSG00000233750,ENSG00000239945,ENSG00000186092,ENSG00000237613,ENSG00000284332,ENSG00000243485,ENSG00000278267,ENSG00000227232,ENSG00000239906,ENSG00000241860,ENSG00000222623,ENSG00000241599,ENSG00000279457,ENSG00000273874,ENSG00000286448,ENSG00000236679,ENSG00000236601,ENSG00000237094,ENSG00000269732,ENSG00000284733,ENSG00000233653,ENSG00000241180,ENSG00000223764,ENSG00000242590,ENSG00000131591,ENSG00000285812,ENSG00000223823,ENSG00000207730,ENSG00000207607,ENSG00000198976,ENSG00000272141,ENSG00000205231,ENSG00000162571,ENSG00000186891,ENSG00000186827,ENSG00000078808,ENSG00000176022,ENSG00000184163,ENSG00000260179,ENSG00000162572,ENSG00000278073
chr1	1179128	1179311	1:1179128-1179311	ENSG00000207730,ENSG00000207607,ENSG00000198976,ENSG00000272141,ENSG00000205231,ENSG00000162571
chr1	1200725	1200934	1:1200725-1200934	ENSG00000186891,ENSG00000186827
chr1	1216172	1216352	1:1216172-1216352	ENSG00000268903,ENSG00000269981,ENSG00000186891,ENSG00000186827,ENSG00000078808,ENSG00000184163,ENSG00000260179
chr1	1231331	1232025	1:1231331-1232025	ENSG00000230021,ENSG00000238009,ENSG00000131591,ENSG00000285812,ENSG00000223823,ENSG00000186891,ENSG00000186827,ENSG00000078808,ENSG00000176022,ENSG00000184163,ENSG00000260179,ENSG00000160087,ENSG00000162572,ENSG00000278073
chr1	1232351	1232790	1:1232351-1232790	ENSG00000230021,ENSG00000238009,ENSG00000131591,ENSG00000285812,ENSG00000186827,ENSG00000078808,ENSG00000176022,ENSG00000184163,ENSG00000260179,ENSG00000162572
chr1	1273127	1274548	1:1273127-1274548	ENSG00000131591,ENSG00000285812,ENSG00000184163,ENSG00000260179,ENSG00000160087,ENSG00000230415,ENSG00000162572,ENSG00000278073
chr1	1305223	1306250	1:1305223-1306250	ENSG00000162572,ENSG00000131584,ENSG00000278073,ENSG00000169972,ENSG00000127054,ENSG00000283712,ENSG00000240731
chr1	1307213	1308495	1:1307213-1308495	ENSG00000162572,ENSG00000131584,ENSG00000278073,ENSG00000169972,ENSG00000127054,ENSG00000283712,ENSG00000240731,ENSG00000224051
chr1	1308622	1309056	1:1308622-1309056	ENSG00000162572,ENSG00000131584,ENSG00000278073,ENSG00000169972,ENSG00000127054,ENSG00000283712,ENSG00000240731,ENSG00000224051
chr1	1309167	1309347	1:1309167-1309347	ENSG00000131584,ENSG00000278073,ENSG00000169972,ENSG00000127054,ENSG00000283712,ENSG00000240731
chr1	1324212	1324648	1:1324212-1324648	ENSG00000278073,ENSG00000169972,ENSG00000127054,ENSG00000283712,ENSG00000240731,ENSG00000224051,ENSG00000169962,ENSG00000284372
chr1	1324770	1325444	1:1324770-1325444	ENSG00000278073,ENSG00000127054,ENSG00000240731,ENSG00000224051,ENSG00000169962,ENSG00000107404,ENSG00000284372,ENSG00000162576
chr1	1348634	1349393	1:1348634-1349393	ENSG00000268663,ENSG00000268020,ENSG00000223972,ENSG00000127054,ENSG00000240731,ENSG00000224051,ENSG00000169962,ENSG00000107404,ENSG00000284372,ENSG00000162576
chr1	1349599	1350079	1:1349599-1350079	ENSG00000268663,ENSG00000268020,ENSG00000223972,ENSG00000127054,ENSG00000240731,ENSG00000224051,ENSG00000169962,ENSG00000107404,ENSG00000284372,ENSG00000162576
chr1	1374429	1376312	1:1374429-1376312	ENSG00000162576,ENSG00000175756,ENSG00000223663,ENSG00000221978,ENSG00000224870,ENSG00000242485,ENSG00000264293,ENSG00000272455,ENSG00000235098,ENSG00000225905,ENSG00000205116,ENSG00000225285,ENSG00000179403,ENSG00000215915,ENSG00000284740
chr1	1398633	1399380	1:1398633-1399380	ENSG00000175756,ENSG00000223663,ENSG00000221978,ENSG00000224870,ENSG00000242485,ENSG00000264293,ENSG00000272455,ENSG00000235098,ENSG00000225905,ENSG00000205116,ENSG00000225285,ENSG00000179403,ENSG00000215915
chr1	1399536	1400210	1:1399536-1400210	ENSG00000175756,ENSG00000223663,ENSG00000221978,ENSG00000224870,ENSG00000242485,ENSG00000264293,ENSG00000272455,ENSG00000235098,ENSG00000225905,ENSG00000205116,ENSG00000225285,ENSG00000179403,ENSG00000215915
chr1	1406844	1407263	1:1406844-1407263	ENSG00000221978,ENSG00000224870,ENSG00000242485,ENSG00000264293,ENSG00000272455,ENSG00000235098,ENSG00000225905,ENSG00000205116,ENSG00000225285,ENSG00000179403,ENSG00000215915
chr1	1407365	1408009	1:1407365-1408009	ENSG00000221978,ENSG00000224870,ENSG00000242485,ENSG00000264293,ENSG00000272455,ENSG00000235098,ENSG00000225905,ENSG00000205116,ENSG00000225285,ENSG00000179403,ENSG00000215915,ENSG00000284740
chr1	1470931	1471834	1:1470931-1471834	ENSG00000235098,ENSG00000225905,ENSG00000205116,ENSG00000225285,ENSG00000179403,ENSG00000215915,ENSG00000160072,ENSG00000284740,ENSG00000197785,ENSG00000205090
chr1	1491039	1491219	1:1491039-1491219	ENSG00000238009,ENSG00000215915,ENSG00000160072,ENSG00000284740
chr1	1511216	1512130	1:1511216-1512130	ENSG00000235098,ENSG00000225905,ENSG00000205116,ENSG00000225285,ENSG00000179403,ENSG00000215915,ENSG00000284740,ENSG00000197785,ENSG00000205090
chr1	1573555	1573741	1:1573555-1573741	ENSG00000205090,ENSG00000160075,ENSG00000215014,ENSG00000274481
chr1	1573790	1575650	1:1573790-1575650	ENSG00000269737,ENSG00000189409,ENSG00000197530,ENSG00000272106,ENSG00000223181,ENSG00000229376,ENSG00000284662,ENSG00000225630,ENSG00000225972,ENSG00000278757,ENSG00000250575,ENSG00000233750,ENSG00000239945,ENSG00000186092,ENSG00000237613,ENSG00000284332,ENSG00000243485,ENSG00000278267,ENSG00000227232,ENSG00000239906,ENSG00000241860,ENSG00000222623,ENSG00000241599,ENSG00000279457,ENSG00000273874,ENSG00000286448,ENSG00000236679,ENSG00000236601,ENSG00000237094,ENSG00000269732,ENSG00000284733,ENSG00000233653,ENSG00000235098,ENSG00000225905,ENSG00000205116,ENSG00000225285,ENSG00000179403,ENSG00000215915,ENSG00000284740,ENSG00000197785,ENSG00000205090,ENSG00000160075,ENSG00000215014,ENSG00000274481
chr1	1599395	1599951	1:1599395-1599951	ENSG00000223972,ENSG00000205090,ENSG00000274481,ENSG00000228594,ENSG00000286989
chr1	1600085	1600271	1:1600085-1600271	ENSG00000229905,ENSG00000274481,ENSG00000228594,ENSG00000286989
chr1	1600313	1600538	1:1600313-1600538	ENSG00000229905,ENSG00000205090,ENSG00000274481,ENSG00000228594,ENSG00000286989
chr1	1600922	1601125	1:1600922-1601125	ENSG00000229905,ENSG00000274481,ENSG00000228594,ENSG00000286989
chr1	1605140	1605394	1:1605140-1605394	ENSG00000205090,ENSG00000274481,ENSG00000228594,ENSG00000286989
chr1	1605851	1606057	1:1605851-1606057	ENSG00000274481,ENSG00000228594,ENSG00000286989
chr1	1606518	1608102	1:1606518-1608102	ENSG00000269737,ENSG00000189409,ENSG00000197530,ENSG00000272106,ENSG00000198744,ENSG00000248527,ENSG00000240409,ENSG00000229344,ENSG00000278791,ENSG00000237973,ENSG00000215915,ENSG00000205090,ENSG00000274481,ENSG00000228594,ENSG00000286989
chr1	1613615	1614286	1:1613615-1614286	ENSG00000197530,ENSG00000272106
chr1	1614381	1616479	1:1614381-1616479	ENSG00000269737,ENSG00000189409,ENSG00000197530,ENSG00000272106,ENSG00000268663,ENSG00000225630,ENSG00000225972,ENSG00000205090,ENSG00000274481
chr1	1630784	1631015	1:1630784-1631015	ENSG00000189409,ENSG00000197530
chr1	1658764	1659394	1:1658764-1659394	ENSG00000227775,ENSG00000008128,ENSG00000269737,ENSG00000272004,ENSG00000248333,ENSG00000189409,ENSG00000197530,ENSG00000272106,ENSG00000225630,ENSG00000225972,ENSG00000205090
chr1	1659476	1659664	1:1659476-1659664	ENSG00000269737,ENSG00000272004,ENSG00000248333,ENSG00000189409
chr1	1684161	1684346	1:1684161-1684346	ENSG00000269737
chr1	1692382	1692705	1:1692382-1692705	ENSG00000215790,ENSG00000268575,ENSG00000008128,ENSG00000215914,ENSG00000269737,ENSG00000189339
chr1	1692887	1693076	1:1692887-1693076	ENSG00000215790,ENSG00000268575,ENSG00000215914,ENSG00000269737,ENSG00000189339
chr1	1724105	1724427	1:1724105-1724427	ENSG00000215790,ENSG00000227775,ENSG00000268575,ENSG00000008128,ENSG00000215914,ENSG00000269737,ENSG00000189339
chr1	1724471	1724962	1:1724471-1724962	ENSG00000215790,ENSG00000227775,ENSG00000268575,ENSG00000008128
chr1	1757724	1757904	1:1757724-1757904	ENSG00000008130,ENSG00000215790,ENSG00000268575
chr1	1758320	1758902	1:1758320-1758902	ENSG00000008130,ENSG00000215790,ENSG00000268575
chr1	1759162	1759890	1:1759162-1759890	ENSG00000008130,ENSG00000215790,ENSG00000268575
chr1	1762840	1763150	1:1762840-1763150	ENSG00000008130,ENSG00000215790,ENSG00000225630,ENSG00000225972
chr1	1763719	1764419	1:1763719-1764419	ENSG00000008130,ENSG00000215790,ENSG00000268575,ENSG00000225630,ENSG00000225972
chr1	1764808	1765182	1:1764808-1765182	ENSG00000008130,ENSG00000215790,ENSG00000268575,ENSG00000225630,ENSG00000225972
chr1	1775232	1775421	1:1775232-1775421	ENSG00000008130
chr1	1775959	1776146	1:1775959-1776146	ENSG00000008130
chr1	1776257	1776443	1:1776257-1776443	ENSG00000008130
chr1	1777799	1778351	1:1777799-1778351	ENSG00000008130,ENSG00000215790
chr1	1778456	1783805	1:1778456-1783805	ENSG00000008130,ENSG00000215790,ENSG00000268575,ENSG00000279928
chr1	1784873	1785060	1:1784873-1785060	ENSG00000008130,ENSG00000279928
chr1	1785336	1785521	1:1785336-1785521	ENSG00000078369,ENSG00000008130,ENSG00000223181
chr1	1790457	1790788	1:1790457-1790788	ENSG00000078369,ENSG00000268903,ENSG00000269981
chr1	1797790	1798100	1:1797790-1798100	ENSG00000078369,ENSG00000238009
chr1	1889763	1891743	1:1889763-1891743	ENSG00000178821,ENSG00000169885,ENSG00000231050,ENSG00000078369,ENSG00000215790,ENSG00000268575,ENSG00000229376,ENSG00000284662
chr1	1908493	1909147	1:1908493-1909147	ENSG00000142609,ENSG00000178821,ENSG00000169885,ENSG00000231050,ENSG00000078369,ENSG00000215790,ENSG00000268575
chr1	1918851	1919064	1:1918851-1919064	ENSG00000142609,ENSG00000178821,ENSG00000169885
chr1	2049430	2050243	1:2049430-2050243	ENSG00000226969,ENSG00000187730,ENSG00000233542,ENSG00000142609
chr1	2050402	2051421	1:2050402-2051421	ENSG00000067606,ENSG00000226969,ENSG00000187730,ENSG00000233542,ENSG00000142609,ENSG00000268663,ENSG00000279928
chr1	2091321	2091541	1:2091321-2091541	ENSG00000187730,ENSG00000233542
chr1	2103060	2103412	1:2103060-2103412	-
chr1	2103929	2106110	1:2103929-2106110	ENSG00000067606,ENSG00000187730,ENSG00000233542,ENSG00000142609
chr1	2106173	2106373	1:2106173-2106373	-
chr1	2108755	2108943	1:2108755-2108943	ENSG00000067606
chr1	2111645	2111854	1:2111645-2111854	-
chr1	2112211	2112466	1:2112211-2112466	ENSG00000067606
chr1	2112830	2113266	1:2112830-2113266	ENSG00000067606
chr1	2125290	2125470	1:2125290-2125470	-
chr1	2126620	2127390	1:2126620-2127390	ENSG00000067606,ENSG00000268663
chr1	2132221	2134157	1:2132221-2134157	ENSG00000067606
chr1	2139573	2139871	1:2139573-2139871	ENSG00000067606
chr1	2140163	2140343	1:2140163-2140343	ENSG00000271806,ENSG00000225630,ENSG00000225972
chr1	2142599	2142863	1:2142599-2142863	ENSG00000271806,ENSG00000067606,ENSG00000225630,ENSG00000225972
chr1	2143209	2143433	1:2143209-2143433	ENSG00000271806,ENSG00000067606,ENSG00000225630,ENSG00000225972
chr1	2143501	2143686	1:2143501-2143686	ENSG00000271806,ENSG00000067606,ENSG00000225630,ENSG00000225972
chr1	2143854	2144048	1:2143854-2144048	ENSG00000271806,ENSG00000067606,ENSG00000225630,ENSG00000225972
chr1	2144179	2145240	1:2144179-2145240	ENSG00000271806,ENSG00000067606,ENSG00000233542,ENSG00000142609,ENSG00000225630,ENSG00000225972
chr1	2145312	2147664	1:2145312-2147664	ENSG00000285945,ENSG00000182873,ENSG00000271806,ENSG00000067606,ENSG00000187730,ENSG00000233542,ENSG00000142609,ENSG00000198744,ENSG00000248527,ENSG00000240409,ENSG00000229344,ENSG00000278791,ENSG00000237973
chr1	2148336	2149906	1:2148336-2149906	ENSG00000285945,ENSG00000182873,ENSG00000271806,ENSG00000067606,ENSG00000187730,ENSG00000233542,ENSG00000142609,ENSG00000198744,ENSG00000248527,ENSG00000240409,ENSG00000229344,ENSG00000278791,ENSG00000237973
chr1	2150060	2151372	1:2150060-2151372	ENSG00000231630,ENSG00000287396,ENSG00000233234,ENSG00000283259,ENSG00000149527,ENSG00000182873,ENSG00000271806,ENSG00000067606,ENSG00000187730,ENSG00000233542,ENSG00000142609,ENSG00000223181,ENSG00000229376,ENSG00000284662,ENSG00000278757,ENSG00000250575,ENSG00000233750,ENSG00000239945,ENSG00000186092,ENSG00000237613,ENSG00000284332,ENSG00000243485,ENSG00000278267,ENSG00000227232,ENSG00000239906,ENSG00000241860,ENSG00000222623,ENSG00000241599,ENSG00000279457,ENSG00000273874,ENSG00000286448,ENSG00000236679,ENSG00000236601,ENSG00000237094,ENSG00000269732,ENSG00000284733,ENSG00000233653
chr1	2151528	2153001	1:2151528-2153001	ENSG00000182873,ENSG00000271806,ENSG00000067606,ENSG00000187730,ENSG00000233542,ENSG00000142609
chr1	2153064	2154020	1:2153064-2154020	ENSG00000271806
chr1	2159022	2159439	1:2159022-2159439	ENSG00000225630,ENSG00000225972
chr1	2159516	2159701	1:2159516-2159701	ENSG00000225630,ENSG00000225972
chr1	2160232	2160555	1:2160232-2160555	ENSG00000067606
chr1	2162396	2162852	1:2162396-2162852	-
chr1	2162983	2163207	1:2162983-2163207	-
chr1	2165556	2165789	1:2165556-2165789	ENSG00000182873
chr1	2170245	2170425	1:2170245-2170425	ENSG00000283259,ENSG00000182873
chr1	2174071	2174251	1:2174071-2174251	ENSG00000283259,ENSG00000182873
chr1	2174443	2174730	1:2174443-2174730	ENSG00000283259,ENSG00000182873
chr1	2189190	2189473	1:2189190-2189473	ENSG00000162585,ENSG00000182873
chr1	2189831	2190463	1:2189831-2190463	ENSG00000162585,ENSG00000182873
chr1	2190772	2191010	1:2190772-2191010	ENSG00000162585
chr1	2194007	2194765	1:2194007-2194765	ENSG00000116151,ENSG00000162585,ENSG00000182873
chr1	2194841	2195534	1:2194841-2195534	ENSG00000116151,ENSG00000162585
chr1	2198792	2199204	1:2198792-2199204	ENSG00000162585
chr1	2204552	2204791	1:2204552-2204791	ENSG00000162585,ENSG00000228463
chr1	2205310	2205840	1:2205310-2205840	ENSG00000234396,ENSG00000162585,ENSG00000198744,ENSG00000248527,ENSG00000240409,ENSG00000229344,ENSG00000278791,ENSG00000237973
chr1	2226880	2227802	1:2226880-2227802	ENSG00000287356,ENSG00000157933,ENSG00000234396,ENSG00000162585
chr1	2228392	2228572	1:2228392-2228572	ENSG00000157933,ENSG00000234396
chr1	2228984	2229232	1:2228984-2229232	ENSG00000157933,ENSG00000234396
chr1	2229289	2229469	1:2229289-2229469	ENSG00000157933,ENSG00000234396
chr1	2234579	2235030	1:2234579-2235030	ENSG00000157933,ENSG00000268903,ENSG00000269981
chr1	2246323	2246635	1:2246323-2246635	ENSG00000157933
chr1	2247099	2247470	1:2247099-2247470	ENSG00000157933
chr1	2254682	2254863	1:2254682-2254863	ENSG00000157933
chr1	2255049	2255338	1:2255049-2255338	-
chr1	2255482	2256079	1:2255482-2256079	-
chr1	2256490	2256673	1:2256490-2256673	-
chr1	2290453	2290641	1:2290453-2290641	ENSG00000287356,ENSG00000238009
chr1	2290933	2291115	1:2290933-2291115	ENSG00000238009
chr1	2291351	2291651	1:2291351-2291651	ENSG00000238009
chr1	2299723	2299903	1:2299723-2299903	ENSG00000157933
chr1	2300084	2302030	1:2300084-2302030	ENSG00000272161,ENSG00000287356,ENSG00000157933
chr1	2314438	2314618	1:2314438-2314618	ENSG00000287356
chr1	2314667	2315204	1:2314667-2315204	ENSG00000272161,ENSG00000287356
chr1	2326000	2326180	1:2326000-2326180	ENSG00000272161
chr1	2356381	2356562	1:2356381-2356562	ENSG00000272420,ENSG00000269896
chr1	2391111	2391536	1:2391111-2391536	ENSG00000157916,ENSG00000116151
chr1	2391820	2392487	1:2391820-2392487	ENSG00000157916,ENSG00000116151
chr1	2411857	2412579	1:2411857-2412579	ENSG00000283259,ENSG00000215912,ENSG00000229393,ENSG00000224387,ENSG00000149527,ENSG00000157911,ENSG00000157916
chr1	2412738	2413329	1:2412738-2413329	ENSG00000215912,ENSG00000229393,ENSG00000224387,ENSG00000149527,ENSG00000157911,ENSG00000157916
chr1	2525816	2526038	1:2525816-2526038	ENSG00000272449,ENSG00000197921,ENSG00000157881,ENSG00000229393,ENSG00000224387,ENSG00000149527
chr1	2526340	2526576	1:2526340-2526576	ENSG00000272449,ENSG00000197921,ENSG00000157881,ENSG00000229393,ENSG00000224387,ENSG00000149527
chr1	2545742	2545963	1:2545742-2545963	ENSG00000238164,ENSG00000272449,ENSG00000197921,ENSG00000157881,ENSG00000229393,ENSG00000224387,ENSG00000149527,ENSG00000157911
chr1	2546385	2548119	1:2546385-2548119	ENSG00000215912,ENSG00000157870,ENSG00000225931,ENSG00000157873,ENSG00000238164,ENSG00000272449,ENSG00000197921,ENSG00000157881,ENSG00000229393,ENSG00000224387,ENSG00000149527,ENSG00000157911
chr1	2548268	2548743	1:2548268-2548743	ENSG00000157870,ENSG00000225931,ENSG00000157873,ENSG00000238164,ENSG00000272449,ENSG00000197921,ENSG00000157881,ENSG00000229393,ENSG00000224387,ENSG00000149527,ENSG00000157911
chr1	2548962	2549714	1:2548962-2549714	ENSG00000157870,ENSG00000225931,ENSG00000157873,ENSG00000238164,ENSG00000272449,ENSG00000197921,ENSG00000157881,ENSG00000229393,ENSG00000224387,ENSG00000149527,ENSG00000157911
chr1	2554114	2554453	1:2554114-2554453	ENSG00000157873,ENSG00000238164
chr1	2554519	2554852	1:2554519-2554852	ENSG00000225931,ENSG00000157873,ENSG00000238164,ENSG00000272449
chr1	2554969	2557917	1:2554969-2557917	ENSG00000283259,ENSG00000285945,ENSG00000225931,ENSG00000157873,ENSG00000238164,ENSG00000149527
chr1	2575805	2576053	1:2575805-2576053	ENSG00000157870,ENSG00000228037,ENSG00000225931,ENSG00000157873
chr1	2577959	2578795	1:2577959-2578795	ENSG00000142606,ENSG00000157870,ENSG00000228037,ENSG00000225931,ENSG00000157873
chr1	2584192	2584383	1:2584192-2584383	ENSG00000157870,ENSG00000228037,ENSG00000225931
chr1	2585033	2586894	1:2585033-2586894	ENSG00000283259,ENSG00000237058,ENSG00000142606,ENSG00000157870,ENSG00000228037,ENSG00000225931
chr1	2642702	2643242	1:2642702-2643242	ENSG00000231630,ENSG00000287396,ENSG00000233234,ENSG00000283259,ENSG00000215912,ENSG00000237058,ENSG00000142606,ENSG00000157870,ENSG00000229393,ENSG00000224387,ENSG00000149527
chr1	2684134	2684351	1:2684134-2684351	ENSG00000169717,ENSG00000231630,ENSG00000287396,ENSG00000233234,ENSG00000283259,ENSG00000285945,ENSG00000215912
chr1	2864343	2864523	1:2864343-2864523	ENSG00000177133,ENSG00000169717,ENSG00000231630,ENSG00000287396,ENSG00000233234,ENSG00000215912
chr1	2873343	2873528	1:2873343-2873528	ENSG00000177133,ENSG00000169717,ENSG00000231630,ENSG00000287396,ENSG00000233234,ENSG00000283259,ENSG00000285945,ENSG00000215912
chr1	2956002	2956182	1:2956002-2956182	ENSG00000177133,ENSG00000169717,ENSG00000284745,ENSG00000231630,ENSG00000287396,ENSG00000233234,ENSG00000225630,ENSG00000225972
chr1	3139700	3139880	1:3139700-3139880	ENSG00000287828,ENSG00000272235,ENSG00000279839,ENSG00000226286,ENSG00000283572,ENSG00000177133,ENSG00000169717,ENSG00000268663
chr1	3154491	3154685	1:3154491-3154685	ENSG00000287828,ENSG00000272235,ENSG00000279839,ENSG00000283572,ENSG00000177133,ENSG00000169717
chr1	3160138	3160318	1:3160138-3160318	ENSG00000287828,ENSG00000272235,ENSG00000279839,ENSG00000283572,ENSG00000177133,ENSG00000169717
chr1	3230899	3231093	1:3230899-3231093	ENSG00000287828,ENSG00000272235,ENSG00000279839,ENSG00000142611,ENSG00000177133,ENSG00000169717
chr1	3348617	3348797	1:3348617-3348797	ENSG00000286518,ENSG00000287828,ENSG00000272235,ENSG00000279839,ENSG00000177133,ENSG00000169717,ENSG00000283259
chr1	3391378	3391558	1:3391378-3391558	ENSG00000130762,ENSG00000286518,ENSG00000287828,ENSG00000272235,ENSG00000279839,ENSG00000142611,ENSG00000177133,ENSG00000169717,ENSG00000231630,ENSG00000287396,ENSG00000233234
chr1	3530549	3531414	1:3530549-3531414	ENSG00000207776,ENSG00000162591,ENSG00000272088,ENSG00000130762
chr1	3537531	3537716	1:3537531-3537716	ENSG00000207776,ENSG00000162591,ENSG00000272088,ENSG00000130762
chr1	3624313	3624740	1:3624313-3624740	ENSG00000158109,ENSG00000238260,ENSG00000207776,ENSG00000162591,ENSG00000272088,ENSG00000130762
chr1	3624972	3625621	1:3624972-3625621	ENSG00000276189,ENSG00000235131,ENSG00000116213,ENSG00000158109,ENSG00000238260,ENSG00000207776,ENSG00000162591,ENSG00000272088,ENSG00000130762
chr1	3646460	3646771	1:3646460-3646771	ENSG00000235131,ENSG00000227589,ENSG00000078900,ENSG00000116213,ENSG00000207776,ENSG00000272088,ENSG00000130762
chr1	3647380	3647593	1:3647380-3647593	ENSG00000227589,ENSG00000078900,ENSG00000116213
chr1	3649650	3650044	1:3649650-3650044	ENSG00000235131,ENSG00000227589,ENSG00000078900,ENSG00000116213,ENSG00000158109,ENSG00000238260,ENSG00000207776,ENSG00000272088,ENSG00000130762
chr1	3675448	3675628	1:3675448-3675628	ENSG00000276189,ENSG00000235131,ENSG00000227589,ENSG00000078900
chr1	3676002	3676332	1:3676002-3676332	ENSG00000276189,ENSG00000235131,ENSG00000227589,ENSG00000078900,ENSG00000130762
chr1	3676464	3677504	1:3676464-3677504	ENSG00000276189,ENSG00000235131,ENSG00000227589,ENSG00000078900,ENSG00000116213,ENSG00000272088,ENSG00000130762
chr1	3678250	3678672	1:3678250-3678672	ENSG00000276189,ENSG00000235131,ENSG00000227589,ENSG00000078900,ENSG00000130762
chr1	3746879	3747090	1:3746879-3747090	ENSG00000162592,ENSG00000276189,ENSG00000227372
chr1	3747149	3747329	1:3747149-3747329	ENSG00000162592,ENSG00000276189,ENSG00000227372,ENSG00000235131
chr1	3772075	3772328	1:3772075-3772328	ENSG00000272153,ENSG00000266075,ENSG00000130764,ENSG00000235169,ENSG00000162592,ENSG00000276189,ENSG00000227372
chr1	3772795	3773193	1:3772795-3773193	ENSG00000272153,ENSG00000266075,ENSG00000130764,ENSG00000235169,ENSG00000162592,ENSG00000276189,ENSG00000227372,ENSG00000235131
chr1	3795819	3796493	1:3795819-3796493	ENSG00000272153,ENSG00000266075,ENSG00000130764,ENSG00000235169,ENSG00000276189,ENSG00000227372,ENSG00000235131
chr1	3796676	3796886	1:3796676-3796886	ENSG00000272153,ENSG00000266075,ENSG00000130764,ENSG00000276189
chr1	3856399	3857215	1:3856399-3857215	ENSG00000169598,ENSG00000116198
chr1	3857822	3858003	1:3857822-3858003	ENSG00000169598,ENSG00000116198
chr1	3880670	3881192	1:3880670-3881192	ENSG00000169598
chr1	3881405	3881721	1:3881405-3881721	ENSG00000169598,ENSG00000116198
chr1	3889245	3889481	1:3889245-3889481	ENSG00000169598
chr1	3890133	3890960	1:3890133-3890960	ENSG00000236423,ENSG00000198912,ENSG00000169598,ENSG00000116198
chr1	3891076	3891872	1:3891076-3891872	ENSG00000284703,ENSG00000226374,ENSG00000233304,ENSG00000236423,ENSG00000198912,ENSG00000169598,ENSG00000116198,ENSG00000285945
chr1	3899478	3900182	1:3899478-3900182	ENSG00000233304,ENSG00000236423,ENSG00000198912,ENSG00000169598,ENSG00000116198
chr1	3900353	3900798	1:3900353-3900798	ENSG00000236423,ENSG00000198912
chr1	3900979	3901331	1:3900979-3901331	ENSG00000236423,ENSG00000198912
chr1	3967610	3967838	1:3967610-3967838	ENSG00000284703,ENSG00000284668,ENSG00000226374,ENSG00000233304
chr1	4189514	4189859	1:4189514-4189859	ENSG00000235054,ENSG00000229280,ENSG00000284703
chr1	4206294	4206536	1:4206294-4206536	ENSG00000229280,ENSG00000284703
chr1	4208526	4208707	1:4208526-4208707	ENSG00000235054,ENSG00000229280,ENSG00000284703
chr1	4239873	4240061	1:4239873-4240061	ENSG00000284694,ENSG00000235054,ENSG00000229280,ENSG00000284703
chr1	4291496	4291743	1:4291496-4291743	ENSG00000284694,ENSG00000235054,ENSG00000284703
chr1	4376951	4377136	1:4376951-4377136	ENSG00000284694,ENSG00000235054,ENSG00000284703
chr1	4547356	4547564	1:4547356-4547564	ENSG00000232596,ENSG00000227169,ENSG00000284694,ENSG00000235054
chr1	4552548	4552728	1:4552548-4552728	ENSG00000232596,ENSG00000227169,ENSG00000284694,ENSG00000235054
chr1	4559468	4559648	1:4559468-4559648	ENSG00000232596,ENSG00000227169,ENSG00000284694,ENSG00000235054
chr1	4664524	4664704	1:4664524-4664704	ENSG00000196581,ENSG00000284694
chr1	4690341	4690521	1:4690341-4690521	-
chr1	4700083	4700263	1:4700083-4700263	ENSG00000235054
chr1	4710519	4711074	1:4710519-4711074	ENSG00000196581,ENSG00000284694
chr1	4717480	4717742	1:4717480-4717742	ENSG00000196581
chr1	4724197	4724419	1:4724197-4724419	ENSG00000287586,ENSG00000196581
chr1	4724531	4724718	1:4724531-4724718	ENSG00000287586,ENSG00000196581,ENSG00000284694,ENSG00000235054
chr1	4724985	4725416	1:4724985-4725416	ENSG00000287586
chr1	4725484	4725664	1:4725484-4725664	ENSG00000287586
chr1	4725776	4725956	1:4725776-4725956	ENSG00000287586
chr1	4734168	4734564	1:4734168-4734564	ENSG00000287586,ENSG00000284703
chr1	4751089	4751303	1:4751089-4751303	-
chr1	4752390	4752590	1:4752390-4752590	-
chr1	4753329	4753509	1:4753329-4753509	-
chr1	4756552	4756856	1:4756552-4756856	ENSG00000260972,ENSG00000284692
chr1	4757720	4757971	1:4757720-4757971	-
chr1	4758596	4758818	1:4758596-4758818	-
chr1	4758910	4759177	1:4758910-4759177	-
chr1	4759457	4759734	1:4759457-4759734	-
chr1	4760569	4761125	1:4760569-4761125	ENSG00000284694
chr1	4779360	4779540	1:4779360-4779540	-
chr1	4795765	4795966	1:4795765-4795966	-
chr1	4855522	4855702	1:4855522-4855702	-
chr1	4908403	4908616	1:4908403-4908616	-
chr1	4911433	4911636	1:4911433-4911636	-
chr1	4937298	4937661	1:4937298-4937661	-
chr1	4940162	4940368	1:4940162-4940368	-
chr1	4970835	4971033	1:4970835-4971033	ENSG00000284674,ENSG00000284739
chr1	5017888	5018068	1:5017888-5018068	ENSG00000231510
chr1	5079244	5079446	1:5079244-5079446	ENSG00000231510
chr1	5198557	5198737	1:5198557-5198737	ENSG00000284666
chr1	5276160	5276347	1:5276160-5276347	ENSG00000260972,ENSG00000284666,ENSG00000284692,ENSG00000284616
chr1	5296057	5296237	1:5296057-5296237	ENSG00000260972,ENSG00000284666,ENSG00000284692,ENSG00000284616
chr1	5352343	5352613	1:5352343-5352613	ENSG00000260972,ENSG00000284666,ENSG00000284692,ENSG00000284616
chr1	5370228	5370413	1:5370228-5370413	ENSG00000260972,ENSG00000284666,ENSG00000284692
chr1	5391586	5391766	1:5391586-5391766	ENSG00000264341,ENSG00000260972,ENSG00000284666,ENSG00000284692
chr1	5535003	5535183	1:5535003-5535183	ENSG00000264341,ENSG00000283356,ENSG00000260972,ENSG00000284666,ENSG00000284692
chr1	5628078	5628284	1:5628078-5628284	ENSG00000264341,ENSG00000283356,ENSG00000260972,ENSG00000284666,ENSG00000284692
chr1	5648149	5648329	1:5648149-5648329	ENSG00000264341,ENSG00000236948,ENSG00000283356,ENSG00000260972,ENSG00000284666,ENSG00000284692
chr1	5674012	5674194	1:5674012-5674194	ENSG00000264341,ENSG00000236948
chr1	5762467	5762658	1:5762467-5762658	ENSG00000264101,ENSG00000264341,ENSG00000260972,ENSG00000284666,ENSG00000284692
chr1	5778638	5778818	1:5778638-5778818	ENSG00000264101
chr1	5805489	5805704	1:5805489-5805704	ENSG00000264101,ENSG00000264341,ENSG00000260972,ENSG00000284666,ENSG00000284692
chr1	5810942	5811201	1:5810942-5811201	ENSG00000264101
chr1	5834940	5835163	1:5834940-5835163	ENSG00000264101
chr1	5876527	5876707	1:5876527-5876707	ENSG00000131697,ENSG00000264101
chr1	5931946	5932126	1:5931946-5932126	ENSG00000264101
chr1	5969306	5969486	1:5969306-5969486	-
chr1	5975854	5976233	1:5975854-5976233	-
chr1	5978362	5978542	1:5978362-5978542	-
chr1	5991497	5992522	1:5991497-5992522	ENSG00000069424,ENSG00000131697
chr1	5992710	5992947	1:5992710-5992947	ENSG00000069424,ENSG00000131697
chr1	5993387	5993934	1:5993387-5993934	ENSG00000069424,ENSG00000131697
chr1	5994031	5994381	1:5994031-5994381	ENSG00000069424,ENSG00000131697
chr1	5994507	5994687	1:5994507-5994687	ENSG00000069424,ENSG00000131697
chr1	6025531	6026238	1:6025531-6026238	ENSG00000069424
chr1	6026359	6030025	1:6026359-6030025	ENSG00000069424
chr1	6030217	6030457	1:6030217-6030457	ENSG00000069424
chr1	6031136	6031396	1:6031136-6031396	ENSG00000069424
chr1	6062422	6062608	1:6062422-6062608	-
chr1	6066531	6066711	1:6066531-6066711	-
chr1	6132226	6132406	1:6132226-6132406	ENSG00000116254
chr1	6199139	6199548	1:6199139-6199548	ENSG00000225077,ENSG00000116237,ENSG00000158286,ENSG00000226944,ENSG00000116251,ENSG00000285629,ENSG00000116254
chr1	6235533	6235828	1:6235533-6235828	ENSG00000173673,ENSG00000225077,ENSG00000116237,ENSG00000158286,ENSG00000226944,ENSG00000116251
chr1	6260474	6261441	1:6260474-6261441	ENSG00000215788,ENSG00000231868,ENSG00000265392,ENSG00000187017,ENSG00000069812,ENSG00000158292,ENSG00000173673,ENSG00000225077,ENSG00000116237,ENSG00000158286,ENSG00000226944
chr1	6280819	6281181	1:6280819-6281181	ENSG00000215788,ENSG00000265392,ENSG00000187017
chr1	6287143	6287323	1:6287143-6287323	ENSG00000231868,ENSG00000265392,ENSG00000187017,ENSG00000069812
chr1	6288059	6288762	1:6288059-6288762	ENSG00000215788,ENSG00000231868,ENSG00000265392,ENSG00000187017,ENSG00000069812,ENSG00000158292,ENSG00000158286
chr1	6290251	6290644	1:6290251-6290644	ENSG00000215788,ENSG00000231868,ENSG00000265392,ENSG00000187017,ENSG00000069812,ENSG00000097021
chr1	6290723	6291031	1:6290723-6291031	ENSG00000215788,ENSG00000231868,ENSG00000265392,ENSG00000187017,ENSG00000069812,ENSG00000097021,ENSG00000158286
chr1	6291838	6292018	1:6291838-6292018	ENSG00000215788,ENSG00000231868,ENSG00000265392,ENSG00000187017,ENSG00000097021
chr1	6295069	6295249	1:6295069-6295249	ENSG00000097021
chr1	6307753	6307941	1:6307753-6307941	ENSG00000265392,ENSG00000187017
chr1	6308789	6308969	1:6308789-6308969	-
chr1	6330691	6330884	1:6330691-6330884	ENSG00000215788,ENSG00000231868,ENSG00000265392,ENSG00000187017,ENSG00000069812
chr1	6336702	6336958	1:6336702-6336958	ENSG00000231868,ENSG00000265392,ENSG00000187017,ENSG00000069812
chr1	6365069	6365287	1:6365069-6365287	ENSG00000215788,ENSG00000231868,ENSG00000265392,ENSG00000187017,ENSG00000069812,ENSG00000271746,ENSG00000097021
chr1	6392134	6392337	1:6392134-6392337	ENSG00000231868,ENSG00000265392,ENSG00000187017,ENSG00000069812,ENSG00000271746,ENSG00000097021
chr1	6393349	6394307	1:6393349-6394307	ENSG00000171680,ENSG00000215788,ENSG00000231868,ENSG00000265392,ENSG00000187017,ENSG00000069812,ENSG00000271746,ENSG00000097021,ENSG00000158286,ENSG00000226944
chr1	6402054	6402241	1:6402054-6402241	ENSG00000215788,ENSG00000231868,ENSG00000265392,ENSG00000187017,ENSG00000069812,ENSG00000271746,ENSG00000097021
chr1	6554027	6554358	1:6554027-6554358	ENSG00000173662,ENSG00000229519,ENSG00000253022,ENSG00000162408,ENSG00000171680,ENSG00000215788
chr1	6554671	6554864	1:6554671-6554864	ENSG00000173662,ENSG00000229519,ENSG00000253022,ENSG00000162408,ENSG00000171680
chr1	6579550	6579769	1:6579550-6579769	ENSG00000204859,ENSG00000173662
chr1	6579927	6582037	1:6579927-6582037	ENSG00000204859,ENSG00000173662,ENSG00000253022,ENSG00000162408,ENSG00000171680,ENSG00000215788,ENSG00000231868,ENSG00000041988
chr1	6582094	6582829	1:6582094-6582829	ENSG00000204859,ENSG00000173662,ENSG00000253022,ENSG00000171680,ENSG00000041988
chr1	6584314	6584494	1:6584314-6584494	ENSG00000204859,ENSG00000173662
chr1	6584954	6585830	1:6584954-6585830	ENSG00000204859,ENSG00000173662,ENSG00000253022,ENSG00000171680,ENSG00000041988
chr1	6586246	6586426	1:6586246-6586426	ENSG00000204859
chr1	6596743	6596923	1:6596743-6596923	ENSG00000162413,ENSG00000041988
chr1	6599324	6599874	1:6599324-6599874	ENSG00000162413,ENSG00000041988
chr1	6600253	6600852	1:6600253-6600852	ENSG00000253022,ENSG00000171680,ENSG00000162413,ENSG00000116273,ENSG00000041988
chr1	6601300	6602102	1:6601300-6602102	ENSG00000173662,ENSG00000253022,ENSG00000162408,ENSG00000171680,ENSG00000215788,ENSG00000231868,ENSG00000162413,ENSG00000116273,ENSG00000041988
chr1	6602174	6602510	1:6602174-6602510	ENSG00000162413,ENSG00000116273,ENSG00000041988
chr1	6602646	6604839	1:6602646-6604839	ENSG00000204859,ENSG00000173662,ENSG00000229519,ENSG00000253022,ENSG00000162408,ENSG00000171680,ENSG00000215788,ENSG00000231868,ENSG00000187017,ENSG00000162413,ENSG00000116273,ENSG00000041988
chr1	6612507	6613586	1:6612507-6613586	ENSG00000173662,ENSG00000253022,ENSG00000162408,ENSG00000171680,ENSG00000215788,ENSG00000231868,ENSG00000187017,ENSG00000162413,ENSG00000116273,ENSG00000041988
chr1	6613681	6615053	1:6613681-6615053	ENSG00000162413,ENSG00000116273,ENSG00000041988
chr1	6646276	6646456	1:6646276-6646456	ENSG00000171680,ENSG00000231868,ENSG00000007923
chr1	6701382	6701772	1:6701382-6701772	ENSG00000007923,ENSG00000228750,ENSG00000227950,ENSG00000207056
chr1	6719249	6719445	1:6719249-6719445	ENSG00000228750,ENSG00000284744,ENSG00000227950,ENSG00000207056
chr1	6743694	6743874	1:6743694-6743874	ENSG00000228750,ENSG00000284744,ENSG00000227950
chr1	6784120	6785057	1:6784120-6785057	ENSG00000007923,ENSG00000228750,ENSG00000284744,ENSG00000237436,ENSG00000171735,ENSG00000227950,ENSG00000207056
chr1	6785379	6786182	1:6785379-6786182	ENSG00000228750,ENSG00000284744,ENSG00000237436,ENSG00000171735,ENSG00000227950,ENSG00000207056
chr1	6958308	6958609	1:6958308-6958609	ENSG00000227950,ENSG00000237365,ENSG00000207056
chr1	6987971	6988190	1:6987971-6988190	ENSG00000237365,ENSG00000207056
chr1	7003279	7003462	1:7003279-7003462	ENSG00000237365,ENSG00000207056
chr1	7068166	7068351	1:7068166-7068351	ENSG00000237365,ENSG00000207056
chr1	7247612	7247806	1:7247612-7247806	ENSG00000207056,ENSG00000237728
chr1	7264063	7264243	1:7264063-7264243	ENSG00000207056,ENSG00000237728
chr1	7302948	7303261	1:7302948-7303261	ENSG00000207056,ENSG00000237402,ENSG00000237728
chr1	7357294	7357479	1:7357294-7357479	ENSG00000207056,ENSG00000237402,ENSG00000237728
chr1	7443285	7443472	1:7443285-7443472	ENSG00000237728,ENSG00000225126
chr1	7500856	7501050	1:7500856-7501050	ENSG00000207056,ENSG00000237728
chr1	7553358	7553606	1:7553358-7553606	ENSG00000207056,ENSG00000237728
chr1	7597061	7597318	1:7597061-7597318	ENSG00000237728
chr1	7704147	7704484	1:7704147-7704484	ENSG00000270171,ENSG00000270035,ENSG00000269978
chr1	7704739	7704974	1:7704739-7704974	ENSG00000270171,ENSG00000270035,ENSG00000269978,ENSG00000049247
chr1	7770821	7772071	1:7770821-7772071	ENSG00000270171,ENSG00000049245,ENSG00000269925,ENSG00000049246,ENSG00000049247
chr1	7781252	7781500	1:7781252-7781500	ENSG00000049245,ENSG00000269925,ENSG00000049246,ENSG00000049247
chr1	7781819	7782010	1:7781819-7782010	ENSG00000049245,ENSG00000269925,ENSG00000049246,ENSG00000049247
chr1	7782065	7782668	1:7782065-7782668	ENSG00000049245,ENSG00000269925,ENSG00000049246,ENSG00000049247
chr1	7783278	7783776	1:7783278-7783776	ENSG00000049245,ENSG00000269925,ENSG00000049246,ENSG00000049247
chr1	7784284	7784603	1:7784284-7784603	ENSG00000049245,ENSG00000269925,ENSG00000049246
chr1	7827140	7827368	1:7827140-7827368	ENSG00000236266,ENSG00000049247
chr1	7930692	7930873	1:7930692-7930873	ENSG00000049247,ENSG00000049249,ENSG00000270330
chr1	7942143	7942379	1:7942143-7942379	ENSG00000049247,ENSG00000049249,ENSG00000270330
chr1	7953495	7954184	1:7953495-7954184	ENSG00000049247,ENSG00000049249,ENSG00000270330,ENSG00000116288,ENSG00000200344,ENSG00000284747,ENSG00000284716
chr1	7954286	7954939	1:7954286-7954939	ENSG00000049247,ENSG00000049249,ENSG00000270330,ENSG00000116288,ENSG00000200344,ENSG00000284747,ENSG00000284716,ENSG00000162426,ENSG00000252254
chr1	7960732	7961497	1:7960732-7961497	ENSG00000116288,ENSG00000200344,ENSG00000284747,ENSG00000284716,ENSG00000116285,ENSG00000238290,ENSG00000162426,ENSG00000252254
chr1	7961688	7962499	1:7961688-7962499	ENSG00000049247,ENSG00000270330,ENSG00000116288,ENSG00000200344,ENSG00000284747,ENSG00000284716,ENSG00000116285,ENSG00000238290,ENSG00000162426,ENSG00000252254
chr1	7962637	7962817	1:7962637-7962817	ENSG00000116288,ENSG00000200344
chr1	8092911	8093154	1:8092911-8093154	ENSG00000116285,ENSG00000238290,ENSG00000232848,ENSG00000229305,ENSG00000252254
chr1	8095887	8096067	1:8095887-8096067	ENSG00000116285,ENSG00000238290,ENSG00000232848,ENSG00000229305,ENSG00000162426
chr1	8106500	8106680	1:8106500-8106680	ENSG00000284747,ENSG00000284716,ENSG00000116285,ENSG00000238290,ENSG00000232848,ENSG00000229305
chr1	8107054	8107408	1:8107054-8107408	ENSG00000200344,ENSG00000284747,ENSG00000284716,ENSG00000116285,ENSG00000238290,ENSG00000232848,ENSG00000229305,ENSG00000251977,ENSG00000162426,ENSG00000252254
chr1	8126725	8127547	1:8126725-8127547	ENSG00000200344,ENSG00000284747,ENSG00000284716,ENSG00000116285,ENSG00000238290,ENSG00000232848,ENSG00000229305,ENSG00000227634,ENSG00000251977,ENSG00000162426,ENSG00000252254
chr1	8127608	8128025	1:8127608-8128025	ENSG00000200344,ENSG00000284747,ENSG00000284716,ENSG00000116285,ENSG00000238290,ENSG00000232848,ENSG00000229305,ENSG00000162426,ENSG00000252254
chr1	8162404	8162685	1:8162404-8162685	ENSG00000116285,ENSG00000238290,ENSG00000232848,ENSG00000229305,ENSG00000162426,ENSG00000252254
chr1	8212135	8212328	1:8212135-8212328	ENSG00000116285,ENSG00000238290,ENSG00000229305,ENSG00000227634,ENSG00000200975
chr1	8216840	8217246	1:8216840-8217246	ENSG00000200344,ENSG00000284747,ENSG00000284716,ENSG00000116285,ENSG00000238290,ENSG00000232848,ENSG00000229305,ENSG00000227634,ENSG00000200975,ENSG00000233645,ENSG00000251977,ENSG00000162426,ENSG00000252254
chr1	8217305	8217563	1:8217305-8217563	ENSG00000284716,ENSG00000116285,ENSG00000238290,ENSG00000229305,ENSG00000227634,ENSG00000200975,ENSG00000233645,ENSG00000162426,ENSG00000252254
chr1	8221668	8221867	1:8221668-8221867	ENSG00000284747,ENSG00000284716,ENSG00000116285,ENSG00000238290,ENSG00000232848,ENSG00000229305,ENSG00000227634,ENSG00000200975,ENSG00000233645,ENSG00000251977,ENSG00000162426,ENSG00000252254
chr1	8224378	8224708	1:8224378-8224708	ENSG00000200344,ENSG00000284747,ENSG00000284716,ENSG00000116285,ENSG00000238290,ENSG00000232848,ENSG00000229305,ENSG00000227634,ENSG00000200975,ENSG00000233645,ENSG00000251977,ENSG00000162426,ENSG00000252254
chr1	8224986	8225786	1:8224986-8225786	ENSG00000200344,ENSG00000284747,ENSG00000284716,ENSG00000116285,ENSG00000238290,ENSG00000232848,ENSG00000229305,ENSG00000227634,ENSG00000200975,ENSG00000233645,ENSG00000251977,ENSG00000162426,ENSG00000252254
chr1	8226954	8227207	1:8226954-8227207	ENSG00000284747,ENSG00000284716,ENSG00000116285,ENSG00000238290,ENSG00000232848,ENSG00000229305,ENSG00000227634,ENSG00000233645,ENSG00000251977,ENSG00000162426,ENSG00000252254
chr1	8283701	8283881	1:8283701-8283881	ENSG00000284747,ENSG00000284716,ENSG00000116285,ENSG00000238290,ENSG00000251977,ENSG00000162426,ENSG00000252254
chr1	8369447	8369674	1:8369447-8369674	ENSG00000162426,ENSG00000252254,ENSG00000142599
chr1	8380894	8381075	1:8380894-8381075	-
chr1	8381296	8381484	1:8381296-8381484	-
chr1	8382027	8382343	1:8382027-8382343	ENSG00000252254
chr1	8382664	8383314	1:8382664-8383314	ENSG00000200344,ENSG00000162426,ENSG00000252254
chr1	8422497	8424372	1:8422497-8424372	ENSG00000142599,ENSG00000232912
chr1	8438670	8438900	1:8438670-8438900	ENSG00000232912
chr1	8439495	8439676	1:8439495-8439676	ENSG00000232912
chr1	8523806	8524049	1:8523806-8524049	ENSG00000142599,ENSG00000221083,ENSG00000270282
chr1	8524722	8525115	1:8524722-8525115	ENSG00000142599,ENSG00000221083,ENSG00000270282
chr1	8525236	8526081	1:8525236-8526081	ENSG00000142599,ENSG00000221083,ENSG00000270282
chr1	8527270	8527479	1:8527270-8527479	ENSG00000142599,ENSG00000221083,ENSG00000270282
chr1	8527576	8528082	1:8527576-8528082	ENSG00000142599,ENSG00000221083,ENSG00000270282
chr1	8547277	8547488	1:8547277-8547488	-
chr1	8549088	8549315	1:8549088-8549315	ENSG00000221083,ENSG00000270282,ENSG00000234619,ENSG00000224315
chr1	8568066	8568246	1:8568066-8568246	-
chr1	8608657	8608870	1:8608657-8608870	ENSG00000234619
chr1	8627637	8627817	1:8627637-8627817	-
chr1	8627958	8628194	1:8627958-8628194	ENSG00000142599
chr1	8629127	8629761	1:8629127-8629761	ENSG00000142599
chr1	8669476	8669712	1:8669476-8669712	-
chr1	8702850	8703526	1:8702850-8703526	ENSG00000142599,ENSG00000234619,ENSG00000222511,ENSG00000226545
chr1	8718897	8719077	1:8718897-8719077	ENSG00000234619,ENSG00000224315
chr1	8740526	8740717	1:8740526-8740717	ENSG00000234619,ENSG00000224315,ENSG00000222511,ENSG00000226545,ENSG00000229716
chr1	8814845	8815025	1:8814845-8815025	ENSG00000142599,ENSG00000234619,ENSG00000224315,ENSG00000222511,ENSG00000226545,ENSG00000228423,ENSG00000229716
chr1	8816698	8817733	1:8816698-8817733	ENSG00000142599,ENSG00000234619,ENSG00000224315,ENSG00000222511,ENSG00000226545,ENSG00000228423,ENSG00000229716,ENSG00000238249,ENSG00000232208,ENSG00000232663
chr1	8817810	8818497	1:8817810-8818497	ENSG00000142599,ENSG00000234619,ENSG00000224315,ENSG00000222511,ENSG00000226545,ENSG00000228423,ENSG00000229716,ENSG00000238249,ENSG00000232208,ENSG00000232663
chr1	8870619	8870839	1:8870619-8870839	ENSG00000074800,ENSG00000274258,ENSG00000230679,ENSG00000238249,ENSG00000232208,ENSG00000232663
chr1	8877244	8877434	1:8877244-8877434	ENSG00000074800,ENSG00000274258,ENSG00000230679,ENSG00000201725,ENSG00000238249,ENSG00000232208,ENSG00000232663
chr1	8877531	8878668	1:8877531-8878668	ENSG00000074800,ENSG00000274258,ENSG00000230679,ENSG00000201725,ENSG00000238249,ENSG00000232208,ENSG00000232663,ENSG00000252404
chr1	8878713	8879629	1:8878713-8879629	ENSG00000229716,ENSG00000074800,ENSG00000274258,ENSG00000230679,ENSG00000201725,ENSG00000238249,ENSG00000232208,ENSG00000232663,ENSG00000131686,ENSG00000265141,ENSG00000142583,ENSG00000252404
chr1	8930118	8930298	1:8930118-8930298	ENSG00000238249,ENSG00000232208,ENSG00000232663,ENSG00000131686,ENSG00000265141,ENSG00000197241,ENSG00000142583,ENSG00000252404
chr1	8964002	8964219	1:8964002-8964219	ENSG00000238249,ENSG00000232208,ENSG00000232663,ENSG00000131686,ENSG00000265141,ENSG00000197241,ENSG00000142583,ENSG00000252404
chr1	9012111	9012291	1:9012111-9012291	ENSG00000232208,ENSG00000232663,ENSG00000131686,ENSG00000265141,ENSG00000197241,ENSG00000142583,ENSG00000252404,ENSG00000228526,ENSG00000234546
chr1	9129055	9129271	1:9129055-9129271	ENSG00000142583,ENSG00000252404,ENSG00000180758,ENSG00000228526,ENSG00000284357,ENSG00000234546
chr1	9234294	9235723	1:9234294-9235723	ENSG00000197241,ENSG00000142583,ENSG00000252404,ENSG00000180758,ENSG00000228526,ENSG00000284357,ENSG00000234546,ENSG00000049239,ENSG00000252956,ENSG00000235263
chr1	9278722	9278907	1:9278722-9278907	ENSG00000228526,ENSG00000284357,ENSG00000234546,ENSG00000049239,ENSG00000171621,ENSG00000252956,ENSG00000235263
chr1	9293302	9293482	1:9293302-9293482	ENSG00000171621,ENSG00000252956,ENSG00000235263
chr1	9295364	9295556	1:9295364-9295556	ENSG00000171621,ENSG00000252956
chr1	9332823	9333082	1:9332823-9333082	ENSG00000284357,ENSG00000171621,ENSG00000252956,ENSG00000235263
chr1	9428537	9428880	1:9428537-9428880	ENSG00000284652,ENSG00000284693,ENSG00000252956
chr1	9538845	9539227	1:9538845-9539227	ENSG00000235263,ENSG00000171612,ENSG00000231181
chr1	9539478	9540497	1:9539478-9540497	ENSG00000142583,ENSG00000252404,ENSG00000228526,ENSG00000284357,ENSG00000234546,ENSG00000252956,ENSG00000235263,ENSG00000171612,ENSG00000231181,ENSG00000188807
chr1	9588879	9589343	1:9588879-9589343	ENSG00000235263,ENSG00000231181,ENSG00000188807
chr1	9619448	9619628	1:9619448-9619628	ENSG00000231181,ENSG00000188807
chr1	9628611	9629235	1:9628611-9629235	ENSG00000231181
chr1	9629302	9630291	1:9629302-9630291	ENSG00000231181,ENSG00000188807,ENSG00000231789,ENSG00000223989
chr1	9643619	9643810	1:9643619-9643810	-
chr1	9644987	9645379	1:9644987-9645379	ENSG00000171608,ENSG00000179840,ENSG00000233268
chr1	9651004	9651390	1:9651004-9651390	ENSG00000171608,ENSG00000179840,ENSG00000233268
chr1	9651721	9652515	1:9651721-9652515	ENSG00000171608,ENSG00000179840,ENSG00000233268
chr1	9652667	9653377	1:9652667-9653377	ENSG00000171608,ENSG00000179840,ENSG00000233268
chr1	9653956	9654351	1:9653956-9654351	ENSG00000171608,ENSG00000179840,ENSG00000233268
chr1	9654432	9654612	1:9654432-9654612	ENSG00000171608,ENSG00000179840,ENSG00000233268
chr1	9656978	9657182	1:9656978-9657182	ENSG00000171608,ENSG00000179840,ENSG00000233268
chr1	9669583	9669791	1:9669583-9669791	ENSG00000233268
chr1	9672925	9673131	1:9672925-9673131	ENSG00000233268
chr1	9687507	9687781	1:9687507-9687781	ENSG00000171608,ENSG00000231789
chr1	9688170	9688350	1:9688170-9688350	ENSG00000231789
chr1	9689917	9690157	1:9689917-9690157	ENSG00000231789
chr1	9693968	9694214	1:9693968-9694214	ENSG00000231789
chr1	9710184	9710364	1:9710184-9710364	ENSG00000171608
chr1	9715903	9716172	1:9715903-9716172	ENSG00000171608
chr1	9716378	9716676	1:9716378-9716676	ENSG00000171608
chr1	9717129	9717637	1:9717129-9717637	ENSG00000171608
chr1	9718099	9718528	1:9718099-9718528	ENSG00000171608
chr1	9718573	9718885	1:9718573-9718885	ENSG00000171608
chr1	9720384	9720672	1:9720384-9720672	ENSG00000171608
chr1	9723084	9723264	1:9723084-9723264	ENSG00000171608
chr1	9730226	9730621	1:9730226-9730621	ENSG00000171603
chr1	9730852	9731568	1:9730852-9731568	ENSG00000171603
chr1	9731755	9732013	1:9731755-9732013	ENSG00000171603
chr1	9751454	9751669	1:9751454-9751669	ENSG00000171603
chr1	9786709	9787085	1:9786709-9787085	ENSG00000271264,ENSG00000223989
chr1	9787225	9788225	1:9787225-9788225	ENSG00000271264,ENSG00000223989
chr1	9802204	9802424	1:9802204-9802424	ENSG00000223989
chr1	9823414	9824122	1:9823414-9824122	ENSG00000171603,ENSG00000280113,ENSG00000223989
chr1	9824266	9824485	1:9824266-9824485	ENSG00000171603,ENSG00000280113,ENSG00000223989
chr1	9834380	9834778	1:9834380-9834778	ENSG00000171603,ENSG00000280113,ENSG00000223989
chr1	9859007	9859225	1:9859007-9859225	ENSG00000223989
chr1	9909608	9910146	1:9909608-9910146	ENSG00000178585,ENSG00000285701,ENSG00000162444
chr1	9910612	9911447	1:9910612-9911447	ENSG00000178585,ENSG00000285701,ENSG00000228150,ENSG00000173614,ENSG00000162444
chr1	9920449	9920648	1:9920449-9920648	ENSG00000178585,ENSG00000162441,ENSG00000265521,ENSG00000241326
chr1	9929831	9930130	1:9929831-9930130	ENSG00000178585,ENSG00000162441,ENSG00000283611,ENSG00000265521,ENSG00000241326,ENSG00000162444
chr1	9942791	9944042	1:9942791-9944042	ENSG00000178585,ENSG00000162441,ENSG00000228150,ENSG00000173614,ENSG00000202415,ENSG00000283611,ENSG00000265521,ENSG00000241326,ENSG00000162444,ENSG00000130939
chr1	9948232	9948462	1:9948232-9948462	ENSG00000162441,ENSG00000228150,ENSG00000173614,ENSG00000202415,ENSG00000283611,ENSG00000265521,ENSG00000241326,ENSG00000162444
chr1	9950543	9950866	1:9950543-9950866	ENSG00000162441,ENSG00000228150,ENSG00000173614,ENSG00000202415,ENSG00000283611,ENSG00000265521,ENSG00000241326,ENSG00000162444,ENSG00000130939
chr1	9951253	9951808	1:9951253-9951808	ENSG00000162441,ENSG00000228150,ENSG00000173614,ENSG00000202415,ENSG00000283611,ENSG00000265521,ENSG00000241326,ENSG00000162444,ENSG00000130939
chr1	10032910	10033944	1:10032910-10033944	ENSG00000178585,ENSG00000162441,ENSG00000228150,ENSG00000173614,ENSG00000283611,ENSG00000265521,ENSG00000241326,ENSG00000162444,ENSG00000130939,ENSG00000224340,ENSG00000201746
chr1	10056445	10056693	1:10056445-10056693	ENSG00000241326,ENSG00000162444,ENSG00000224340,ENSG00000233623
chr1	10133310	10133490	1:10133310-10133490	ENSG00000130939,ENSG00000201746
chr1	10147842	10148190	1:10147842-10148190	ENSG00000130939,ENSG00000201746
chr1	10189189	10189370	1:10189189-10189370	ENSG00000130939,ENSG00000201746
chr1	10208460	10209423	1:10208460-10209423	ENSG00000201746,ENSG00000054523,ENSG00000264881
chr1	10209655	10210358	1:10209655-10210358	ENSG00000201746,ENSG00000054523,ENSG00000264881
chr1	10210516	10211548	1:10210516-10211548	ENSG00000241326,ENSG00000201746,ENSG00000054523,ENSG00000264881,ENSG00000199562
chr1	10211896	10212161	1:10211896-10212161	ENSG00000054523,ENSG00000264881
chr1	10304071	10304532	1:10304071-10304532	ENSG00000201746,ENSG00000264881,ENSG00000199562,ENSG00000264501
chr1	10306953	10307173	1:10306953-10307173	ENSG00000199562,ENSG00000264501
chr1	10307691	10307947	1:10307691-10307947	ENSG00000199562,ENSG00000264501
chr1	10311024	10311204	1:10311024-10311204	ENSG00000199562,ENSG00000264501
chr1	10378179	10378615	1:10378179-10378615	ENSG00000284735
chr1	10378699	10379057	1:10378699-10379057	ENSG00000284735
chr1	10379675	10380123	1:10379675-10380123	ENSG00000284735
chr1	10387610	10387943	1:10387610-10387943	ENSG00000284735,ENSG00000284642
chr1	10388470	10388672	1:10388470-10388672	ENSG00000284735
chr1	10389343	10389635	1:10389343-10389635	ENSG00000284735,ENSG00000284642
chr1	10390698	10391186	1:10390698-10391186	ENSG00000284735,ENSG00000284642,ENSG00000142657
chr1	10397182	10397410	1:10397182-10397410	ENSG00000284735,ENSG00000284642,ENSG00000142657
chr1	10399041	10399678	1:10399041-10399678	ENSG00000284735,ENSG00000284642,ENSG00000142657
chr1	10399787	10400124	1:10399787-10400124	ENSG00000284735,ENSG00000284642,ENSG00000142657
chr1	10400202	10400566	1:10400202-10400566	ENSG00000284642,ENSG00000142657
chr1	10400799	10401575	1:10400799-10401575	ENSG00000284642,ENSG00000142657
chr1	10407469	10407811	1:10407469-10407811	-
chr1	10411309	10411582	1:10411309-10411582	ENSG00000142657
chr1	10413256	10413486	1:10413256-10413486	ENSG00000142657,ENSG00000241563
chr1	10414176	10415645	1:10414176-10415645	ENSG00000284642,ENSG00000142657,ENSG00000271989,ENSG00000251503,ENSG00000175279,ENSG00000241563,ENSG00000203469
chr1	10415690	10416231	1:10415690-10416231	ENSG00000142657,ENSG00000271989,ENSG00000251503,ENSG00000175279,ENSG00000241563,ENSG00000203469
chr1	10416495	10416675	1:10416495-10416675	ENSG00000142657,ENSG00000241563
chr1	10430542	10430982	1:10430542-10430982	ENSG00000271989,ENSG00000251503,ENSG00000175279,ENSG00000241563,ENSG00000203469
chr1	10471863	10472043	1:10471863-10472043	ENSG00000271989,ENSG00000251503,ENSG00000175279,ENSG00000241563,ENSG00000160049,ENSG00000203469,ENSG00000142655,ENSG00000204510
chr1	10472316	10472496	1:10472316-10472496	ENSG00000271989,ENSG00000251503,ENSG00000175279,ENSG00000241563,ENSG00000160049,ENSG00000203469,ENSG00000142655,ENSG00000204510
chr1	10474943	10475358	1:10474943-10475358	ENSG00000271989,ENSG00000251503,ENSG00000175279,ENSG00000241563,ENSG00000160049,ENSG00000203469,ENSG00000142655,ENSG00000204510
chr1	10494906	10495235	1:10494906-10495235	ENSG00000241563,ENSG00000203469,ENSG00000225158
chr1	10495310	10495624	1:10495310-10495624	ENSG00000271989,ENSG00000251503,ENSG00000175279,ENSG00000241563,ENSG00000203469,ENSG00000225158
chr1	10501989	10502248	1:10501989-10502248	ENSG00000203469,ENSG00000287727,ENSG00000243267,ENSG00000225158
chr1	10582578	10582762	1:10582578-10582762	ENSG00000287727,ENSG00000243267,ENSG00000272078,ENSG00000225158
chr1	10645642	10645827	1:10645642-10645827	ENSG00000287727,ENSG00000243267,ENSG00000130940,ENSG00000272078
chr1	10670868	10671048	1:10670868-10671048	ENSG00000287727,ENSG00000243267,ENSG00000272078,ENSG00000225158
chr1	10672973	10673200	1:10672973-10673200	ENSG00000287727,ENSG00000243267,ENSG00000272078
chr1	10693474	10694546	1:10693474-10694546	ENSG00000287727,ENSG00000243267,ENSG00000130940,ENSG00000272078,ENSG00000225158,ENSG00000215785,ENSG00000274764
chr1	10694606	10695379	1:10694606-10695379	ENSG00000287727,ENSG00000243267,ENSG00000130940,ENSG00000272078,ENSG00000225158,ENSG00000274764
chr1	10839429	10839609	1:10839429-10839609	ENSG00000287727,ENSG00000243267,ENSG00000225158
chr1	10840309	10840494	1:10840309-10840494	ENSG00000225158
chr1	10947235	10947442	1:10947235-10947442	ENSG00000225158,ENSG00000175262,ENSG00000215785
chr1	10947637	10947881	1:10947637-10947881	ENSG00000225158,ENSG00000175262,ENSG00000215785
chr1	11012300	11013641	1:11012300-11013641	ENSG00000215785,ENSG00000120948,ENSG00000226849
chr1	11052049	11052229	1:11052049-11052229	ENSG00000009724,ENSG00000116649,ENSG00000226849
chr1	11087370	11087550	1:11087370-11087550	ENSG00000171824,ENSG00000226849,ENSG00000230337,ENSG00000225602,ENSG00000171819,ENSG00000207451,ENSG00000229571
chr1	11099575	11099850	1:11099575-11099850	ENSG00000116649,ENSG00000171824,ENSG00000226849,ENSG00000230337,ENSG00000198793,ENSG00000225602,ENSG00000171819,ENSG00000182330
chr1	11100102	11100334	1:11100102-11100334	ENSG00000171824,ENSG00000226849,ENSG00000230337,ENSG00000198793,ENSG00000225602,ENSG00000171819
chr1	11150935	11151115	1:11150935-11151115	ENSG00000226849,ENSG00000198793,ENSG00000225602,ENSG00000253086,ENSG00000171819
chr1	11208412	11208628	1:11208412-11208628	ENSG00000226849,ENSG00000225602,ENSG00000171819,ENSG00000207451,ENSG00000238173
chr1	11237082	11237262	1:11237082-11237262	ENSG00000171819,ENSG00000207451,ENSG00000238173,ENSG00000232423
chr1	11262066	11262578	1:11262066-11262578	ENSG00000198793,ENSG00000171819,ENSG00000207451,ENSG00000120942,ENSG00000284646
chr1	11262851	11263331	1:11262851-11263331	ENSG00000198793,ENSG00000171819,ENSG00000207451,ENSG00000120942,ENSG00000284646
chr1	11273157	11273818	1:11273157-11273818	ENSG00000226849,ENSG00000198793,ENSG00000171819,ENSG00000207451,ENSG00000120942,ENSG00000238199,ENSG00000284646,ENSG00000284708,ENSG00000231219,ENSG00000207511
chr1	11281678	11281951	1:11281678-11281951	ENSG00000120942,ENSG00000238199,ENSG00000284646,ENSG00000235643,ENSG00000284708,ENSG00000274764
chr1	11337700	11337920	1:11337700-11337920	ENSG00000284646,ENSG00000224338,ENSG00000235643,ENSG00000284708
chr1	11369698	11369911	1:11369698-11369911	ENSG00000284646,ENSG00000224338,ENSG00000235643,ENSG00000284708,ENSG00000229571
chr1	11442038	11442218	1:11442038-11442218	ENSG00000284646,ENSG00000224338,ENSG00000285833,ENSG00000235643,ENSG00000284708,ENSG00000274764
chr1	11485587	11485767	1:11485587-11485767	ENSG00000224338,ENSG00000204624,ENSG00000285833,ENSG00000235643,ENSG00000284708
chr1	11488192	11488391	1:11488192-11488391	ENSG00000284646,ENSG00000224338,ENSG00000204624,ENSG00000285833,ENSG00000235643,ENSG00000284708
chr1	11489735	11489917	1:11489735-11489917	ENSG00000224338,ENSG00000204624,ENSG00000285833,ENSG00000235643,ENSG00000284708
chr1	11526288	11526473	1:11526288-11526473	ENSG00000224338,ENSG00000204624,ENSG00000285833,ENSG00000235643,ENSG00000284708
chr1	11654574	11654766	1:11654574-11654766	ENSG00000284708,ENSG00000116661,ENSG00000132879
chr1	11654949	11655313	1:11654949-11655313	ENSG00000116661,ENSG00000132879,ENSG00000116663
chr1	11664132	11665011	1:11664132-11665011	ENSG00000235643,ENSG00000284708,ENSG00000116661,ENSG00000132879,ENSG00000116663,ENSG00000116670,ENSG00000162490,ENSG00000232423
chr1	11673733	11673913	1:11673733-11673913	ENSG00000116663,ENSG00000116670,ENSG00000162490
chr1	11680584	11681577	1:11680584-11681577	ENSG00000235643,ENSG00000284708,ENSG00000116661,ENSG00000132879,ENSG00000116663,ENSG00000116670,ENSG00000162490,ENSG00000215910,ENSG00000177553
chr1	11718789	11719475	1:11718789-11719475	ENSG00000235643,ENSG00000284708,ENSG00000116661,ENSG00000132879,ENSG00000116663,ENSG00000116670,ENSG00000162490,ENSG00000215910,ENSG00000177553,ENSG00000280267,ENSG00000204505
chr1	11719542	11719999	1:11719542-11719999	ENSG00000235643,ENSG00000284708,ENSG00000116661,ENSG00000132879,ENSG00000116663,ENSG00000116670,ENSG00000162490,ENSG00000215910,ENSG00000177553,ENSG00000274764,ENSG00000280267,ENSG00000204505
chr1	11725184	11726181	1:11725184-11726181	ENSG00000284646,ENSG00000235643,ENSG00000284708,ENSG00000116661,ENSG00000132879,ENSG00000162490,ENSG00000177674,ENSG00000215910,ENSG00000177553,ENSG00000120937,ENSG00000224904,ENSG00000207434,ENSG00000274178
chr1	11726333	11726513	1:11726333-11726513	ENSG00000177553,ENSG00000274178
chr1	11726659	11726839	1:11726659-11726839	ENSG00000215910,ENSG00000177553,ENSG00000207434,ENSG00000274178
chr1	11728646	11729055	1:11728646-11729055	ENSG00000177553,ENSG00000274178
chr1	11729227	11729421	1:11729227-11729421	ENSG00000274178
chr1	11730665	11730989	1:11730665-11730989	ENSG00000177674,ENSG00000215910,ENSG00000177553
chr1	11731634	11731947	1:11731634-11731947	ENSG00000177674,ENSG00000215910,ENSG00000177553
chr1	11732577	11732843	1:11732577-11732843	ENSG00000177674,ENSG00000177553
chr1	11736083	11736743	1:11736083-11736743	ENSG00000177674,ENSG00000215910,ENSG00000177553,ENSG00000229571
chr1	11739952	11740269	1:11739952-11740269	ENSG00000177674,ENSG00000215910,ENSG00000177553
chr1	11741432	11741803	1:11741432-11741803	ENSG00000177674,ENSG00000215910,ENSG00000177553
chr1	11747731	11747949	1:11747731-11747949	ENSG00000177674,ENSG00000215910,ENSG00000177553
chr1	11748517	11749097	1:11748517-11749097	ENSG00000177674,ENSG00000215910,ENSG00000177553
chr1	11802925	11803562	1:11802925-11803562	ENSG00000215910,ENSG00000177553,ENSG00000177000,ENSG00000011021
chr1	11803728	11803992	1:11803728-11803992	ENSG00000215910,ENSG00000177553,ENSG00000177000,ENSG00000011021
chr1	11805126	11805967	1:11805126-11805967	ENSG00000215910,ENSG00000177553,ENSG00000177000,ENSG00000011021,ENSG00000276470,ENSG00000278852,ENSG00000175206,ENSG00000275915,ENSG00000120937,ENSG00000224904
chr1	11806117	11806814	1:11806117-11806814	ENSG00000215910,ENSG00000177553,ENSG00000177000,ENSG00000011021,ENSG00000276470,ENSG00000278852,ENSG00000175206,ENSG00000275915,ENSG00000120937,ENSG00000224904
chr1	11907880	11910150	1:11907880-11910150	ENSG00000177553,ENSG00000276470,ENSG00000278852,ENSG00000175206,ENSG00000275915,ENSG00000120937,ENSG00000224904,ENSG00000285646,ENSG00000199347,ENSG00000201801,ENSG00000116685
chr1	11926115	11926378	1:11926115-11926378	ENSG00000285646,ENSG00000199347,ENSG00000201801,ENSG00000116685,ENSG00000083444
chr1	11926587	11926910	1:11926587-11926910	ENSG00000276470,ENSG00000278852,ENSG00000175206,ENSG00000275915,ENSG00000120937,ENSG00000224904,ENSG00000285646,ENSG00000199347,ENSG00000201801,ENSG00000116685,ENSG00000083444
chr1	11934379	11934560	1:11934379-11934560	ENSG00000116685,ENSG00000083444
chr1	11934691	11935043	1:11934691-11935043	ENSG00000276470,ENSG00000278852,ENSG00000175206,ENSG00000275915,ENSG00000120937,ENSG00000224904,ENSG00000285646,ENSG00000199347,ENSG00000201801,ENSG00000116685,ENSG00000083444
chr1	11960522	11960964	1:11960522-11960964	ENSG00000276470,ENSG00000278852,ENSG00000175206,ENSG00000275915,ENSG00000120937,ENSG00000224904,ENSG00000083444,ENSG00000274178
chr1	11980106	11981160	1:11980106-11981160	ENSG00000276470,ENSG00000278852,ENSG00000175206,ENSG00000275915,ENSG00000120937,ENSG00000224904,ENSG00000287384,ENSG00000116688,ENSG00000276869,ENSG00000274178
chr1	11984840	11985032	1:11984840-11985032	ENSG00000287384,ENSG00000116688,ENSG00000274178
chr1	11985116	11985326	1:11985116-11985326	ENSG00000287384,ENSG00000116688
chr1	11985718	11985972	1:11985718-11985972	ENSG00000287384,ENSG00000116688
chr1	12019512	12020109	1:12019512-12020109	ENSG00000120937,ENSG00000270914,ENSG00000116691,ENSG00000202461,ENSG00000276869,ENSG00000201135
chr1	12035114	12035544	1:12035114-12035544	ENSG00000116691,ENSG00000202461,ENSG00000276869,ENSG00000243539,ENSG00000201135
chr1	12037619	12037823	1:12037619-12037823	ENSG00000116691,ENSG00000202461,ENSG00000276869,ENSG00000243539,ENSG00000201135
chr1	12089388	12089570	1:12089388-12089570	ENSG00000201135,ENSG00000227875,ENSG00000285604
chr1	12119862	12120060	1:12119862-12120060	ENSG00000120949,ENSG00000201135,ENSG00000225196,ENSG00000252969,ENSG00000204518,ENSG00000226166,ENSG00000188984,ENSG00000157330,ENSG00000116721,ENSG00000228338,ENSG00000120952,ENSG00000207434
chr1	12132303	12132652	1:12132303-12132652	ENSG00000120949,ENSG00000182330
chr1	12142547	12142732	1:12142547-12142732	-
chr1	12142820	12143183	1:12142820-12143183	-
chr1	12143897	12144235	1:12143897-12144235	ENSG00000120949,ENSG00000204518,ENSG00000226166,ENSG00000188984
chr1	12148271	12148452	1:12148271-12148452	ENSG00000116721,ENSG00000228338,ENSG00000120952
chr1	12148821	12149245	1:12148821-12149245	ENSG00000120949,ENSG00000204518,ENSG00000226166,ENSG00000157330,ENSG00000116721,ENSG00000228338,ENSG00000179172,ENSG00000120952
chr1	12149853	12150533	1:12149853-12150533	ENSG00000120949,ENSG00000204518,ENSG00000226166,ENSG00000188984,ENSG00000157330,ENSG00000116726,ENSG00000231103,ENSG00000120952,ENSG00000243073
chr1	12150627	12151675	1:12150627-12151675	ENSG00000120949,ENSG00000204518,ENSG00000226166,ENSG00000188984,ENSG00000157330,ENSG00000116726,ENSG00000231103,ENSG00000120952,ENSG00000243073
chr1	12151723	12151929	1:12151723-12151929	ENSG00000243073
chr1	12152215	12154036	1:12152215-12154036	ENSG00000120949,ENSG00000239149,ENSG00000204518,ENSG00000226166,ENSG00000188984,ENSG00000157330,ENSG00000116726,ENSG00000231103,ENSG00000120952,ENSG00000243073,ENSG00000277862,ENSG00000275774,ENSG00000229978,ENSG00000233336,ENSG00000237700
chr1	12157586	12157812	1:12157586-12157812	ENSG00000204518
chr1	12158252	12158442	1:12158252-12158442	ENSG00000204518
chr1	12161188	12162010	1:12161188-12162010	ENSG00000283789,ENSG00000028137,ENSG00000120952,ENSG00000231219,ENSG00000207511
chr1	12162085	12162770	1:12162085-12162770	ENSG00000283789,ENSG00000028137,ENSG00000120952,ENSG00000231219,ENSG00000207511
chr1	12166980	12168073	1:12166980-12168073	ENSG00000120949,ENSG00000283789,ENSG00000028137,ENSG00000204518,ENSG00000226166,ENSG00000157330,ENSG00000116726,ENSG00000228338,ENSG00000239810,ENSG00000231103,ENSG00000179172,ENSG00000243073,ENSG00000232423,ENSG00000277862,ENSG00000236179,ENSG00000229978,ENSG00000233336,ENSG00000204505,ENSG00000279169,ENSG00000237700
chr1	12168573	12168796	1:12168573-12168796	ENSG00000283789,ENSG00000028137,ENSG00000232423,ENSG00000279169
chr1	12172988	12174266	1:12172988-12174266	ENSG00000120949,ENSG00000283789,ENSG00000028137,ENSG00000263676,ENSG00000225196,ENSG00000252969,ENSG00000239149,ENSG00000162496,ENSG00000276830,ENSG00000272482,ENSG00000204518,ENSG00000226166,ENSG00000188984,ENSG00000116721,ENSG00000228338,ENSG00000231103,ENSG00000179172,ENSG00000120952,ENSG00000243073,ENSG00000207434,ENSG00000229571,ENSG00000277862,ENSG00000236179,ENSG00000275774,ENSG00000229978,ENSG00000233336,ENSG00000204505,ENSG00000279804,ENSG00000250894,ENSG00000204501
chr1	12174504	12174846	1:12174504-12174846	ENSG00000283789,ENSG00000028137
chr1	12180268	12180793	1:12180268-12180793	ENSG00000263676,ENSG00000188984,ENSG00000116726,ENSG00000207434
chr1	12183983	12184386	1:12183983-12184386	ENSG00000263676,ENSG00000204518,ENSG00000188984,ENSG00000116726,ENSG00000207434
chr1	12184494	12184926	1:12184494-12184926	ENSG00000120949,ENSG00000263676,ENSG00000204518,ENSG00000226166,ENSG00000188984,ENSG00000116726,ENSG00000179172,ENSG00000207434,ENSG00000236179
chr1	12185070	12185308	1:12185070-12185308	ENSG00000028137,ENSG00000263676,ENSG00000274178
chr1	12186231	12186411	1:12186231-12186411	ENSG00000028137,ENSG00000263676,ENSG00000274178
chr1	12196336	12196646	1:12196336-12196646	ENSG00000028137,ENSG00000263676,ENSG00000204518,ENSG00000274178
chr1	12209474	12209682	1:12209474-12209682	ENSG00000120949,ENSG00000225196,ENSG00000252969,ENSG00000204518,ENSG00000226166,ENSG00000274764
chr1	12210000	12210211	1:12210000-12210211	ENSG00000120949,ENSG00000225196,ENSG00000252969,ENSG00000204518
chr1	12214779	12214959	1:12214779-12214959	ENSG00000120949,ENSG00000225196,ENSG00000252969,ENSG00000204518
chr1	12230036	12230522	1:12230036-12230522	ENSG00000225196,ENSG00000252969,ENSG00000048707,ENSG00000239149,ENSG00000229484,ENSG00000162496,ENSG00000221340,ENSG00000276830,ENSG00000272482,ENSG00000204518,ENSG00000226166,ENSG00000188984,ENSG00000157330,ENSG00000116726,ENSG00000116721,ENSG00000228338,ENSG00000239810,ENSG00000231103,ENSG00000179172,ENSG00000120952,ENSG00000277862,ENSG00000229978,ENSG00000233336,ENSG00000279804,ENSG00000237700
chr1	12546815	12547000	1:12546815-12547000	ENSG00000239149,ENSG00000229484,ENSG00000162496,ENSG00000221340,ENSG00000276830,ENSG00000272482,ENSG00000204518,ENSG00000226166,ENSG00000188984,ENSG00000157330,ENSG00000116726,ENSG00000116721,ENSG00000228338,ENSG00000243073,ENSG00000234064,ENSG00000232423,ENSG00000204505
chr1	13502357	13502560	1:13502357-13502560	ENSG00000188984,ENSG00000157330,ENSG00000116726,ENSG00000116721,ENSG00000228338,ENSG00000231103,ENSG00000179172,ENSG00000120952,ENSG00000243073,ENSG00000207434,ENSG00000232423,ENSG00000236179,ENSG00000275774,ENSG00000279804,ENSG00000250894,ENSG00000270601,ENSG00000204501,ENSG00000228229,ENSG00000204481,ENSG00000204480,ENSG00000204479,ENSG00000204478,ENSG00000162494,ENSG00000259961,ENSG00000215909,ENSG00000162493,ENSG00000222952
chr1	13679320	13679505	1:13679320-13679505	ENSG00000232423,ENSG00000231219,ENSG00000207511,ENSG00000204501,ENSG00000204481,ENSG00000204480,ENSG00000204479,ENSG00000204478,ENSG00000215909,ENSG00000162493,ENSG00000222952,ENSG00000237445
chr1	13699501	13700724	1:13699501-13700724	ENSG00000243073,ENSG00000277862,ENSG00000236179,ENSG00000229978,ENSG00000233336,ENSG00000179412,ENSG00000279804,ENSG00000204501,ENSG00000204481,ENSG00000204478,ENSG00000215909,ENSG00000162493,ENSG00000222952,ENSG00000237445,ENSG00000253085,ENSG00000116731
chr1	13700899	13701121	1:13700899-13701121	ENSG00000243073,ENSG00000179412,ENSG00000204501,ENSG00000162493,ENSG00000222952,ENSG00000237445,ENSG00000253085,ENSG00000116731
chr1	13723625	13723838	1:13723625-13723838	ENSG00000239810,ENSG00000207434,ENSG00000236179,ENSG00000250894,ENSG00000204501,ENSG00000228229,ENSG00000204479,ENSG00000204478,ENSG00000215909,ENSG00000162493,ENSG00000222952,ENSG00000237445
chr1	13732447	13732627	1:13732447-13732627	ENSG00000229571,ENSG00000162493,ENSG00000237445,ENSG00000116731
chr1	13732674	13732916	1:13732674-13732916	ENSG00000229571,ENSG00000204481,ENSG00000215909,ENSG00000162493,ENSG00000222952,ENSG00000237445,ENSG00000116731
chr1	13748711	13750396	1:13748711-13750396	ENSG00000239810,ENSG00000274178,ENSG00000275774,ENSG00000215909,ENSG00000162493,ENSG00000222952,ENSG00000237445,ENSG00000116731
chr1	13801336	13801516	1:13801336-13801516	ENSG00000274764,ENSG00000229571,ENSG00000236179,ENSG00000270601,ENSG00000204501,ENSG00000228229,ENSG00000204480,ENSG00000204479,ENSG00000204478,ENSG00000215909,ENSG00000162493,ENSG00000222952,ENSG00000237445
chr1	13812258	13812438	1:13812258-13812438	ENSG00000243073,ENSG00000207434,ENSG00000274178,ENSG00000231219,ENSG00000207511,ENSG00000228229,ENSG00000204481,ENSG00000204479,ENSG00000204478,ENSG00000215909,ENSG00000162493,ENSG00000222952,ENSG00000237445
chr1	13872639	13872819	1:13872639-13872819	ENSG00000116721,ENSG00000228338,ENSG00000231103,ENSG00000243073,ENSG00000187545,ENSG00000204510,ENSG00000274764,ENSG00000229571,ENSG00000236179,ENSG00000280267,ENSG00000179412,ENSG00000204505,ENSG00000279804,ENSG00000250894,ENSG00000204501,ENSG00000228229,ENSG00000204481,ENSG00000204480,ENSG00000204479,ENSG00000204478,ENSG00000215909,ENSG00000162493,ENSG00000222952,ENSG00000237445,ENSG00000189337
chr1	13925465	13925645	1:13925465-13925645	ENSG00000116721,ENSG00000228338,ENSG00000179172,ENSG00000243073,ENSG00000274764,ENSG00000236179,ENSG00000275774,ENSG00000179412,ENSG00000204505,ENSG00000279169,ENSG00000279804,ENSG00000250894,ENSG00000231219,ENSG00000207511,ENSG00000237700,ENSG00000204501,ENSG00000228229,ENSG00000204481,ENSG00000204480,ENSG00000204479,ENSG00000204478,ENSG00000215909,ENSG00000162493,ENSG00000222952,ENSG00000237445,ENSG00000189337
chr1	13939522	13939702	1:13939522-13939702	ENSG00000116721,ENSG00000228338,ENSG00000239810,ENSG00000231103,ENSG00000120952,ENSG00000243073,ENSG00000232423,ENSG00000236179,ENSG00000275774,ENSG00000204505,ENSG00000279804,ENSG00000250894,ENSG00000237700,ENSG00000204501,ENSG00000228229,ENSG00000204481,ENSG00000204480,ENSG00000204479,ENSG00000204478,ENSG00000215909,ENSG00000162493,ENSG00000222952,ENSG00000237445,ENSG00000189337
chr1	14024199	14024405	1:14024199-14024405	ENSG00000116721,ENSG00000228338,ENSG00000239810,ENSG00000231103,ENSG00000179172,ENSG00000120952,ENSG00000243073,ENSG00000274764,ENSG00000277862,ENSG00000236179,ENSG00000275774,ENSG00000229978,ENSG00000233336,ENSG00000204505,ENSG00000279804,ENSG00000250894,ENSG00000237700,ENSG00000204501,ENSG00000228229,ENSG00000204481,ENSG00000204480,ENSG00000204479,ENSG00000204478,ENSG00000215909,ENSG00000162493,ENSG00000222952,ENSG00000252151
chr1	14052771	14053086	1:14052771-14053086	ENSG00000231103,ENSG00000120952,ENSG00000232423,ENSG00000277058,ENSG00000275774,ENSG00000279804,ENSG00000231219,ENSG00000207511,ENSG00000204480,ENSG00000204479,ENSG00000204478,ENSG00000215909,ENSG00000222952,ENSG00000252151
chr1	14093073	14093265	1:14093073-14093265	ENSG00000157330,ENSG00000239810,ENSG00000243073,ENSG00000187545,ENSG00000277862,ENSG00000236179,ENSG00000275774,ENSG00000229978,ENSG00000233336,ENSG00000279804,ENSG00000250894,ENSG00000231219,ENSG00000207511,ENSG00000228229,ENSG00000204481,ENSG00000204480,ENSG00000204479,ENSG00000204478,ENSG00000162493,ENSG00000252151
chr1	14263193	14263414	1:14263193-14263414	ENSG00000228338,ENSG00000243073,ENSG00000275774,ENSG00000279804,ENSG00000250894,ENSG00000270601,ENSG00000182330,ENSG00000252151,ENSG00000231606
chr1	14278746	14278926	1:14278746-14278926	ENSG00000243073,ENSG00000204510,ENSG00000236179,ENSG00000275774,ENSG00000228229,ENSG00000204479,ENSG00000252151,ENSG00000231606,ENSG00000234593
chr1	14427144	14427324	1:14427144-14427324	ENSG00000239810,ENSG00000204510,ENSG00000204505,ENSG00000231219,ENSG00000207511,ENSG00000234593
chr1	14475857	14476053	1:14475857-14476053	ENSG00000187545,ENSG00000204510,ENSG00000204505,ENSG00000279804,ENSG00000204501,ENSG00000228229,ENSG00000234593,ENSG00000235829
chr1	14503676	14503939	1:14503676-14503939	ENSG00000120952,ENSG00000207434,ENSG00000275774,ENSG00000204505,ENSG00000279804,ENSG00000182330,ENSG00000237700,ENSG00000204481,ENSG00000204479,ENSG00000189337,ENSG00000234593,ENSG00000235829
chr1	14621216	14621500	1:14621216-14621500	ENSG00000207434,ENSG00000179412,ENSG00000204505,ENSG00000250894,ENSG00000231219,ENSG00000207511,ENSG00000204481,ENSG00000204480,ENSG00000204479,ENSG00000189337,ENSG00000252151,ENSG00000235829
chr1	14627764	14627963	1:14627764-14627963	ENSG00000275774,ENSG00000231219,ENSG00000207511,ENSG00000204480,ENSG00000189337,ENSG00000252151,ENSG00000235829
chr1	14660092	14660272	1:14660092-14660272	ENSG00000231103,ENSG00000179172,ENSG00000274764,ENSG00000236179,ENSG00000275774,ENSG00000204501,ENSG00000204479,ENSG00000189337,ENSG00000235829
chr1	14768341	14768571	1:14768341-14768571	ENSG00000237700,ENSG00000189337,ENSG00000235829,ENSG00000287756
chr1	14780670	14780850	1:14780670-14780850	ENSG00000239810,ENSG00000207434,ENSG00000274764,ENSG00000189337,ENSG00000235829,ENSG00000287756
chr1	14991320	14991500	1:14991320-14991500	ENSG00000232423,ENSG00000236179,ENSG00000182330,ENSG00000237700,ENSG00000189337
chr1	15065554	15065734	1:15065554-15065734	ENSG00000179412
chr1	15129286	15129466	1:15129286-15129466	ENSG00000229571,ENSG00000270601,ENSG00000175147,ENSG00000171729,ENSG00000278480
chr1	15157804	15157984	1:15157804-15157984	ENSG00000175147,ENSG00000171729,ENSG00000204464,ENSG00000215720,ENSG00000278480
chr1	15180443	15180624	1:15180443-15180624	ENSG00000175147,ENSG00000171729,ENSG00000204464,ENSG00000215720,ENSG00000278480
chr1	15184328	15184666	1:15184328-15184666	ENSG00000175147,ENSG00000171729,ENSG00000204464,ENSG00000215720,ENSG00000278480
chr1	15253670	15253850	1:15253670-15253850	ENSG00000232423,ENSG00000278480,ENSG00000142621
chr1	15291745	15291985	1:15291745-15291985	ENSG00000207434,ENSG00000274764,ENSG00000278480,ENSG00000142621,ENSG00000215704,ENSG00000142615,ENSG00000162438
chr1	15345792	15345982	1:15345792-15345982	ENSG00000229571,ENSG00000142621,ENSG00000233485,ENSG00000236045,ENSG00000142615,ENSG00000162438
chr1	15409564	15411691	1:15409564-15411691	ENSG00000142621,ENSG00000233485,ENSG00000236045,ENSG00000228140,ENSG00000142634,ENSG00000215704,ENSG00000142615,ENSG00000162438
chr1	15411974	15412831	1:15411974-15412831	ENSG00000142621,ENSG00000236045,ENSG00000228140,ENSG00000142634,ENSG00000215704,ENSG00000142615,ENSG00000162438
chr1	15412926	15413617	1:15412926-15413617	ENSG00000231219,ENSG00000207511,ENSG00000142621,ENSG00000233485,ENSG00000236045,ENSG00000228140,ENSG00000142634,ENSG00000215704,ENSG00000142615,ENSG00000162438
chr1	15414271	15414457	1:15414271-15414457	ENSG00000236045,ENSG00000228140,ENSG00000142634,ENSG00000215704,ENSG00000142615,ENSG00000162438
chr1	15414569	15414939	1:15414569-15414939	ENSG00000142621,ENSG00000236045,ENSG00000228140,ENSG00000142634,ENSG00000215704,ENSG00000142615,ENSG00000162438
chr1	15415804	15416649	1:15415804-15416649	ENSG00000236045,ENSG00000228140,ENSG00000142634,ENSG00000215704,ENSG00000142615,ENSG00000162438
chr1	15417375	15417625	1:15417375-15417625	ENSG00000142621,ENSG00000236045,ENSG00000228140,ENSG00000142634,ENSG00000215704,ENSG00000142615,ENSG00000162438
chr1	15523612	15524336	1:15523612-15524336	ENSG00000251866,ENSG00000116138,ENSG00000132906,ENSG00000215704,ENSG00000142615,ENSG00000162438
chr1	15524520	15525918	1:15524520-15525918	ENSG00000162458,ENSG00000162460,ENSG00000224459,ENSG00000215695,ENSG00000197312,ENSG00000116771,ENSG00000251866,ENSG00000116138,ENSG00000132906,ENSG00000215704,ENSG00000142615,ENSG00000162438
chr1	15526346	15526542	1:15526346-15526542	ENSG00000251866,ENSG00000116138,ENSG00000132906
chr1	15526762	15527458	1:15526762-15527458	ENSG00000162458,ENSG00000162460,ENSG00000224459,ENSG00000116771,ENSG00000251866,ENSG00000116138,ENSG00000132906,ENSG00000215704
chr1	15564063	15564257	1:15564063-15564257	ENSG00000116771,ENSG00000272510,ENSG00000251866,ENSG00000116138
chr1	15570515	15570820	1:15570515-15570820	ENSG00000229571,ENSG00000162460,ENSG00000224459,ENSG00000116771,ENSG00000272510,ENSG00000251866,ENSG00000116138
chr1	15603805	15604277	1:15603805-15604277	ENSG00000162458,ENSG00000162460,ENSG00000224459,ENSG00000215695,ENSG00000197312,ENSG00000236500,ENSG00000252417,ENSG00000235084,ENSG00000237301,ENSG00000116771
chr1	15616727	15617156	1:15616727-15617156	ENSG00000162458,ENSG00000162460,ENSG00000224459,ENSG00000215695,ENSG00000197312,ENSG00000236500,ENSG00000252417,ENSG00000235084,ENSG00000237301,ENSG00000116771
chr1	15617387	15618146	1:15617387-15618146	ENSG00000162458,ENSG00000162460,ENSG00000224459,ENSG00000215695,ENSG00000197312,ENSG00000236500,ENSG00000252417,ENSG00000235084,ENSG00000237301,ENSG00000116771
chr1	15642323	15642546	1:15642323-15642546	ENSG00000162460,ENSG00000224459,ENSG00000215695,ENSG00000197312,ENSG00000116771
chr1	15683546	15685296	1:15683546-15685296	ENSG00000225710,ENSG00000184908,ENSG00000162458,ENSG00000162460,ENSG00000224459,ENSG00000162461,ENSG00000237938,ENSG00000116786,ENSG00000271742,ENSG00000215695,ENSG00000197312,ENSG00000116771,ENSG00000251866,ENSG00000215704
chr1	15730903	15731083	1:15730903-15731083	ENSG00000162458,ENSG00000162460,ENSG00000224459,ENSG00000162461,ENSG00000237938,ENSG00000116786
chr1	15794339	15794519	1:15794339-15794519	ENSG00000184908,ENSG00000232456,ENSG00000183888,ENSG00000224966,ENSG00000275503,ENSG00000231353,ENSG00000233954,ENSG00000224321,ENSG00000162458
chr1	15829235	15829865	1:15829235-15829865	ENSG00000185519,ENSG00000184908,ENSG00000232456,ENSG00000186510,ENSG00000183888,ENSG00000224966,ENSG00000275503,ENSG00000231353,ENSG00000234607,ENSG00000116809,ENSG00000270620,ENSG00000178715,ENSG00000233954,ENSG00000224321,ENSG00000162458,ENSG00000224459
chr1	15830061	15830816	1:15830061-15830816	ENSG00000184908,ENSG00000232456,ENSG00000183888,ENSG00000224966,ENSG00000275503,ENSG00000231353,ENSG00000234607,ENSG00000116809,ENSG00000065526,ENSG00000179743,ENSG00000178715,ENSG00000233954,ENSG00000162458
chr1	15830881	15831071	1:15830881-15831071	ENSG00000183888,ENSG00000065526,ENSG00000178715,ENSG00000233954
chr1	15833182	15833413	1:15833182-15833413	ENSG00000232456,ENSG00000183888,ENSG00000065526,ENSG00000178715,ENSG00000233954
chr1	15833722	15838153	1:15833722-15838153	ENSG00000184908,ENSG00000232456,ENSG00000183888,ENSG00000224966,ENSG00000275503,ENSG00000231353,ENSG00000234607,ENSG00000116809,ENSG00000065526,ENSG00000179743,ENSG00000233954,ENSG00000162458
chr1	15847021	15847550	1:15847021-15847550	ENSG00000268869,ENSG00000183888,ENSG00000234607,ENSG00000065526,ENSG00000179743,ENSG00000233954
chr1	15847686	15849886	1:15847686-15849886	ENSG00000268869,ENSG00000184908,ENSG00000232456,ENSG00000183888,ENSG00000224966,ENSG00000275503,ENSG00000231353,ENSG00000234607,ENSG00000116809,ENSG00000270620,ENSG00000065526,ENSG00000179743,ENSG00000233954,ENSG00000224321,ENSG00000162458
chr1	15886083	15886332	1:15886083-15886332	ENSG00000065526,ENSG00000233954
chr1	15886816	15886999	1:15886816-15886999	ENSG00000233954
chr1	15916540	15916738	1:15916540-15916738	ENSG00000183888,ENSG00000224966,ENSG00000275503,ENSG00000231353,ENSG00000234607,ENSG00000116809,ENSG00000270620,ENSG00000233954
chr1	15932728	15932916	1:15932728-15932916	ENSG00000183888,ENSG00000234607,ENSG00000116809,ENSG00000270620,ENSG00000065526,ENSG00000233954
chr1	15975577	15976104	1:15975577-15976104	ENSG00000184908,ENSG00000232456,ENSG00000186510,ENSG00000233078,ENSG00000183888,ENSG00000224966,ENSG00000275503,ENSG00000231353,ENSG00000234607,ENSG00000116809,ENSG00000233954,ENSG00000162458
chr1	16012959	16013262	1:16012959-16013262	ENSG00000185519,ENSG00000184908,ENSG00000232456,ENSG00000186510,ENSG00000173641,ENSG00000233078,ENSG00000183888
chr1	16170454	16170634	1:16170454-16170634	ENSG00000234166,ENSG00000224621,ENSG00000227959,ENSG00000142627,ENSG00000185519
chr1	16172074	16172566	1:16172074-16172566	ENSG00000234166,ENSG00000224621,ENSG00000227959,ENSG00000142627,ENSG00000185519
chr1	16172903	16173245	1:16172903-16173245	ENSG00000234166,ENSG00000224621,ENSG00000227959,ENSG00000142627,ENSG00000185519,ENSG00000184908,ENSG00000232456,ENSG00000183888
chr1	16173359	16174262	1:16173359-16174262	ENSG00000234166,ENSG00000224621,ENSG00000227959,ENSG00000142627,ENSG00000185519,ENSG00000184908,ENSG00000232456,ENSG00000183888
chr1	16206206	16206487	1:16206206-16206487	ENSG00000132881,ENSG00000288398,ENSG00000237276,ENSG00000142632,ENSG00000234166,ENSG00000185519
chr1	16206666	16207076	1:16206666-16207076	ENSG00000225710,ENSG00000233929,ENSG00000132881,ENSG00000288398,ENSG00000237276,ENSG00000142632,ENSG00000234166,ENSG00000185519
chr1	16207149	16207609	1:16207149-16207609	ENSG00000225710,ENSG00000233929,ENSG00000132881,ENSG00000288398,ENSG00000237276,ENSG00000142632,ENSG00000234166,ENSG00000185519
chr1	16216488	16216824	1:16216488-16216824	ENSG00000186715,ENSG00000132881,ENSG00000288398,ENSG00000237276,ENSG00000142632,ENSG00000234166
chr1	16236756	16236936	1:16236756-16236936	ENSG00000233929,ENSG00000132881,ENSG00000288398,ENSG00000237276,ENSG00000185519
chr1	16242740	16242967	1:16242740-16242967	ENSG00000282143,ENSG00000215908,ENSG00000233929,ENSG00000132881,ENSG00000288398,ENSG00000234166,ENSG00000185519
chr1	16276851	16277060	1:16276851-16277060	-
chr1	16293361	16293684	1:16293361-16293684	-
chr1	16293913	16294195	1:16293913-16294195	-
chr1	16301981	16302179	1:16301981-16302179	ENSG00000037637
chr1	16302876	16303091	1:16302876-16303091	ENSG00000037637
chr1	16351103	16351286	1:16351103-16351286	ENSG00000226457,ENSG00000055070,ENSG00000037637
chr1	16351603	16353883	1:16351603-16353883	ENSG00000226457,ENSG00000055070,ENSG00000037637,ENSG00000185519
chr1	16367143	16368370	1:16367143-16368370	ENSG00000223643,ENSG00000226029,ENSG00000157191,ENSG00000187144,ENSG00000226457,ENSG00000055070,ENSG00000037637,ENSG00000185519
chr1	16368476	16368712	1:16368476-16368712	ENSG00000226457,ENSG00000055070
chr1	16391280	16391563	1:16391280-16391563	ENSG00000277344,ENSG00000233421,ENSG00000226029,ENSG00000187144
chr1	16440680	16441467	1:16440680-16441467	ENSG00000277344,ENSG00000233421,ENSG00000226029,ENSG00000157191,ENSG00000187144
chr1	16444008	16444193	1:16444008-16444193	ENSG00000277344,ENSG00000226029,ENSG00000157191,ENSG00000187144
chr1	16498669	16499893	1:16498669-16499893	ENSG00000225710,ENSG00000277344,ENSG00000233421,ENSG00000261135,ENSG00000206652,ENSG00000080947,ENSG00000226029,ENSG00000157191
chr1	16513775	16514024	1:16513775-16514024	ENSG00000223643,ENSG00000227684,ENSG00000282740,ENSG00000225710,ENSG00000277344,ENSG00000233421,ENSG00000285853,ENSG00000261135,ENSG00000206652,ENSG00000080947,ENSG00000226029
chr1	16514122	16514482	1:16514122-16514482	ENSG00000223643,ENSG00000227684,ENSG00000282740,ENSG00000236698,ENSG00000280114,ENSG00000225710,ENSG00000277344,ENSG00000233421,ENSG00000224174,ENSG00000285853,ENSG00000261135,ENSG00000206652,ENSG00000080947,ENSG00000226029,ENSG00000157191
chr1	16514838	16515135	1:16514838-16515135	ENSG00000223643,ENSG00000227684,ENSG00000282740,ENSG00000236698,ENSG00000280114,ENSG00000225710,ENSG00000277344,ENSG00000233421,ENSG00000224174,ENSG00000285853,ENSG00000261135,ENSG00000206652,ENSG00000080947,ENSG00000226029
chr1	16517756	16518009	1:16517756-16518009	ENSG00000277344,ENSG00000233421,ENSG00000224174,ENSG00000285853,ENSG00000261135,ENSG00000206652,ENSG00000226029
chr1	16613116	16613616	1:16613116-16613616	ENSG00000186715,ENSG00000227684,ENSG00000282740,ENSG00000268869,ENSG00000236698,ENSG00000280114,ENSG00000282143,ENSG00000215908,ENSG00000271732,ENSG00000219481,ENSG00000225710
chr1	16643991	16644171	1:16643991-16644171	ENSG00000223643,ENSG00000186715,ENSG00000268869,ENSG00000236698,ENSG00000280114,ENSG00000186301,ENSG00000283773,ENSG00000215908
chr1	16644274	16644994	1:16644274-16644994	ENSG00000277234,ENSG00000228549,ENSG00000263811,ENSG00000230239,ENSG00000223643,ENSG00000186715,ENSG00000282740,ENSG00000268869,ENSG00000236698,ENSG00000280114,ENSG00000186301,ENSG00000283773,ENSG00000215908,ENSG00000271732,ENSG00000219481,ENSG00000225710
chr1	16888830	16889763	1:16888830-16889763	ENSG00000235241,ENSG00000238142,ENSG00000277234,ENSG00000228549,ENSG00000263811,ENSG00000230239,ENSG00000223643,ENSG00000279151
chr1	16895237	16895594	1:16895237-16895594	ENSG00000272426,ENSG00000207005,ENSG00000235241,ENSG00000238142,ENSG00000277234,ENSG00000228549,ENSG00000263811,ENSG00000230239,ENSG00000236698,ENSG00000280114
chr1	16896066	16896273	1:16896066-16896273	ENSG00000272426,ENSG00000207005,ENSG00000235241,ENSG00000238142,ENSG00000277234,ENSG00000228549,ENSG00000263811,ENSG00000230239,ENSG00000236698,ENSG00000280114
chr1	16896398	16897082	1:16896398-16897082	ENSG00000272426,ENSG00000207005,ENSG00000235241,ENSG00000238142,ENSG00000277234,ENSG00000228549,ENSG00000263811,ENSG00000230239,ENSG00000223643,ENSG00000236698,ENSG00000280114
chr1	16903370	16905890	1:16903370-16905890	ENSG00000226526,ENSG00000286898,ENSG00000117122,ENSG00000272426,ENSG00000207005,ENSG00000235241,ENSG00000238142,ENSG00000277234,ENSG00000228549,ENSG00000263811,ENSG00000230239,ENSG00000223643,ENSG00000186715,ENSG00000207389,ENSG00000227684,ENSG00000058453,ENSG00000282740,ENSG00000279151,ENSG00000236698,ENSG00000280114,ENSG00000207513
chr1	16905990	16906321	1:16905990-16906321	ENSG00000272426,ENSG00000277234,ENSG00000228549
chr1	16913454	16913895	1:16913454-16913895	ENSG00000226526,ENSG00000286898,ENSG00000117122,ENSG00000277234,ENSG00000228549,ENSG00000263811,ENSG00000230239,ENSG00000058453,ENSG00000236698,ENSG00000280114,ENSG00000225710
chr1	16914139	16914546	1:16914139-16914546	ENSG00000226526,ENSG00000286898,ENSG00000117122,ENSG00000277234,ENSG00000228549,ENSG00000263811,ENSG00000230239,ENSG00000058453,ENSG00000236698,ENSG00000280114,ENSG00000225710
chr1	16948455	16948635	1:16948455-16948635	ENSG00000226526,ENSG00000286898,ENSG00000117122,ENSG00000186715,ENSG00000058453
chr1	17011635	17011875	1:17011635-17011875	ENSG00000288636,ENSG00000159363,ENSG00000226526,ENSG00000286898,ENSG00000117122
chr1	17019230	17019464	1:17019230-17019464	ENSG00000117118,ENSG00000288636,ENSG00000159363,ENSG00000226526,ENSG00000286898,ENSG00000117122
chr1	17024847	17025033	1:17024847-17025033	ENSG00000117118,ENSG00000288636,ENSG00000159363,ENSG00000226526,ENSG00000286898,ENSG00000117122
chr1	17053573	17054153	1:17053573-17054153	ENSG00000117118,ENSG00000288636,ENSG00000159363,ENSG00000226526,ENSG00000286898,ENSG00000117122,ENSG00000058453
chr1	17060116	17060409	1:17060116-17060409	ENSG00000226526,ENSG00000286898,ENSG00000117122
chr1	17061551	17061731	1:17061551-17061731	-
chr1	17065524	17065970	1:17065524-17065970	-
chr1	17066220	17066485	1:17066220-17066485	-
chr1	17066613	17066861	1:17066613-17066861	ENSG00000226526,ENSG00000286898
chr1	17066927	17067121	1:17066927-17067121	-
chr1	17067395	17067656	1:17067395-17067656	-
chr1	17068340	17068542	1:17068340-17068542	-
chr1	17071459	17071704	1:17071459-17071704	ENSG00000117115,ENSG00000223643
chr1	17079106	17079286	1:17079106-17079286	ENSG00000117115
chr1	17084452	17084877	1:17084452-17084877	ENSG00000117115,ENSG00000263811,ENSG00000230239
chr1	17085103	17085881	1:17085103-17085881	ENSG00000117115
chr1	17086467	17086987	1:17086467-17086987	ENSG00000117115
chr1	17092188	17092474	1:17092188-17092474	-
chr1	17093705	17093893	1:17093705-17093893	-
chr1	17096503	17096683	1:17096503-17096683	-
chr1	17097552	17098415	1:17097552-17098415	-
chr1	17098751	17099426	1:17098751-17099426	-
chr1	17101112	17101300	1:17101112-17101300	-
chr1	17101364	17101577	1:17101364-17101577	-
chr1	17105838	17106018	1:17105838-17106018	-
chr1	17107027	17107241	1:17107027-17107241	-
chr1	17110621	17110811	1:17110621-17110811	ENSG00000117115
chr1	17116913	17117093	1:17116913-17117093	ENSG00000117115
chr1	17117871	17118216	1:17117871-17118216	ENSG00000142619,ENSG00000117115
chr1	17118573	17119467	1:17118573-17119467	ENSG00000142619,ENSG00000117115,ENSG00000186715,ENSG00000279151
chr1	17119647	17120514	1:17119647-17120514	ENSG00000142619,ENSG00000142623,ENSG00000117115,ENSG00000186715
chr1	17120612	17120792	1:17120612-17120792	ENSG00000142619,ENSG00000142623,ENSG00000117115
chr1	17121597	17122583	1:17121597-17122583	ENSG00000227751,ENSG00000142619,ENSG00000142623,ENSG00000117115,ENSG00000186715
chr1	17122666	17123443	1:17122666-17123443	ENSG00000227751,ENSG00000142619,ENSG00000142623,ENSG00000117115,ENSG00000186715
chr1	17123602	17123827	1:17123602-17123827	ENSG00000142619,ENSG00000117115
chr1	17128533	17128816	1:17128533-17128816	ENSG00000227751,ENSG00000142619,ENSG00000142623
chr1	17177860	17178069	1:17177860-17178069	ENSG00000204362
chr1	17182084	17182459	1:17182084-17182459	ENSG00000204362
chr1	17186019	17186250	1:17186019-17186250	ENSG00000204362
chr1	17192020	17192200	1:17192020-17192200	ENSG00000282843,ENSG00000204362
chr1	17205613	17205793	1:17205613-17205793	ENSG00000142623,ENSG00000282843
chr1	17224302	17224482	1:17224302-17224482	ENSG00000142619,ENSG00000142623,ENSG00000186715
chr1	17260729	17260909	1:17260729-17260909	ENSG00000142619
chr1	17282233	17282480	1:17282233-17282480	ENSG00000266634,ENSG00000142619
chr1	17303750	17303930	1:17303750-17303930	ENSG00000159339
chr1	17304007	17304268	1:17304007-17304268	ENSG00000159339
chr1	17304471	17304718	1:17304471-17304718	ENSG00000159339
chr1	17307775	17308043	1:17307775-17308043	ENSG00000159339
chr1	17308149	17309332	1:17308149-17309332	ENSG00000159339
chr1	17309591	17309777	1:17309591-17309777	ENSG00000159339
chr1	17310371	17310631	1:17310371-17310631	ENSG00000159339
chr1	17319251	17319431	1:17319251-17319431	-
chr1	17324728	17324908	1:17324728-17324908	-
chr1	17363462	17363745	1:17363462-17363745	ENSG00000276747
chr1	17365581	17365877	1:17365581-17365877	ENSG00000276747
chr1	17422647	17422880	1:17422647-17422880	ENSG00000074964,ENSG00000227751
chr1	17423106	17423639	1:17423106-17423639	ENSG00000074964,ENSG00000179051,ENSG00000227751
chr1	17423825	17424005	1:17423825-17424005	ENSG00000227751
chr1	17424056	17424301	1:17424056-17424301	ENSG00000074964,ENSG00000179051,ENSG00000227751
chr1	17424649	17424829	1:17424649-17424829	ENSG00000074964,ENSG00000227751
chr1	17425141	17425347	1:17425141-17425347	ENSG00000074964,ENSG00000227751
chr1	17429530	17430045	1:17429530-17430045	ENSG00000227751
chr1	17430107	17430463	1:17430107-17430463	ENSG00000179051,ENSG00000227751
chr1	17430733	17430913	1:17430733-17430913	ENSG00000179051
chr1	17431458	17431646	1:17431458-17431646	ENSG00000179051,ENSG00000227751
chr1	17431833	17432013	1:17431833-17432013	ENSG00000179051,ENSG00000227751
chr1	17432104	17432769	1:17432104-17432769	ENSG00000074964,ENSG00000179051,ENSG00000227751
chr1	17434274	17434454	1:17434274-17434454	ENSG00000179051,ENSG00000227751
chr1	17437306	17439650	1:17437306-17439650	ENSG00000074964,ENSG00000179051,ENSG00000227751
chr1	17448521	17448701	1:17448521-17448701	-
chr1	17465507	17465764	1:17465507-17465764	ENSG00000074964,ENSG00000279151
chr1	17476107	17476287	1:17476107-17476287	ENSG00000074964
chr1	17515864	17516090	1:17515864-17516090	ENSG00000074964
chr1	17728477	17728657	1:17728477-17728657	ENSG00000117148,ENSG00000236648,ENSG00000074964
chr1	17733701	17733881	1:17733701-17733881	ENSG00000117148,ENSG00000236648,ENSG00000074964
chr1	17749315	17749534	1:17749315-17749534	ENSG00000117148,ENSG00000236648,ENSG00000074964
chr1	17895678	17895858	1:17895678-17895858	ENSG00000261781,ENSG00000117148
chr1	18006006	18006238	1:18006006-18006238	ENSG00000261781,ENSG00000284653
chr1	18025017	18025259	1:18025017-18025259	ENSG00000261781,ENSG00000284653,ENSG00000225710
chr1	18113139	18113319	1:18113139-18113319	ENSG00000230035,ENSG00000280222,ENSG00000117154,ENSG00000261781
chr1	18190671	18190948	1:18190671-18190948	ENSG00000235282,ENSG00000230035,ENSG00000261781
chr1	18255992	18256172	1:18255992-18256172	ENSG00000235282,ENSG00000261781
chr1	18332572	18332760	1:18332572-18332760	ENSG00000009709,ENSG00000235282,ENSG00000179023,ENSG00000261781
chr1	18341401	18341581	1:18341401-18341581	ENSG00000235282,ENSG00000179023
chr1	18353659	18353841	1:18353659-18353841	ENSG00000009709,ENSG00000235282,ENSG00000179023,ENSG00000117154
chr1	18374548	18374801	1:18374548-18374801	ENSG00000235282,ENSG00000179023,ENSG00000225387,ENSG00000117154
chr1	18381373	18381559	1:18381373-18381559	ENSG00000235282,ENSG00000179023,ENSG00000225387,ENSG00000117154
chr1	18398008	18398317	1:18398008-18398317	ENSG00000235282,ENSG00000179023,ENSG00000225387
chr1	18419076	18419340	1:18419076-18419340	ENSG00000179002,ENSG00000235282,ENSG00000179023,ENSG00000261781,ENSG00000279151
chr1	18419514	18420068	1:18419514-18420068	ENSG00000179002,ENSG00000009709,ENSG00000235282,ENSG00000179023,ENSG00000261781,ENSG00000279151
chr1	18430638	18430954	1:18430638-18430954	ENSG00000009709,ENSG00000235282,ENSG00000179023
chr1	18600341	18600546	1:18600341-18600546	ENSG00000179002,ENSG00000009709,ENSG00000225478,ENSG00000235282
chr1	18902138	18902862	1:18902138-18902862	ENSG00000272084,ENSG00000169991,ENSG00000221662,ENSG00000265606,ENSG00000159423,ENSG00000179002
chr1	18902952	18903318	1:18902952-18903318	ENSG00000272084,ENSG00000169991,ENSG00000221662,ENSG00000265606,ENSG00000159423,ENSG00000179002
chr1	18907587	18907920	1:18907587-18907920	ENSG00000272084,ENSG00000169991,ENSG00000265606,ENSG00000159423,ENSG00000179002
chr1	18908029	18908269	1:18908029-18908269	ENSG00000272084,ENSG00000169991,ENSG00000265606,ENSG00000159423,ENSG00000179002
chr1	18931470	18931700	1:18931470-18931700	ENSG00000272084,ENSG00000169991
chr1	18935357	18935592	1:18935357-18935592	ENSG00000272084,ENSG00000169991
chr1	19113459	19113639	1:19113459-19113639	ENSG00000127481,ENSG00000272084,ENSG00000265606
chr1	19123413	19123844	1:19123413-19123844	ENSG00000127481,ENSG00000272084
chr1	19124320	19124642	1:19124320-19124642	ENSG00000127481,ENSG00000272084
chr1	19138988	19139331	1:19138988-19139331	ENSG00000127481,ENSG00000272084
chr1	19140766	19141111	1:19140766-19141111	ENSG00000127481,ENSG00000272084
chr1	19156781	19157003	1:19156781-19157003	ENSG00000127481
chr1	19180458	19180638	1:19180458-19180638	ENSG00000127481
chr1	19209156	19211464	1:19209156-19211464	ENSG00000162482,ENSG00000211454,ENSG00000286064,ENSG00000053372,ENSG00000127463,ENSG00000230424,ENSG00000127481,ENSG00000272084,ENSG00000179002
chr1	19220299	19220606	1:19220299-19220606	ENSG00000127463
chr1	19251276	19251833	1:19251276-19251833	ENSG00000162482,ENSG00000211454,ENSG00000286064,ENSG00000053372,ENSG00000127463
chr1	19300208	19300393	1:19300208-19300393	ENSG00000053371,ENSG00000200403,ENSG00000270728,ENSG00000162482,ENSG00000211454,ENSG00000286064
chr1	19311769	19312035	1:19311769-19312035	ENSG00000053371,ENSG00000200403,ENSG00000040487,ENSG00000162482,ENSG00000211454
chr1	19312273	19312752	1:19312273-19312752	ENSG00000053371,ENSG00000200403,ENSG00000040487,ENSG00000158748,ENSG00000270728,ENSG00000162482,ENSG00000211454,ENSG00000286064
chr1	19312824	19313126	1:19312824-19313126	ENSG00000053371,ENSG00000200403,ENSG00000040487,ENSG00000162482,ENSG00000211454
chr1	19325730	19326050	1:19325730-19326050	ENSG00000040487,ENSG00000162482,ENSG00000211454
chr1	19345240	19345459	1:19345240-19345459	ENSG00000158748
chr1	19345935	19346226	1:19345935-19346226	ENSG00000077549,ENSG00000158747,ENSG00000158748
chr1	19346492	19346798	1:19346492-19346798	ENSG00000158748
chr1	19347421	19347766	1:19347421-19347766	ENSG00000077549,ENSG00000158748
chr1	19348320	19348732	1:19348320-19348732	ENSG00000158748
chr1	19348804	19349037	1:19348804-19349037	ENSG00000158748
chr1	19349141	19350272	1:19349141-19350272	ENSG00000077549,ENSG00000158748
chr1	19352761	19353186	1:19352761-19353186	ENSG00000077549,ENSG00000158748
chr1	19354392	19354572	1:19354392-19354572	-
chr1	19358580	19358760	1:19358580-19358760	-
chr1	19368714	19369061	1:19368714-19369061	ENSG00000158748
chr1	19369141	19370846	1:19369141-19370846	ENSG00000158748,ENSG00000211454
chr1	19370897	19371467	1:19370897-19371467	ENSG00000158748
chr1	19372063	19372278	1:19372063-19372278	-
chr1	19372505	19372726	1:19372505-19372726	-
chr1	19372893	19373468	1:19372893-19373468	ENSG00000158748
chr1	19374356	19374536	1:19374356-19374536	-
chr1	19375523	19375826	1:19375523-19375826	-
chr1	19376263	19376603	1:19376263-19376603	-
chr1	19376767	19377086	1:19376767-19377086	-
chr1	19386764	19386972	1:19386764-19386972	ENSG00000077549
chr1	19390144	19391125	1:19390144-19391125	ENSG00000077549,ENSG00000158747,ENSG00000158748
chr1	19391246	19391821	1:19391246-19391821	ENSG00000077549,ENSG00000158747,ENSG00000158748
chr1	19392077	19392257	1:19392077-19392257	-
chr1	19395827	19396007	1:19395827-19396007	-
chr1	19416396	19416576	1:19416396-19416576	ENSG00000077549,ENSG00000240490
chr1	19418468	19418832	1:19418468-19418832	ENSG00000077549,ENSG00000240490
chr1	19448614	19448806	1:19448614-19448806	-
chr1	19467686	19468065	1:19467686-19468065	-
chr1	19468683	19469478	1:19468683-19469478	ENSG00000158747
chr1	19469622	19470224	1:19469622-19470224	-
chr1	19470636	19470844	1:19470636-19470844	-
chr1	19472240	19472559	1:19472240-19472559	-
chr1	19474056	19474236	1:19474056-19474236	-
chr1	19475047	19475433	1:19475047-19475433	ENSG00000077549,ENSG00000173436
chr1	19475534	19477030	1:19475534-19477030	ENSG00000077549,ENSG00000173436
chr1	19477072	19477547	1:19477072-19477547	ENSG00000077549,ENSG00000173436
chr1	19478346	19478616	1:19478346-19478616	ENSG00000077549,ENSG00000173436
chr1	19480316	19480621	1:19480316-19480621	ENSG00000077549,ENSG00000173436
chr1	19483274	19483489	1:19483274-19483489	ENSG00000077549,ENSG00000173436
chr1	19483602	19483824	1:19483602-19483824	ENSG00000077549,ENSG00000173436
chr1	19483870	19484418	1:19483870-19484418	ENSG00000077549,ENSG00000173436
chr1	19484468	19486368	1:19484468-19486368	ENSG00000077549,ENSG00000173436,ENSG00000158747
chr1	19505267	19505799	1:19505267-19505799	ENSG00000201609
chr1	19506959	19507139	1:19506959-19507139	ENSG00000201609
chr1	19507468	19507649	1:19507468-19507649	ENSG00000201609
chr1	19508755	19508961	1:19508755-19508961	ENSG00000201609
chr1	19509244	19509469	1:19509244-19509469	ENSG00000201609
chr1	19513033	19513213	1:19513033-19513213	ENSG00000201609
chr1	19576312	19576496	1:19576312-19576496	-
chr1	19596415	19596675	1:19596415-19596675	ENSG00000173436,ENSG00000235185,ENSG00000158747,ENSG00000270136,ENSG00000226396
chr1	19597058	19598269	1:19597058-19598269	ENSG00000173436,ENSG00000235185,ENSG00000158747,ENSG00000270136,ENSG00000226396
chr1	19600326	19600506	1:19600326-19600506	ENSG00000173436,ENSG00000235185,ENSG00000158747,ENSG00000270136,ENSG00000226396
chr1	19722450	19722643	1:19722450-19722643	ENSG00000178828
chr1	19758289	19758470	1:19758289-19758470	ENSG00000178828,ENSG00000235434
chr1	19798819	19799037	1:19798819-19799037	ENSG00000162542,ENSG00000178828,ENSG00000235434
chr1	19799429	19799777	1:19799429-19799777	ENSG00000162542,ENSG00000178828,ENSG00000235434
chr1	19799941	19800235	1:19799941-19800235	ENSG00000162542,ENSG00000178828,ENSG00000235434
chr1	19882401	19882922	1:19882401-19882922	ENSG00000178828,ENSG00000235434,ENSG00000169914,ENSG00000188784,ENSG00000242688,ENSG00000188257,ENSG00000117215,ENSG00000158786,ENSG00000227066,ENSG00000284641
chr1	19893313	19893493	1:19893313-19893493	ENSG00000169914,ENSG00000188784,ENSG00000242688,ENSG00000188257,ENSG00000117215,ENSG00000158786,ENSG00000227066
chr1	20053226	20053544	1:20053226-20053544	ENSG00000188784,ENSG00000242688,ENSG00000188257,ENSG00000127472,ENSG00000117215,ENSG00000158786,ENSG00000227066
chr1	20071306	20071486	1:20071306-20071486	ENSG00000188784,ENSG00000242688,ENSG00000188257,ENSG00000127472,ENSG00000117215,ENSG00000158786,ENSG00000227066
chr1	20189681	20189962	1:20189681-20189962	ENSG00000188784,ENSG00000242688,ENSG00000188257,ENSG00000117215,ENSG00000158786,ENSG00000227066,ENSG00000187980,ENSG00000162543
chr1	20200671	20200923	1:20200671-20200923	ENSG00000188784,ENSG00000242688,ENSG00000188257,ENSG00000117215,ENSG00000158786,ENSG00000227066,ENSG00000187980,ENSG00000162543,ENSG00000284710,ENSG00000158816,ENSG00000226664,ENSG00000284641,ENSG00000284743,ENSG00000162545
chr1	20214865	20215045	1:20214865-20215045	ENSG00000188784,ENSG00000242688,ENSG00000188257,ENSG00000117215,ENSG00000158786,ENSG00000227066,ENSG00000284710,ENSG00000158816,ENSG00000226664,ENSG00000236963,ENSG00000284641,ENSG00000284743,ENSG00000162545
chr1	20249857	20250073	1:20249857-20250073	ENSG00000117215,ENSG00000228105,ENSG00000284710,ENSG00000158816,ENSG00000226664,ENSG00000284641,ENSG00000284743
chr1	20381010	20381190	1:20381010-20381190	ENSG00000284710,ENSG00000158816,ENSG00000226664,ENSG00000236963,ENSG00000284641,ENSG00000284743,ENSG00000162545
chr1	20401172	20401368	1:20401172-20401368	ENSG00000284710,ENSG00000158816,ENSG00000226664,ENSG00000236963,ENSG00000226487,ENSG00000284641,ENSG00000284743,ENSG00000162545
chr1	20403827	20404081	1:20403827-20404081	ENSG00000284710,ENSG00000158816,ENSG00000226664,ENSG00000236963,ENSG00000226487,ENSG00000284641,ENSG00000284743,ENSG00000162545
chr1	20411092	20411277	1:20411092-20411277	ENSG00000284710,ENSG00000158816,ENSG00000226664,ENSG00000236963,ENSG00000226487,ENSG00000284641,ENSG00000284743,ENSG00000162545
chr1	20504804	20504984	1:20504804-20504984	ENSG00000158786,ENSG00000226664,ENSG00000284641,ENSG00000284743,ENSG00000162545,ENSG00000090432,ENSG00000215520
chr1	20507583	20508485	1:20507583-20508485	ENSG00000188784,ENSG00000242688,ENSG00000188257,ENSG00000117215,ENSG00000158786,ENSG00000227066,ENSG00000284710,ENSG00000158816,ENSG00000226664,ENSG00000236963,ENSG00000284641,ENSG00000284743,ENSG00000162545,ENSG00000090432,ENSG00000215520,ENSG00000183114,ENSG00000117242
chr1	20587787	20587967	1:20587787-20587967	ENSG00000215520,ENSG00000183114,ENSG00000158825
chr1	20588806	20590414	1:20588806-20590414	ENSG00000215520,ENSG00000183114,ENSG00000158825,ENSG00000117242
chr1	20596199	20596405	1:20596199-20596405	ENSG00000215520,ENSG00000183114,ENSG00000158825
chr1	20596751	20596954	1:20596751-20596954	ENSG00000215520,ENSG00000183114,ENSG00000158825
chr1	20597493	20597735	1:20597493-20597735	ENSG00000215520,ENSG00000183114,ENSG00000158825
chr1	20598285	20598744	1:20598285-20598744	ENSG00000215520,ENSG00000183114,ENSG00000158825
chr1	20599887	20600067	1:20599887-20600067	ENSG00000215520,ENSG00000183114,ENSG00000158825
chr1	20603882	20604062	1:20603882-20604062	ENSG00000215520,ENSG00000183114
chr1	20604118	20604364	1:20604118-20604364	ENSG00000215520,ENSG00000183114
chr1	20606841	20607058	1:20606841-20607058	ENSG00000183114
chr1	20633447	20634028	1:20633447-20634028	ENSG00000117215,ENSG00000284641,ENSG00000284743,ENSG00000162545,ENSG00000215520,ENSG00000183114,ENSG00000158828,ENSG00000284005,ENSG00000117242,ENSG00000244038
chr1	20634104	20634390	1:20634104-20634390	ENSG00000215520,ENSG00000183114,ENSG00000158828,ENSG00000284005,ENSG00000117242
chr1	20661014	20661365	1:20661014-20661365	ENSG00000117242,ENSG00000244038,ENSG00000117245
chr1	20661740	20662074	1:20661740-20662074	ENSG00000215520,ENSG00000117242,ENSG00000244038,ENSG00000117245
chr1	20696596	20696914	1:20696596-20696914	ENSG00000117245,ENSG00000235432,ENSG00000189410,ENSG00000233069
chr1	20732678	20732858	1:20732678-20732858	ENSG00000189410,ENSG00000233069
chr1	20785389	20785593	1:20785389-20785593	ENSG00000127483
chr1	20785872	20788386	1:20785872-20788386	ENSG00000189410,ENSG00000233069,ENSG00000127483
chr1	20809531	20809799	1:20809531-20809799	-
chr1	20837519	20837796	1:20837519-20837796	ENSG00000251914
chr1	20838093	20838937	1:20838093-20838937	ENSG00000251914
chr1	20839962	20840146	1:20839962-20840146	ENSG00000251914
chr1	20851247	20851427	1:20851247-20851427	ENSG00000075151,ENSG00000251914
chr1	20851574	20851834	1:20851574-20851834	ENSG00000075151
chr1	20852089	20852342	1:20852089-20852342	ENSG00000075151
chr1	20852403	20852752	1:20852403-20852752	ENSG00000075151,ENSG00000251914
chr1	20856508	20856697	1:20856508-20856697	ENSG00000075151
chr1	20857607	20858169	1:20857607-20858169	ENSG00000075151
chr1	20858227	20858590	1:20858227-20858590	ENSG00000075151
chr1	20859153	20859705	1:20859153-20859705	ENSG00000075151
chr1	20859747	20860018	1:20859747-20860018	ENSG00000075151
chr1	20860060	20860726	1:20860060-20860726	ENSG00000236009
chr1	20860864	20861704	1:20860864-20861704	ENSG00000236009
chr1	20871964	20872476	1:20871964-20872476	-
chr1	20872532	20872712	1:20872532-20872712	-
chr1	20872774	20873394	1:20872774-20873394	-
chr1	20874486	20874851	1:20874486-20874851	ENSG00000236009
chr1	20875587	20875784	1:20875587-20875784	-
chr1	20875955	20876198	1:20875955-20876198	-
chr1	20902902	20903085	1:20902902-20903085	-
chr1	20905603	20905893	1:20905603-20905893	-
chr1	20926943	20927244	1:20926943-20927244	-
chr1	20932132	20932447	1:20932132-20932447	-
chr1	20932500	20932696	1:20932500-20932696	-
chr1	20946702	20946960	1:20946702-20946960	ENSG00000075151,ENSG00000221808
chr1	20947902	20948295	1:20947902-20948295	ENSG00000075151,ENSG00000221808
chr1	20963614	20963935	1:20963614-20963935	ENSG00000221808
chr1	20964364	20964544	1:20964364-20964544	ENSG00000221808
chr1	20964773	20965522	1:20964773-20965522	ENSG00000221808,ENSG00000233072,ENSG00000235112,ENSG00000236216,ENSG00000228823,ENSG00000227001,ENSG00000187952
chr1	20965567	20965910	1:20965567-20965910	ENSG00000221808,ENSG00000233072,ENSG00000235112
chr1	21012930	21013110	1:21012930-21013110	ENSG00000221808,ENSG00000233072
chr1	21015997	21016177	1:21015997-21016177	ENSG00000221808,ENSG00000233072
chr1	21022106	21023102	1:21022106-21023102	ENSG00000221808,ENSG00000233072,ENSG00000235112
chr1	21068634	21068814	1:21068634-21068814	ENSG00000236073,ENSG00000235112
chr1	21076375	21076555	1:21076375-21076555	ENSG00000236073,ENSG00000235112
chr1	21175627	21176840	1:21175627-21176840	ENSG00000075151,ENSG00000235112,ENSG00000287192
chr1	21176991	21177553	1:21176991-21177553	ENSG00000075151,ENSG00000235112,ENSG00000287192
chr1	21210119	21210303	1:21210119-21210303	ENSG00000236216,ENSG00000228823,ENSG00000236009,ENSG00000227001,ENSG00000187952
chr1	21290217	21290654	1:21290217-21290654	ENSG00000117298,ENSG00000236936,ENSG00000231105
chr1	21293808	21294633	1:21293808-21294633	ENSG00000117298,ENSG00000236936,ENSG00000231105
chr1	21294720	21295629	1:21294720-21295629	ENSG00000117298,ENSG00000236936,ENSG00000231105
chr1	21324420	21325095	1:21324420-21325095	ENSG00000117298,ENSG00000236936,ENSG00000231105,ENSG00000236216,ENSG00000236009,ENSG00000227001,ENSG00000187952
chr1	21332913	21333228	1:21332913-21333228	ENSG00000236936
chr1	21333818	21334181	1:21333818-21334181	ENSG00000117298,ENSG00000236936,ENSG00000231105,ENSG00000236216,ENSG00000227001,ENSG00000187952
chr1	21334442	21334852	1:21334442-21334852	ENSG00000117298,ENSG00000236936,ENSG00000231105,ENSG00000236216,ENSG00000228823,ENSG00000236009,ENSG00000227001,ENSG00000187952,ENSG00000186543
chr1	21335030	21335653	1:21335030-21335653	ENSG00000117298,ENSG00000236936
chr1	21337539	21338232	1:21337539-21338232	ENSG00000117298,ENSG00000236936,ENSG00000231105
chr1	21338283	21338553	1:21338283-21338553	ENSG00000117298,ENSG00000236936
chr1	21344971	21345152	1:21344971-21345152	ENSG00000117298,ENSG00000236936,ENSG00000236216,ENSG00000186543
chr1	21345199	21345404	1:21345199-21345404	ENSG00000117298,ENSG00000236936
chr1	21472769	21473042	1:21472769-21473042	ENSG00000236216,ENSG00000228823,ENSG00000236009,ENSG00000227001,ENSG00000187952,ENSG00000186543,ENSG00000142794,ENSG00000176378
chr1	21532913	21533118	1:21532913-21533118	ENSG00000236216,ENSG00000228823,ENSG00000236009,ENSG00000186543,ENSG00000162551,ENSG00000076864
chr1	21570839	21571024	1:21570839-21571024	ENSG00000236216,ENSG00000228823,ENSG00000236009,ENSG00000227001,ENSG00000187952,ENSG00000186543,ENSG00000162551,ENSG00000076864
chr1	21581644	21581960	1:21581644-21581960	ENSG00000186543,ENSG00000162551,ENSG00000233431,ENSG00000076864
chr1	21583578	21583758	1:21583578-21583758	ENSG00000162551,ENSG00000233431,ENSG00000076864
chr1	21584372	21584588	1:21584372-21584588	ENSG00000236216,ENSG00000228823,ENSG00000186543,ENSG00000162551,ENSG00000233431,ENSG00000076864
chr1	21585170	21585369	1:21585170-21585369	ENSG00000236216,ENSG00000228823,ENSG00000236009,ENSG00000227001,ENSG00000187952,ENSG00000186543,ENSG00000162551,ENSG00000233431,ENSG00000076864
chr1	21587436	21587616	1:21587436-21587616	ENSG00000228823,ENSG00000186543,ENSG00000162551,ENSG00000233431,ENSG00000076864
chr1	21736030	21736210	1:21736030-21736210	ENSG00000187942,ENSG00000090686
chr1	21761386	21761811	1:21761386-21761811	ENSG00000219073,ENSG00000187942,ENSG00000231978
chr1	21762244	21762424	1:21762244-21762424	ENSG00000219073,ENSG00000187942,ENSG00000231978
chr1	21768496	21768845	1:21768496-21768845	ENSG00000076864,ENSG00000201919,ENSG00000273610,ENSG00000219073,ENSG00000187942,ENSG00000231978
chr1	21769009	21769240	1:21769009-21769240	ENSG00000076864,ENSG00000219073,ENSG00000187942,ENSG00000231978
chr1	21781935	21782246	1:21781935-21782246	ENSG00000283234,ENSG00000187942,ENSG00000090686
chr1	21782400	21783134	1:21782400-21783134	ENSG00000076864,ENSG00000201919,ENSG00000273610,ENSG00000219073,ENSG00000283234,ENSG00000142798,ENSG00000187942,ENSG00000231978,ENSG00000090686
chr1	21783190	21783991	1:21783190-21783991	ENSG00000236009,ENSG00000076864,ENSG00000142789,ENSG00000201919,ENSG00000273610,ENSG00000285959,ENSG00000219073,ENSG00000283234,ENSG00000142798,ENSG00000187942,ENSG00000231978,ENSG00000090686,ENSG00000279625
chr1	21909629	21909841	1:21909629-21909841	ENSG00000283234,ENSG00000232037,ENSG00000142798
chr1	21911803	21911988	1:21911803-21911988	ENSG00000201919,ENSG00000273610,ENSG00000219073,ENSG00000283234,ENSG00000232037,ENSG00000142798
chr1	21937760	21937954	1:21937760-21937954	ENSG00000201919,ENSG00000273610,ENSG00000219073,ENSG00000283234,ENSG00000142798,ENSG00000187942
chr1	22019314	22019663	1:22019314-22019663	ENSG00000218510,ENSG00000228397,ENSG00000201273,ENSG00000278124,ENSG00000142789,ENSG00000201919,ENSG00000273610,ENSG00000285959,ENSG00000219073
chr1	22024025	22024205	1:22024025-22024205	ENSG00000218510,ENSG00000228397,ENSG00000201273,ENSG00000278124,ENSG00000142789,ENSG00000201919,ENSG00000273610,ENSG00000285959,ENSG00000219073
chr1	22024839	22026329	1:22024839-22026329	ENSG00000285794,ENSG00000070831,ENSG00000218510,ENSG00000228397,ENSG00000142789,ENSG00000285959,ENSG00000219073,ENSG00000271428
chr1	22026386	22026579	1:22026386-22026579	ENSG00000285794,ENSG00000218510,ENSG00000228397
chr1	22031470	22031752	1:22031470-22031752	ENSG00000285794,ENSG00000218510,ENSG00000228397
chr1	22037517	22037932	1:22037517-22037932	ENSG00000285794,ENSG00000218510,ENSG00000228397
chr1	22039577	22039822	1:22039577-22039822	ENSG00000285794,ENSG00000218510,ENSG00000228397,ENSG00000142789,ENSG00000285959,ENSG00000271428
chr1	22040063	22040990	1:22040063-22040990	ENSG00000285794,ENSG00000285752,ENSG00000070831,ENSG00000218510,ENSG00000228397,ENSG00000142789,ENSG00000201919,ENSG00000273610,ENSG00000285959,ENSG00000219073,ENSG00000271428
chr1	22041445	22041719	1:22041445-22041719	ENSG00000201919,ENSG00000273610
chr1	22042695	22043311	1:22042695-22043311	ENSG00000285794,ENSG00000285752,ENSG00000070831,ENSG00000218510,ENSG00000228397,ENSG00000142789,ENSG00000201919,ENSG00000273610,ENSG00000219073,ENSG00000271428
chr1	22052218	22052524	1:22052218-22052524	ENSG00000230068,ENSG00000285752,ENSG00000070831,ENSG00000271428
chr1	22052594	22054138	1:22052594-22054138	ENSG00000076864,ENSG00000230068,ENSG00000285794,ENSG00000285752,ENSG00000070831,ENSG00000218510,ENSG00000228397,ENSG00000201273,ENSG00000278124,ENSG00000142789,ENSG00000201919,ENSG00000273610,ENSG00000285959,ENSG00000219073,ENSG00000283234,ENSG00000271428,ENSG00000162552,ENSG00000285873,ENSG00000266564,ENSG00000279625,ENSG00000159189
chr1	22055570	22055857	1:22055570-22055857	ENSG00000230068,ENSG00000285752,ENSG00000070831,ENSG00000271428
chr1	22114194	22114379	1:22114194-22114379	ENSG00000162552,ENSG00000285873,ENSG00000266564,ENSG00000279625,ENSG00000173372,ENSG00000159189
chr1	22119335	22119527	1:22119335-22119527	ENSG00000162552,ENSG00000285873,ENSG00000266564,ENSG00000279625,ENSG00000276835,ENSG00000173372,ENSG00000159189,ENSG00000173369
chr1	22184272	22184532	1:22184272-22184532	ENSG00000162552,ENSG00000285873,ENSG00000266564,ENSG00000279625,ENSG00000173372
chr1	22236390	22236576	1:22236390-22236576	ENSG00000162552,ENSG00000285873,ENSG00000266564,ENSG00000279625,ENSG00000276835
chr1	22312650	22312830	1:22312650-22312830	ENSG00000285873,ENSG00000266564,ENSG00000234397,ENSG00000279625,ENSG00000159189,ENSG00000173369
chr1	22451460	22452539	1:22451460-22452539	ENSG00000285873,ENSG00000279625,ENSG00000184677,ENSG00000237200,ENSG00000070886,ENSG00000276835,ENSG00000173372,ENSG00000159189,ENSG00000173369
chr1	22452600	22452780	1:22452600-22452780	ENSG00000184677,ENSG00000237200,ENSG00000070886,ENSG00000276835,ENSG00000173372,ENSG00000159189,ENSG00000173369
chr1	22535412	22535600	1:22535412-22535600	ENSG00000279625,ENSG00000237200,ENSG00000070886,ENSG00000276835,ENSG00000173372,ENSG00000159189,ENSG00000173369
chr1	22604637	22604817	1:22604637-22604817	ENSG00000279625,ENSG00000237200,ENSG00000070886,ENSG00000276835,ENSG00000173372,ENSG00000159189,ENSG00000173369
chr1	22685501	22685746	1:22685501-22685746	ENSG00000279625,ENSG00000070886,ENSG00000276835,ENSG00000173372,ENSG00000159189,ENSG00000173369,ENSG00000225952,ENSG00000215906
chr1	22713310	22713490	1:22713310-22713490	ENSG00000173369,ENSG00000133216,ENSG00000265422,ENSG00000215906
chr1	22730494	22730679	1:22730494-22730679	ENSG00000159189,ENSG00000173369,ENSG00000133216,ENSG00000265422,ENSG00000225952,ENSG00000215906
chr1	22742124	22742312	1:22742124-22742312	ENSG00000173369,ENSG00000225952,ENSG00000215906
chr1	22851929	22852109	1:22851929-22852109	ENSG00000225952,ENSG00000264014,ENSG00000215906
chr1	22856189	22856380	1:22856189-22856380	ENSG00000173369,ENSG00000133216,ENSG00000225952,ENSG00000264014,ENSG00000215906
chr1	22862393	22862573	1:22862393-22862573	ENSG00000133216,ENSG00000225952,ENSG00000264014,ENSG00000215906
chr1	22914630	22914906	1:22914630-22914906	ENSG00000276835,ENSG00000173369,ENSG00000225952,ENSG00000215906
chr1	23019530	23019995	1:23019530-23019995	ENSG00000215906,ENSG00000227868,ENSG00000004487,ENSG00000263793,ENSG00000266802,ENSG00000229010
chr1	23088662	23088900	1:23088662-23088900	ENSG00000215906,ENSG00000004487,ENSG00000240553,ENSG00000263793,ENSG00000266802,ENSG00000229010,ENSG00000179546
chr1	23102886	23103461	1:23102886-23103461	ENSG00000215906,ENSG00000240553,ENSG00000263793,ENSG00000266802,ENSG00000169641,ENSG00000229010,ENSG00000206935,ENSG00000252578,ENSG00000179546
chr1	23119378	23119772	1:23119378-23119772	ENSG00000263793,ENSG00000266802,ENSG00000169641,ENSG00000229010,ENSG00000206935,ENSG00000252578,ENSG00000179546
chr1	23168459	23168823	1:23168459-23168823	ENSG00000266802,ENSG00000169641,ENSG00000229010,ENSG00000206935,ENSG00000252578
chr1	23197018	23197203	1:23197018-23197203	ENSG00000215906,ENSG00000263793,ENSG00000266802,ENSG00000229010,ENSG00000179546
chr1	23238599	23239023	1:23238599-23239023	ENSG00000215906,ENSG00000266802,ENSG00000179546,ENSG00000215381
chr1	23282244	23282440	1:23282244-23282440	ENSG00000179546,ENSG00000261326,ENSG00000284726,ENSG00000232482
chr1	23294655	23294844	1:23294655-23294844	ENSG00000261326,ENSG00000284726,ENSG00000232482
chr1	23343579	23344314	1:23343579-23344314	ENSG00000125944,ENSG00000125945,ENSG00000249087,ENSG00000204219,ENSG00000232482
chr1	23344502	23345154	1:23344502-23345154	ENSG00000125944,ENSG00000204219,ENSG00000232482
chr1	23367801	23368302	1:23367801-23368302	ENSG00000125944,ENSG00000125945,ENSG00000249087,ENSG00000201405,ENSG00000271420,ENSG00000204219,ENSG00000232482
chr1	23368595	23369409	1:23368595-23369409	ENSG00000125944,ENSG00000125945,ENSG00000249087,ENSG00000201405,ENSG00000271420,ENSG00000204219,ENSG00000232482
chr1	23378942	23379122	1:23378942-23379122	ENSG00000249087,ENSG00000201405,ENSG00000271420,ENSG00000204219,ENSG00000232482
chr1	23455132	23455404	1:23455132-23455404	ENSG00000204219,ENSG00000232482,ENSG00000088280
chr1	23484024	23484342	1:23484024-23484342	ENSG00000204219,ENSG00000232482,ENSG00000088280
chr1	23523503	23523756	1:23523503-23523756	ENSG00000204219,ENSG00000232482,ENSG00000007968,ENSG00000229239
chr1	23524538	23524766	1:23524538-23524766	ENSG00000204219,ENSG00000232482,ENSG00000007968,ENSG00000229239
chr1	23524827	23525667	1:23524827-23525667	ENSG00000204219,ENSG00000232482,ENSG00000088280,ENSG00000007968,ENSG00000229239
chr1	23527312	23527492	1:23527312-23527492	ENSG00000204219,ENSG00000007968,ENSG00000229239
chr1	23527641	23527888	1:23527641-23527888	ENSG00000007968,ENSG00000229239
chr1	23530109	23530292	1:23530109-23530292	ENSG00000204219,ENSG00000007968,ENSG00000229239
chr1	23530629	23530895	1:23530629-23530895	ENSG00000204219,ENSG00000232482,ENSG00000007968,ENSG00000229239
chr1	23531775	23531990	1:23531775-23531990	ENSG00000007968,ENSG00000229239
chr1	23533579	23533772	1:23533579-23533772	ENSG00000204219,ENSG00000232482,ENSG00000007968,ENSG00000229239
chr1	23548708	23549037	1:23548708-23549037	ENSG00000235052,ENSG00000117318,ENSG00000197880,ENSG00000229239
chr1	23559272	23559452	1:23559272-23559452	ENSG00000235052,ENSG00000117318,ENSG00000197880
chr1	23587832	23588012	1:23587832-23588012	ENSG00000117318,ENSG00000285802,ENSG00000197880,ENSG00000229239
chr1	23691968	23692429	1:23691968-23692429	ENSG00000229239,ENSG00000142676,ENSG00000011007
chr1	23742963	23744433	1:23742963-23744433	ENSG00000229239,ENSG00000142676,ENSG00000011007
chr1	23772295	23772475	1:23772295-23772475	ENSG00000236810,ENSG00000057757
chr1	23777676	23778304	1:23777676-23778304	ENSG00000236810,ENSG00000057757,ENSG00000011009,ENSG00000117308,ENSG00000225315
chr1	23778378	23779326	1:23778378-23779326	ENSG00000236810,ENSG00000057757,ENSG00000011009
chr1	23790588	23791798	1:23790588-23791798	ENSG00000057757,ENSG00000011009,ENSG00000117308
chr1	23792353	23792533	1:23792353-23792533	ENSG00000011009,ENSG00000117308
chr1	23800127	23801648	1:23800127-23801648	ENSG00000057757,ENSG00000011009,ENSG00000117308
chr1	23805367	23805551	1:23805367-23805551	ENSG00000117308
chr1	23806984	23807529	1:23806984-23807529	ENSG00000117308
chr1	23807759	23808065	1:23807759-23808065	ENSG00000117308
chr1	23809515	23809695	1:23809515-23809695	ENSG00000117308
chr1	23810006	23810655	1:23810006-23810655	ENSG00000117305
chr1	23810982	23811181	1:23810982-23811181	ENSG00000117305
chr1	23811250	23811629	1:23811250-23811629	ENSG00000117305
chr1	23816494	23816771	1:23816494-23816771	ENSG00000117305
chr1	23816892	23817177	1:23816892-23817177	ENSG00000117305
chr1	23817225	23817901	1:23817225-23817901	ENSG00000117305
chr1	23824677	23825757	1:23824677-23825757	ENSG00000117305
chr1	23836218	23836436	1:23836218-23836436	ENSG00000117305
chr1	23837921	23838604	1:23837921-23838604	ENSG00000117305
chr1	23838795	23839044	1:23838795-23839044	ENSG00000117305
chr1	23867739	23868305	1:23867739-23868305	ENSG00000179163
chr1	23868463	23869573	1:23868463-23869573	ENSG00000179163,ENSG00000215905,ENSG00000225315
chr1	23869625	23869982	1:23869625-23869982	ENSG00000179163
chr1	23870449	23871014	1:23870449-23871014	ENSG00000179163
chr1	23871196	23871386	1:23871196-23871386	ENSG00000179163
chr1	23872218	23872426	1:23872218-23872426	ENSG00000179163
chr1	23872806	23873262	1:23872806-23873262	ENSG00000179163
chr1	23873509	23873884	1:23873509-23873884	ENSG00000179163
chr1	23877904	23878117	1:23877904-23878117	-
chr1	23887287	23887659	1:23887287-23887659	-
chr1	23888142	23888559	1:23888142-23888559	-
chr1	23893765	23894120	1:23893765-23894120	-
chr1	23894431	23895105	1:23894431-23895105	ENSG00000229106,ENSG00000232557,ENSG00000230228,ENSG00000225315
chr1	23895173	23898356	1:23895173-23898356	ENSG00000229239,ENSG00000188822,ENSG00000229106,ENSG00000232557,ENSG00000230228,ENSG00000215905,ENSG00000225315,ENSG00000142677
chr1	23898780	23899998	1:23898780-23899998	ENSG00000229106,ENSG00000232557,ENSG00000225315
chr1	23900926	23901234	1:23900926-23901234	ENSG00000229106,ENSG00000232557
chr1	23905648	23905866	1:23905648-23905866	ENSG00000188822,ENSG00000229106,ENSG00000232557
chr1	23906200	23906390	1:23906200-23906390	ENSG00000188822,ENSG00000229106,ENSG00000232557
chr1	23908277	23914569	1:23908277-23914569	ENSG00000188822,ENSG00000232557,ENSG00000264926,ENSG00000230228,ENSG00000225315
chr1	23914844	23915190	1:23914844-23915190	ENSG00000188822,ENSG00000264926
chr1	23915582	23916428	1:23915582-23916428	ENSG00000188822,ENSG00000232557,ENSG00000264926,ENSG00000230228
chr1	23916562	23917030	1:23916562-23917030	ENSG00000188822,ENSG00000264926,ENSG00000230228
chr1	23925607	23925841	1:23925607-23925841	ENSG00000264926,ENSG00000230228,ENSG00000225315
chr1	23958158	23958389	1:23958158-23958389	ENSG00000230228,ENSG00000189266,ENSG00000215905
chr1	23958594	23960832	1:23958594-23960832	ENSG00000230228,ENSG00000189266,ENSG00000188529,ENSG00000215905,ENSG00000225315
chr1	23979422	23980350	1:23979422-23980350	ENSG00000230228,ENSG00000189266,ENSG00000188529,ENSG00000215905,ENSG00000225315
chr1	23980530	23981083	1:23980530-23981083	ENSG00000188529,ENSG00000215905
chr1	24067873	24068058	1:24067873-24068058	ENSG00000225315,ENSG00000142661,ENSG00000230703,ENSG00000142677
chr1	24079440	24079637	1:24079440-24079637	ENSG00000225315,ENSG00000142661,ENSG00000230703,ENSG00000142677,ENSG00000185436
chr1	24084344	24084524	1:24084344-24084524	ENSG00000225315,ENSG00000142661,ENSG00000230703,ENSG00000142677
chr1	24238084	24238264	1:24238084-24238264	ENSG00000142677,ENSG00000185436,ENSG00000230023
chr1	24241370	24241550	1:24241370-24241550	ENSG00000185436,ENSG00000230023
chr1	24251226	24251597	1:24251226-24251597	ENSG00000142677,ENSG00000185436,ENSG00000230023
chr1	24253813	24254111	1:24253813-24254111	ENSG00000142677,ENSG00000185436,ENSG00000230023
chr1	24254167	24254529	1:24254167-24254529	ENSG00000142677,ENSG00000185436,ENSG00000230023
chr1	24254785	24255156	1:24254785-24255156	ENSG00000185436,ENSG00000230023
chr1	24255565	24255746	1:24255565-24255746	ENSG00000142677,ENSG00000185436,ENSG00000230023
chr1	24305860	24306040	1:24305860-24306040	ENSG00000230023,ENSG00000158055
chr1	24321621	24321889	1:24321621-24321889	ENSG00000185436,ENSG00000230023,ENSG00000232298,ENSG00000158055
chr1	24322018	24322258	1:24322018-24322258	ENSG00000185436,ENSG00000230023,ENSG00000232298,ENSG00000158055
chr1	24364208	24364476	1:24364208-24364476	ENSG00000185436,ENSG00000230023
chr1	24384051	24384239	1:24384051-24384239	ENSG00000142677,ENSG00000185436,ENSG00000230023,ENSG00000001460
chr1	24384770	24385081	1:24384770-24385081	ENSG00000142677,ENSG00000185436,ENSG00000230023,ENSG00000001460,ENSG00000227312
chr1	24413370	24413768	1:24413370-24413768	ENSG00000185436,ENSG00000001460,ENSG00000001461,ENSG00000264443,ENSG00000184454
chr1	24415350	24415562	1:24415350-24415562	ENSG00000001460,ENSG00000001461,ENSG00000264443,ENSG00000184454
chr1	24416087	24416380	1:24416087-24416380	ENSG00000185436,ENSG00000001460,ENSG00000001461,ENSG00000264443,ENSG00000184454,ENSG00000227312
chr1	24422125	24422316	1:24422125-24422316	ENSG00000001460,ENSG00000001461
chr1	24443443	24443623	1:24443443-24443623	ENSG00000264443,ENSG00000184454,ENSG00000227312
chr1	24494728	24494908	1:24494728-24494908	ENSG00000286061,ENSG00000117602,ENSG00000264443,ENSG00000184454,ENSG00000227312,ENSG00000239106
chr1	24501920	24502194	1:24501920-24502194	ENSG00000286061,ENSG00000117602,ENSG00000264443,ENSG00000184454,ENSG00000227312
chr1	24502281	24503368	1:24502281-24503368	ENSG00000286061,ENSG00000117602,ENSG00000264443,ENSG00000184454,ENSG00000227312,ENSG00000239106
chr1	24642014	24643016	1:24642014-24643016	ENSG00000264443,ENSG00000184454,ENSG00000239106,ENSG00000133226
chr1	24643261	24644369	1:24643261-24644369	ENSG00000185436,ENSG00000264443,ENSG00000184454,ENSG00000227312,ENSG00000239106,ENSG00000133226
chr1	24694497	24694860	1:24694497-24694860	ENSG00000239106,ENSG00000284699,ENSG00000238482
chr1	24695097	24695528	1:24695097-24695528	ENSG00000284699,ENSG00000238482
chr1	24727113	24727362	1:24727113-24727362	ENSG00000238482
chr1	24727531	24727784	1:24727531-24727784	ENSG00000284699,ENSG00000169504,ENSG00000238482
chr1	24732680	24733232	1:24732680-24733232	ENSG00000169504,ENSG00000238482
chr1	24733666	24733989	1:24733666-24733989	ENSG00000284699,ENSG00000169504,ENSG00000238482
chr1	24735439	24735765	1:24735439-24735765	ENSG00000169504,ENSG00000238482
chr1	24744762	24745023	1:24744762-24745023	ENSG00000169504,ENSG00000238482
chr1	24745461	24745722	1:24745461-24745722	ENSG00000169504,ENSG00000238482
chr1	24745803	24745995	1:24745803-24745995	ENSG00000169504,ENSG00000238482
chr1	24847849	24848029	1:24847849-24848029	ENSG00000231953
chr1	24848203	24849336	1:24848203-24849336	ENSG00000239106,ENSG00000231953
chr1	24854474	24854659	1:24854474-24854659	ENSG00000231953
chr1	24856103	24856297	1:24856103-24856297	-
chr1	24898525	24898705	1:24898525-24898705	-
chr1	24911924	24912156	1:24911924-24912156	ENSG00000278034
chr1	24917238	24917418	1:24917238-24917418	ENSG00000278034
chr1	24928220	24931267	1:24928220-24931267	ENSG00000020633,ENSG00000278034
chr1	24932062	24932308	1:24932062-24932308	ENSG00000020633
chr1	24960910	24961090	1:24960910-24961090	ENSG00000020633,ENSG00000229162,ENSG00000261025
chr1	24970026	24970212	1:24970026-24970212	ENSG00000020633,ENSG00000229162,ENSG00000261025
chr1	24987844	24988051	1:24987844-24988051	ENSG00000261025
chr1	25012658	25012838	1:25012658-25012838	-
chr1	25013416	25013606	1:25013416-25013606	-
chr1	25020606	25022436	1:25020606-25022436	ENSG00000229162,ENSG00000264371
chr1	25022548	25024403	1:25022548-25024403	ENSG00000264443,ENSG00000227312,ENSG00000020633,ENSG00000229162,ENSG00000261025,ENSG00000264371
chr1	25024470	25024792	1:25024470-25024792	ENSG00000264371
chr1	25025136	25025339	1:25025136-25025339	ENSG00000264371
chr1	25028726	25029043	1:25028726-25029043	ENSG00000264371
chr1	25029229	25029639	1:25029229-25029639	ENSG00000264371
chr1	25031762	25032322	1:25031762-25032322	ENSG00000285823
chr1	25032516	25034073	1:25032516-25034073	ENSG00000229162,ENSG00000264371,ENSG00000285823
chr1	25034165	25035539	1:25034165-25035539	ENSG00000264443,ENSG00000184454,ENSG00000239106,ENSG00000020633,ENSG00000229162,ENSG00000261025,ENSG00000264371,ENSG00000285823,ENSG00000231953
chr1	25035625	25035877	1:25035625-25035877	ENSG00000285823
chr1	25036504	25037021	1:25036504-25037021	ENSG00000285823
chr1	25037438	25037675	1:25037438-25037675	ENSG00000285823
chr1	25039830	25040010	1:25039830-25040010	ENSG00000285823
chr1	25040564	25040769	1:25040564-25040769	ENSG00000285823
chr1	25099346	25099816	1:25099346-25099816	-
chr1	25103121	25104106	1:25103121-25104106	ENSG00000233755,ENSG00000231953
chr1	25104171	25104737	1:25104171-25104737	-
chr1	25104940	25105490	1:25104940-25105490	ENSG00000233755
chr1	25112762	25113305	1:25112762-25113305	ENSG00000233755,ENSG00000233419,ENSG00000231953
chr1	25114300	25114662	1:25114300-25114662	ENSG00000233755
chr1	25131658	25131861	1:25131658-25131861	ENSG00000233419
chr1	25132002	25132182	1:25132002-25132182	ENSG00000233419
chr1	25140277	25140537	1:25140277-25140537	-
chr1	25140896	25141076	1:25140896-25141076	ENSG00000233419
chr1	25198984	25199228	1:25198984-25199228	ENSG00000231953
chr1	25231785	25233179	1:25231785-25233179	ENSG00000231953,ENSG00000117614,ENSG00000284602,ENSG00000284657,ENSG00000117616,ENSG00000272432,ENSG00000261349,ENSG00000187010,ENSG00000224183,ENSG00000238084
chr1	25239536	25239982	1:25239536-25239982	ENSG00000117614,ENSG00000284602,ENSG00000284657,ENSG00000117616,ENSG00000272432,ENSG00000261349,ENSG00000187010,ENSG00000224183
chr1	25240138	25240335	1:25240138-25240335	ENSG00000284657,ENSG00000117616,ENSG00000272432,ENSG00000261349,ENSG00000187010,ENSG00000224183
chr1	25246377	25247549	1:25246377-25247549	ENSG00000117614,ENSG00000284602,ENSG00000284657,ENSG00000117616,ENSG00000272432,ENSG00000261349,ENSG00000187010,ENSG00000224183,ENSG00000259984,ENSG00000183726,ENSG00000238084
chr1	25247605	25248182	1:25247605-25248182	ENSG00000117616,ENSG00000272432,ENSG00000261349,ENSG00000187010,ENSG00000224183
chr1	25338381	25339046	1:25338381-25339046	ENSG00000117616,ENSG00000261349,ENSG00000187010,ENSG00000224183,ENSG00000259984,ENSG00000183726,ENSG00000238084
chr1	25429740	25431818	1:25429740-25431818	ENSG00000188672,ENSG00000238084,ENSG00000204178
chr1	25435157	25435505	1:25435157-25435505	ENSG00000188672,ENSG00000238084,ENSG00000204178
chr1	25435602	25435782	1:25435602-25435782	ENSG00000188672,ENSG00000238084,ENSG00000204178
chr1	25456430	25456683	1:25456430-25456683	ENSG00000188672,ENSG00000238084,ENSG00000204178
chr1	25462427	25462616	1:25462427-25462616	ENSG00000238084
chr1	25467901	25468155	1:25467901-25468155	ENSG00000238084
chr1	25478818	25479029	1:25478818-25479029	ENSG00000261349,ENSG00000238084
chr1	25481112	25481292	1:25481112-25481292	ENSG00000238084
chr1	25489558	25489786	1:25489558-25489786	ENSG00000238084
chr1	25535466	25535646	1:25535466-25535646	ENSG00000157978
chr1	25543829	25544009	1:25543829-25544009	ENSG00000238084,ENSG00000157978
chr1	25551971	25552156	1:25551971-25552156	ENSG00000157978
chr1	25567017	25567202	1:25567017-25567202	ENSG00000157978
chr1	25581035	25581225	1:25581035-25581225	ENSG00000225643
chr1	25616162	25616366	1:25616162-25616366	ENSG00000117643,ENSG00000233478,ENSG00000255054
chr1	25616867	25617304	1:25616867-25617304	ENSG00000117643,ENSG00000233478,ENSG00000255054
chr1	25644952	25645132	1:25644952-25645132	ENSG00000233478
chr1	25647990	25648170	1:25647990-25648170	ENSG00000233478
chr1	25712243	25712482	1:25712243-25712482	ENSG00000117643,ENSG00000233478
chr1	25775398	25775578	1:25775398-25775578	ENSG00000117643
chr1	25799947	25800693	1:25799947-25800693	ENSG00000162430,ENSG00000255054,ENSG00000228172,ENSG00000117640
chr1	25819508	25821433	1:25819508-25821433	ENSG00000255054,ENSG00000228172,ENSG00000117640,ENSG00000272478
chr1	25821676	25822038	1:25821676-25822038	ENSG00000255054,ENSG00000228172,ENSG00000117640
chr1	25829622	25829869	1:25829622-25829869	ENSG00000228172,ENSG00000117640,ENSG00000272478
chr1	25830907	25831782	1:25830907-25831782	ENSG00000255054,ENSG00000228172,ENSG00000117640,ENSG00000272478,ENSG00000127423
chr1	25832236	25833618	1:25832236-25833618	ENSG00000255054,ENSG00000228172,ENSG00000117640,ENSG00000272478,ENSG00000127423
chr1	25833688	25833934	1:25833688-25833934	ENSG00000228172,ENSG00000117640,ENSG00000272478,ENSG00000127423
chr1	25836847	25837079	1:25836847-25837079	ENSG00000272478,ENSG00000127423
chr1	25859246	25860302	1:25859246-25860302	ENSG00000255054,ENSG00000228172,ENSG00000117640,ENSG00000127423,ENSG00000236528,ENSG00000182749,ENSG00000207302,ENSG00000229786,ENSG00000223624
chr1	25860447	25860627	1:25860447-25860627	ENSG00000127423,ENSG00000236528,ENSG00000182749
chr1	25861383	25861594	1:25861383-25861594	ENSG00000127423,ENSG00000236528,ENSG00000182749
chr1	25867783	25867968	1:25867783-25867968	ENSG00000182749,ENSG00000207302
chr1	25875016	25875608	1:25875016-25875608	ENSG00000182749,ENSG00000207302,ENSG00000229786,ENSG00000223624
chr1	25893315	25893495	1:25893315-25893495	ENSG00000117632,ENSG00000229786,ENSG00000223624
chr1	25896269	25896479	1:25896269-25896479	ENSG00000117632,ENSG00000229786,ENSG00000223624,ENSG00000283938
chr1	25898808	25899004	1:25898808-25899004	ENSG00000117632,ENSG00000229786,ENSG00000223624
chr1	25900319	25900499	1:25900319-25900499	ENSG00000117632,ENSG00000283938
chr1	25905127	25905454	1:25905127-25905454	ENSG00000117632,ENSG00000283938
chr1	25905654	25905865	1:25905654-25905865	ENSG00000117632,ENSG00000283938
chr1	25906237	25906417	1:25906237-25906417	ENSG00000117632,ENSG00000283938
chr1	25922678	25923474	1:25922678-25923474	ENSG00000117632,ENSG00000283938
chr1	25969235	25969415	1:25969235-25969415	ENSG00000207237
chr1	25969580	25969838	1:25969580-25969838	ENSG00000207237
chr1	25970456	25971539	1:25970456-25971539	ENSG00000207237
chr1	25971584	25973279	1:25971584-25973279	ENSG00000207237
chr1	25973325	25973946	1:25973325-25973946	ENSG00000207237
chr1	25982777	25982985	1:25982777-25982985	-
chr1	25990001	25990839	1:25990001-25990839	ENSG00000158006
chr1	25991001	25991361	1:25991001-25991361	ENSG00000158006
chr1	25991918	25992241	1:25991918-25992241	ENSG00000158006
chr1	25992400	25992608	1:25992400-25992608	ENSG00000158006
chr1	25992664	25992927	1:25992664-25992927	ENSG00000158006
chr1	25993932	25994112	1:25993932-25994112	ENSG00000158006
chr1	25995801	25996384	1:25995801-25996384	ENSG00000158006,ENSG00000252190,ENSG00000252691
chr1	25996729	25997074	1:25996729-25997074	ENSG00000117632,ENSG00000283938,ENSG00000158006,ENSG00000252190,ENSG00000252691
chr1	25997152	25998217	1:25997152-25998217	ENSG00000117632,ENSG00000283938,ENSG00000158006,ENSG00000252190,ENSG00000252691,ENSG00000158008
chr1	26013194	26013445	1:26013194-26013445	ENSG00000252190,ENSG00000252691,ENSG00000158008
chr1	26035603	26036015	1:26035603-26036015	ENSG00000158008,ENSG00000158014,ENSG00000284309,ENSG00000158022,ENSG00000197245
chr1	26110600	26111687	1:26110600-26111687	ENSG00000158022,ENSG00000175087,ENSG00000197245,ENSG00000282872,ENSG00000142684
chr1	26111983	26112664	1:26111983-26112664	ENSG00000158014,ENSG00000284309,ENSG00000158022,ENSG00000175087,ENSG00000197245,ENSG00000282872,ENSG00000142684
chr1	26112729	26113042	1:26112729-26113042	ENSG00000158022,ENSG00000175087,ENSG00000197245
chr1	26120298	26120599	1:26120298-26120599	ENSG00000158022,ENSG00000175087,ENSG00000197245
chr1	26121459	26121679	1:26121459-26121679	ENSG00000175087,ENSG00000197245
chr1	26122739	26123042	1:26122739-26123042	ENSG00000175087,ENSG00000197245
chr1	26123122	26123397	1:26123122-26123397	ENSG00000158022,ENSG00000175087,ENSG00000197245
chr1	26123581	26124177	1:26123581-26124177	ENSG00000158022,ENSG00000175087,ENSG00000197245
chr1	26124754	26124954	1:26124754-26124954	ENSG00000175087
chr1	26125554	26126477	1:26125554-26126477	ENSG00000158014,ENSG00000284309,ENSG00000158022,ENSG00000175087,ENSG00000197245
chr1	26126625	26127163	1:26126625-26127163	ENSG00000158014,ENSG00000284309,ENSG00000158022,ENSG00000175087,ENSG00000197245
chr1	26127269	26127851	1:26127269-26127851	ENSG00000158022,ENSG00000175087,ENSG00000197245
chr1	26128120	26128324	1:26128120-26128324	ENSG00000158022,ENSG00000175087,ENSG00000197245
chr1	26169479	26169681	1:26169479-26169681	ENSG00000197245,ENSG00000282872,ENSG00000236782,ENSG00000142684,ENSG00000142675,ENSG00000188782
chr1	26169874	26170315	1:26169874-26170315	ENSG00000197245,ENSG00000282872,ENSG00000236782,ENSG00000142684,ENSG00000142675,ENSG00000188782,ENSG00000278572
chr1	26234190	26235578	1:26234190-26235578	ENSG00000158022,ENSG00000197245,ENSG00000282872,ENSG00000236782,ENSG00000142684,ENSG00000142675,ENSG00000188782,ENSG00000236155,ENSG00000278572,ENSG00000130695
chr1	26235934	26236170	1:26235934-26236170	ENSG00000188782,ENSG00000236155,ENSG00000278572,ENSG00000130695
chr1	26236971	26237385	1:26236971-26237385	ENSG00000188782,ENSG00000236155,ENSG00000278572,ENSG00000130695
chr1	26253607	26253922	1:26253607-26253922	ENSG00000188782,ENSG00000278572,ENSG00000130695
chr1	26257414	26258305	1:26257414-26258305	ENSG00000130695,ENSG00000270733
chr1	26258803	26259563	1:26258803-26259563	ENSG00000188782,ENSG00000278572,ENSG00000130695,ENSG00000270733,ENSG00000176083
chr1	26261728	26261959	1:26261728-26261959	ENSG00000188782,ENSG00000130695,ENSG00000270733
chr1	26263335	26263945	1:26263335-26263945	ENSG00000188782,ENSG00000130695,ENSG00000270733,ENSG00000225854,ENSG00000176083
chr1	26264651	26264831	1:26264651-26264831	ENSG00000188782,ENSG00000130695,ENSG00000270733,ENSG00000225854
chr1	26276087	26276467	1:26276087-26276467	ENSG00000130695,ENSG00000142669,ENSG00000169442,ENSG00000176092,ENSG00000225854,ENSG00000176083,ENSG00000131914
chr1	26276526	26276721	1:26276526-26276721	ENSG00000142669,ENSG00000176092,ENSG00000225854
chr1	26278047	26278304	1:26278047-26278304	ENSG00000142669,ENSG00000176092
chr1	26278644	26278825	1:26278644-26278825	ENSG00000142669,ENSG00000176092,ENSG00000225854
chr1	26278838	26279957	1:26278838-26279957	ENSG00000130695,ENSG00000142669,ENSG00000169442,ENSG00000176092,ENSG00000225854,ENSG00000176083,ENSG00000131914
chr1	26280000	26280887	1:26280000-26280887	ENSG00000188782,ENSG00000142669,ENSG00000158062,ENSG00000169442,ENSG00000176092,ENSG00000225854,ENSG00000176083,ENSG00000131914
chr1	26281284	26281584	1:26281284-26281584	ENSG00000142669,ENSG00000176092,ENSG00000225854
chr1	26283303	26283618	1:26283303-26283618	ENSG00000142669,ENSG00000225854
chr1	26283834	26284788	1:26283834-26284788	ENSG00000142669,ENSG00000176092,ENSG00000225854,ENSG00000176083,ENSG00000131914
chr1	26285063	26285346	1:26285063-26285346	ENSG00000142669,ENSG00000176092,ENSG00000225854,ENSG00000176083
chr1	26286198	26286459	1:26286198-26286459	ENSG00000142669,ENSG00000158062,ENSG00000176092,ENSG00000225854,ENSG00000176083
chr1	26287293	26287566	1:26287293-26287566	ENSG00000142669
chr1	26287862	26292597	1:26287862-26292597	ENSG00000142669,ENSG00000158062,ENSG00000169442,ENSG00000176092,ENSG00000225854,ENSG00000176083,ENSG00000131914
chr1	26292925	26293326	1:26292925-26293326	ENSG00000158062
chr1	26296211	26296404	1:26296211-26296404	ENSG00000158062
chr1	26297056	26297297	1:26297056-26297297	ENSG00000158062
chr1	26297612	26298032	1:26297612-26298032	ENSG00000158062
chr1	26298078	26298316	1:26298078-26298316	ENSG00000158062,ENSG00000225854
chr1	26298740	26298973	1:26298740-26298973	ENSG00000158062
chr1	26308238	26308750	1:26308238-26308750	ENSG00000158062
chr1	26316210	26316727	1:26316210-26316727	ENSG00000158062,ENSG00000169442,ENSG00000176092,ENSG00000225854
chr1	26317778	26319215	1:26317778-26319215	ENSG00000158062,ENSG00000169442,ENSG00000176092,ENSG00000225854,ENSG00000176083
chr1	26319276	26319774	1:26319276-26319774	ENSG00000158062,ENSG00000169442,ENSG00000176092,ENSG00000225854
chr1	26431935	26432166	1:26431935-26432166	ENSG00000131914,ENSG00000117682,ENSG00000223583
chr1	26432293	26433042	1:26432293-26433042	ENSG00000131914,ENSG00000117682,ENSG00000223583
chr1	26438508	26438688	1:26438508-26438688	ENSG00000117682,ENSG00000223583
chr1	26471504	26471749	1:26471504-26471749	ENSG00000223583,ENSG00000225891,ENSG00000198830
chr1	26472471	26473047	1:26472471-26473047	ENSG00000117682,ENSG00000223583,ENSG00000225891,ENSG00000198830
chr1	26500107	26500293	1:26500107-26500293	ENSG00000224129
chr1	26500366	26501614	1:26500366-26501614	ENSG00000223583,ENSG00000198830,ENSG00000224129
chr1	26529379	26530947	1:26529379-26530947	ENSG00000223583,ENSG00000224129,ENSG00000117676,ENSG00000238705
chr1	26539216	26539582	1:26539216-26539582	ENSG00000224129,ENSG00000117676
chr1	26539739	26540839	1:26539739-26540839	ENSG00000224129,ENSG00000117676,ENSG00000238705
chr1	26541067	26541321	1:26541067-26541321	ENSG00000224129,ENSG00000117676,ENSG00000238705
chr1	26541401	26544589	1:26541401-26544589	ENSG00000224129,ENSG00000117676,ENSG00000238705
chr1	26545379	26545655	1:26545379-26545655	ENSG00000117676,ENSG00000238705
chr1	26545878	26546276	1:26545878-26546276	ENSG00000117676,ENSG00000238705
chr1	26546293	26546811	1:26546293-26546811	ENSG00000117676,ENSG00000238705
chr1	26571735	26571952	1:26571735-26571952	ENSG00000117676
chr1	26579330	26579626	1:26579330-26579626	ENSG00000117676,ENSG00000243905,ENSG00000252802
chr1	26593104	26593284	1:26593104-26593284	ENSG00000243905,ENSG00000252802,ENSG00000252429
chr1	26619751	26619931	1:26619751-26619931	ENSG00000252429,ENSG00000229247,ENSG00000238316,ENSG00000235069
chr1	26620018	26621725	1:26620018-26621725	ENSG00000252429,ENSG00000229247,ENSG00000238316,ENSG00000235069,ENSG00000260063,ENSG00000117713,ENSG00000060642
chr1	26627159	26627436	1:26627159-26627436	ENSG00000229247,ENSG00000238316,ENSG00000235069
chr1	26627694	26627937	1:26627694-26627937	ENSG00000229247,ENSG00000238316,ENSG00000235069
chr1	26628165	26629053	1:26628165-26629053	ENSG00000252429,ENSG00000229247,ENSG00000238316,ENSG00000235069
chr1	26692051	26692231	1:26692051-26692231	ENSG00000260063,ENSG00000117713,ENSG00000060642
chr1	26692356	26693117	1:26692356-26693117	ENSG00000252429,ENSG00000229247,ENSG00000238316,ENSG00000235069,ENSG00000260063,ENSG00000117713,ENSG00000060642
chr1	26693182	26693657	1:26693182-26693657	ENSG00000260063,ENSG00000117713
chr1	26695170	26695524	1:26695170-26695524	ENSG00000260063,ENSG00000117713,ENSG00000060642
chr1	26695746	26698285	1:26695746-26698285	ENSG00000252429,ENSG00000235069,ENSG00000260063,ENSG00000117713,ENSG00000060642
chr1	26716906	26717185	1:26716906-26717185	ENSG00000117713
chr1	26744367	26744556	1:26744367-26744556	-
chr1	26753153	26753352	1:26753153-26753352	ENSG00000117713
chr1	26779033	26779226	1:26779033-26779226	ENSG00000117713
chr1	26779390	26779570	1:26779390-26779570	ENSG00000117713
chr1	26785783	26788802	1:26785783-26788802	ENSG00000252429,ENSG00000229247,ENSG00000238316,ENSG00000235069,ENSG00000260063,ENSG00000117713,ENSG00000060642,ENSG00000226698
chr1	26789023	26789211	1:26789023-26789211	ENSG00000252429,ENSG00000060642
chr1	26821136	26821521	1:26821136-26821521	ENSG00000241188,ENSG00000287810,ENSG00000175793,ENSG00000226698
chr1	26826221	26826521	1:26826221-26826521	ENSG00000241188,ENSG00000287810,ENSG00000204160,ENSG00000175793,ENSG00000226698
chr1	26826668	26827582	1:26826668-26827582	ENSG00000241188,ENSG00000287810,ENSG00000204160,ENSG00000175793,ENSG00000226698
chr1	26827769	26828008	1:26827769-26828008	ENSG00000241188,ENSG00000287810,ENSG00000204160,ENSG00000175793,ENSG00000226698
chr1	26828295	26828501	1:26828295-26828501	ENSG00000241188,ENSG00000287810,ENSG00000204160,ENSG00000175793,ENSG00000226698
chr1	26828895	26829225	1:26828895-26829225	ENSG00000241188,ENSG00000287810,ENSG00000204160,ENSG00000175793,ENSG00000226698
chr1	26829326	26829682	1:26829326-26829682	ENSG00000241188,ENSG00000287810,ENSG00000204160,ENSG00000175793,ENSG00000226698
chr1	26829886	26830102	1:26829886-26830102	ENSG00000241188,ENSG00000287810,ENSG00000204160,ENSG00000175793,ENSG00000226698
chr1	26830557	26830756	1:26830557-26830756	ENSG00000241188,ENSG00000287810,ENSG00000204160,ENSG00000175793,ENSG00000226698
chr1	26831137	26833694	1:26831137-26833694	ENSG00000241188,ENSG00000287810,ENSG00000204160,ENSG00000175793,ENSG00000226698
chr1	26833909	26834676	1:26833909-26834676	ENSG00000241188,ENSG00000287810,ENSG00000204160,ENSG00000175793,ENSG00000226698
chr1	26834814	26835050	1:26834814-26835050	ENSG00000241188,ENSG00000287810,ENSG00000204160,ENSG00000175793,ENSG00000226698
chr1	26889224	26890900	1:26889224-26890900	ENSG00000175793,ENSG00000142751,ENSG00000226698,ENSG00000198746,ENSG00000090273,ENSG00000131910,ENSG00000175707
chr1	26891077	26891257	1:26891077-26891257	ENSG00000142751,ENSG00000226698,ENSG00000198746
chr1	26899590	26901251	1:26899590-26901251	ENSG00000175793,ENSG00000142751,ENSG00000226698,ENSG00000198746,ENSG00000090273,ENSG00000131910,ENSG00000175707
chr1	26921755	26922270	1:26921755-26922270	ENSG00000090273,ENSG00000131910,ENSG00000175707
chr1	26986832	26987012	1:26986832-26987012	ENSG00000175707,ENSG00000172746,ENSG00000224064,ENSG00000225294,ENSG00000253368
chr1	26993828	26994108	1:26993828-26994108	ENSG00000175707,ENSG00000172746,ENSG00000224064,ENSG00000225294,ENSG00000253368
chr1	27001170	27002444	1:27001170-27002444	ENSG00000175707,ENSG00000225294,ENSG00000253368,ENSG00000158246
chr1	27002721	27003307	1:27002721-27003307	ENSG00000175707,ENSG00000253368,ENSG00000158246
chr1	27012416	27012615	1:27012416-27012615	ENSG00000175707,ENSG00000158246
chr1	27113885	27114108	1:27113885-27114108	ENSG00000090020,ENSG00000229985,ENSG00000225990
chr1	27114199	27114408	1:27114199-27114408	-
chr1	27114608	27115339	1:27114608-27115339	ENSG00000090020,ENSG00000229985
chr1	27115885	27116762	1:27115885-27116762	ENSG00000229985
chr1	27116943	27117128	1:27116943-27117128	ENSG00000229985
chr1	27117143	27117622	1:27117143-27117622	ENSG00000229985
chr1	27118496	27118853	1:27118496-27118853	-
chr1	27119530	27119881	1:27119530-27119881	ENSG00000229985
chr1	27121532	27121712	1:27121532-27121712	-
chr1	27126572	27126752	1:27126572-27126752	ENSG00000229985
chr1	27129087	27129597	1:27129087-27129597	ENSG00000229985
chr1	27130303	27131323	1:27130303-27131323	ENSG00000090020,ENSG00000229985,ENSG00000225990
chr1	27131697	27131932	1:27131697-27131932	ENSG00000229985
chr1	27132119	27132812	1:27132119-27132812	ENSG00000229985
chr1	27133478	27133805	1:27133478-27133805	ENSG00000229985
chr1	27134250	27134655	1:27134250-27134655	ENSG00000229985
chr1	27135098	27135360	1:27135098-27135360	ENSG00000229985
chr1	27135465	27138962	1:27135465-27138962	ENSG00000090020,ENSG00000229985,ENSG00000225990
chr1	27139008	27139214	1:27139008-27139214	ENSG00000229985
chr1	27142288	27142837	1:27142288-27142837	ENSG00000090020,ENSG00000229985
chr1	27149158	27149338	1:27149158-27149338	ENSG00000090020,ENSG00000229985
chr1	27150622	27150827	1:27150622-27150827	ENSG00000090020,ENSG00000229985
chr1	27154365	27155141	1:27154365-27155141	ENSG00000090020,ENSG00000229985,ENSG00000225990
chr1	27155281	27156069	1:27155281-27156069	ENSG00000090020,ENSG00000229985,ENSG00000225990
chr1	27203785	27203970	1:27203785-27203970	ENSG00000229985,ENSG00000214973,ENSG00000225159,ENSG00000225990
chr1	27233958	27234363	1:27233958-27234363	ENSG00000225990,ENSG00000224311,ENSG00000142784
chr1	27234631	27235800	1:27234631-27235800	ENSG00000225990,ENSG00000224311,ENSG00000142784,ENSG00000252098
chr1	27254089	27254284	1:27254089-27254284	ENSG00000225990,ENSG00000142784,ENSG00000252098
chr1	27321727	27322056	1:27321727-27322056	ENSG00000243659,ENSG00000186501,ENSG00000206888,ENSG00000241547,ENSG00000231207,ENSG00000181773
chr1	27322259	27322924	1:27322259-27322924	ENSG00000243659,ENSG00000186501,ENSG00000206888,ENSG00000241547,ENSG00000142765,ENSG00000142733,ENSG00000174950,ENSG00000231207,ENSG00000181773
chr1	27341116	27341515	1:27341116-27341515	ENSG00000142765,ENSG00000174950,ENSG00000231207
chr1	27341566	27341746	1:27341566-27341746	ENSG00000142765
chr1	27342015	27343586	1:27342015-27343586	ENSG00000142765,ENSG00000174950,ENSG00000231207
chr1	27343897	27344124	1:27343897-27344124	ENSG00000243659,ENSG00000142765,ENSG00000142733,ENSG00000174950,ENSG00000231207,ENSG00000181773
chr1	27345363	27345601	1:27345363-27345601	ENSG00000142765
chr1	27357328	27357513	1:27357328-27357513	ENSG00000142765,ENSG00000142733,ENSG00000174950,ENSG00000231207,ENSG00000181773
chr1	27366055	27366470	1:27366055-27366470	ENSG00000142733,ENSG00000142748,ENSG00000174950,ENSG00000231207,ENSG00000181773
chr1	27368945	27369134	1:27368945-27369134	ENSG00000142733,ENSG00000142748,ENSG00000174950,ENSG00000231207,ENSG00000181773
chr1	27369356	27369895	1:27369356-27369895	ENSG00000243659,ENSG00000142733,ENSG00000142748,ENSG00000174950,ENSG00000231207,ENSG00000181773
chr1	27427857	27428061	1:27427857-27428061	-
chr1	27431357	27431537	1:27431357-27431537	ENSG00000241169
chr1	27434445	27434896	1:27434445-27434896	-
chr1	27435245	27435749	1:27435245-27435749	ENSG00000241169
chr1	27436323	27436540	1:27436323-27436540	ENSG00000241169
chr1	27460492	27460676	1:27460492-27460676	ENSG00000241169
chr1	27488801	27489227	1:27488801-27489227	ENSG00000158195
chr1	27489308	27490172	1:27489308-27490172	ENSG00000181773,ENSG00000158195,ENSG00000241169,ENSG00000237429,ENSG00000126705
chr1	27490246	27490937	1:27490246-27490937	ENSG00000158195,ENSG00000237429,ENSG00000126705
chr1	27508361	27508541	1:27508361-27508541	ENSG00000237429
chr1	27516247	27516427	1:27516247-27516427	ENSG00000237429
chr1	27525778	27526064	1:27525778-27526064	ENSG00000237429,ENSG00000126705
chr1	27603291	27603538	1:27603291-27603538	ENSG00000126705
chr1	27618834	27619023	1:27618834-27619023	-
chr1	27621480	27621696	1:27621480-27621696	ENSG00000000938,ENSG00000235912
chr1	27624920	27625230	1:27624920-27625230	ENSG00000000938,ENSG00000235912
chr1	27625294	27625719	1:27625294-27625719	ENSG00000000938,ENSG00000235912
chr1	27625856	27627116	1:27625856-27627116	ENSG00000000938,ENSG00000235912
chr1	27628851	27629226	1:27628851-27629226	ENSG00000000938,ENSG00000235912
chr1	27630582	27631073	1:27630582-27631073	ENSG00000000938,ENSG00000235912
chr1	27631198	27631470	1:27631198-27631470	ENSG00000000938,ENSG00000235912
chr1	27631838	27632132	1:27631838-27632132	ENSG00000000938,ENSG00000235912
chr1	27632904	27633331	1:27632904-27633331	ENSG00000000938,ENSG00000235912
chr1	27633757	27635789	1:27633757-27635789	ENSG00000000938,ENSG00000235912
chr1	27659319	27660138	1:27659319-27660138	ENSG00000126705,ENSG00000235912,ENSG00000233975,ENSG00000126709,ENSG00000225886,ENSG00000226662,ENSG00000207095
chr1	27660312	27660626	1:27660312-27660626	ENSG00000235912,ENSG00000233975,ENSG00000225886
chr1	27662511	27663262	1:27662511-27663262	ENSG00000126705,ENSG00000235912,ENSG00000233975,ENSG00000126709,ENSG00000225886
chr1	27671736	27672192	1:27671736-27672192	ENSG00000233975,ENSG00000126709,ENSG00000225886,ENSG00000206767,ENSG00000226662,ENSG00000207095
chr1	27672362	27672929	1:27672362-27672929	ENSG00000233975,ENSG00000126709,ENSG00000225886,ENSG00000206767,ENSG00000226662,ENSG00000207095
chr1	27725325	27725505	1:27725325-27725505	ENSG00000226662,ENSG00000207095,ENSG00000287244,ENSG00000009780,ENSG00000231344,ENSG00000230833
chr1	27725974	27726767	1:27725974-27726767	ENSG00000126709,ENSG00000226662,ENSG00000207095,ENSG00000287244,ENSG00000009780,ENSG00000231344,ENSG00000230833,ENSG00000269971
chr1	27773078	27773915	1:27773078-27773915	ENSG00000231344,ENSG00000230833,ENSG00000117758,ENSG00000269971,ENSG00000223062
chr1	27779023	27779280	1:27779023-27779280	ENSG00000117758,ENSG00000269971,ENSG00000223062
chr1	27811740	27811920	1:27811740-27811920	ENSG00000117758,ENSG00000270031,ENSG00000223062
chr1	27830654	27831266	1:27830654-27831266	ENSG00000270031,ENSG00000223062,ENSG00000286433,ENSG00000117751,ENSG00000252947
chr1	27858612	27859508	1:27858612-27859508	ENSG00000223062,ENSG00000117751
chr1	27862237	27862450	1:27862237-27862450	-
chr1	27862554	27862918	1:27862554-27862918	-
chr1	27862983	27863665	1:27862983-27863665	ENSG00000223062,ENSG00000117751
chr1	27864180	27864573	1:27864180-27864573	ENSG00000223062,ENSG00000117751
chr1	27864619	27864849	1:27864619-27864849	-
chr1	27868441	27868787	1:27868441-27868787	ENSG00000130775
chr1	27868897	27869487	1:27868897-27869487	ENSG00000130775
chr1	27869734	27870167	1:27869734-27870167	ENSG00000130775
chr1	27872543	27873932	1:27872543-27873932	ENSG00000130775
chr1	27873977	27874683	1:27873977-27874683	ENSG00000130775
chr1	27874733	27875004	1:27874733-27875004	ENSG00000130775
chr1	27875112	27875713	1:27875112-27875713	ENSG00000130775
chr1	27876384	27876564	1:27876384-27876564	ENSG00000130775
chr1	27881834	27882989	1:27881834-27882989	ENSG00000130775
chr1	27883178	27885795	1:27883178-27885795	ENSG00000130775
chr1	27885916	27887436	1:27885916-27887436	ENSG00000130775
chr1	27887584	27887852	1:27887584-27887852	ENSG00000130775
chr1	27888094	27888497	1:27888094-27888497	ENSG00000130775
chr1	27888883	27889063	1:27888883-27889063	-
chr1	27889449	27890078	1:27889449-27890078	ENSG00000130775
chr1	27890321	27890772	1:27890321-27890772	ENSG00000117748
chr1	27890848	27893363	1:27890848-27893363	ENSG00000223062,ENSG00000117748
chr1	27894875	27895168	1:27894875-27895168	ENSG00000117748
chr1	27914004	27914702	1:27914004-27914702	ENSG00000117748
chr1	27914861	27915233	1:27914861-27915233	ENSG00000117748
chr1	27931224	27931503	1:27931224-27931503	ENSG00000130768
chr1	27931788	27932007	1:27931788-27932007	ENSG00000130768
chr1	27939615	27943514	1:27939615-27943514	ENSG00000130768,ENSG00000158156
chr1	27943637	27945773	1:27943637-27945773	ENSG00000130768,ENSG00000158156
chr1	27946660	27946983	1:27946660-27946983	ENSG00000158156
chr1	27959529	27960990	1:27959529-27960990	ENSG00000227050,ENSG00000158156
chr1	27961027	27961291	1:27961027-27961291	ENSG00000227050,ENSG00000158156
chr1	27961354	27961772	1:27961354-27961772	ENSG00000227050,ENSG00000158156
chr1	27992091	27992271	1:27992091-27992271	ENSG00000238231,ENSG00000240750
chr1	27993859	27994085	1:27993859-27994085	ENSG00000238231,ENSG00000240750
chr1	28002597	28002777	1:28002597-28002777	ENSG00000238231,ENSG00000240750
chr1	28046605	28046879	1:28046605-28046879	ENSG00000240750
chr1	28056564	28056744	1:28056564-28056744	ENSG00000158161,ENSG00000240750
chr1	28069813	28070088	1:28069813-28070088	ENSG00000158161,ENSG00000240750
chr1	28075409	28075632	1:28075409-28075632	ENSG00000158161,ENSG00000240750
chr1	28080947	28081288	1:28080947-28081288	ENSG00000158161
chr1	28087737	28089005	1:28087737-28089005	ENSG00000158161,ENSG00000240750,ENSG00000228589
chr1	28110562	28113337	1:28110562-28113337	ENSG00000228589,ENSG00000228943
chr1	28113696	28113977	1:28113696-28113977	ENSG00000228589,ENSG00000228943
chr1	28114294	28115391	1:28114294-28115391	ENSG00000228589,ENSG00000228943
chr1	28115448	28116089	1:28115448-28116089	ENSG00000228589,ENSG00000228943,ENSG00000214812
chr1	28116384	28116730	1:28116384-28116730	ENSG00000228589,ENSG00000228943,ENSG00000214812
chr1	28126145	28126940	1:28126145-28126940	ENSG00000228589,ENSG00000214812
chr1	28127121	28127394	1:28127121-28127394	ENSG00000228589,ENSG00000214812
chr1	28127590	28127775	1:28127590-28127775	ENSG00000228589,ENSG00000214812
chr1	28127860	28128294	1:28127860-28128294	ENSG00000228589,ENSG00000214812
chr1	28128405	28128616	1:28128405-28128616	ENSG00000228589,ENSG00000214812
chr1	28130454	28130810	1:28130454-28130810	-
chr1	28132263	28132486	1:28132263-28132486	-
chr1	28132529	28132958	1:28132529-28132958	-
chr1	28133280	28133567	1:28133280-28133567	-
chr1	28133828	28134223	1:28133828-28134223	-
chr1	28135154	28135387	1:28135154-28135387	ENSG00000228589,ENSG00000253005
chr1	28135769	28136741	1:28135769-28136741	ENSG00000228589,ENSG00000253005
chr1	28143139	28143894	1:28143139-28143894	ENSG00000228589,ENSG00000253005
chr1	28149145	28149326	1:28149145-28149326	ENSG00000253005
chr1	28149796	28150055	1:28149796-28150055	ENSG00000253005
chr1	28150238	28150429	1:28150238-28150429	-
chr1	28153758	28154029	1:28153758-28154029	-
chr1	28157384	28157625	1:28157384-28157625	-
chr1	28158048	28158245	1:28158048-28158245	-
chr1	28166710	28166928	1:28166710-28166928	-
chr1	28173306	28173521	1:28173306-28173521	ENSG00000169403
chr1	28173808	28174027	1:28173808-28174027	ENSG00000169403
chr1	28174138	28174799	1:28174138-28174799	ENSG00000169403
chr1	28175239	28176706	1:28175239-28176706	ENSG00000169403
chr1	28176879	28177172	1:28176879-28177172	ENSG00000169403
chr1	28232417	28233025	1:28232417-28233025	ENSG00000126698,ENSG00000130770,ENSG00000270605,ENSG00000271398,ENSG00000229820
chr1	28235655	28235883	1:28235655-28235883	ENSG00000126698,ENSG00000130770,ENSG00000270605
chr1	28236113	28236597	1:28236113-28236597	ENSG00000126698,ENSG00000130770,ENSG00000270605,ENSG00000271398
chr1	28243807	28244191	1:28243807-28244191	ENSG00000130770,ENSG00000270605,ENSG00000271398
chr1	28246501	28247265	1:28246501-28247265	ENSG00000130770,ENSG00000270605,ENSG00000271398,ENSG00000130766,ENSG00000229820
chr1	28247425	28248621	1:28247425-28248621	ENSG00000130770,ENSG00000270605,ENSG00000271398,ENSG00000130766,ENSG00000229820
chr1	28259519	28259820	1:28259519-28259820	ENSG00000271398,ENSG00000130766,ENSG00000229820
chr1	28315519	28315712	1:28315519-28315712	ENSG00000130772
chr1	28328959	28330079	1:28328959-28330079	ENSG00000130772,ENSG00000229820
chr1	28369405	28370318	1:28369405-28370318	ENSG00000204138,ENSG00000229820
chr1	28423199	28423379	1:28423199-28423379	ENSG00000206779,ENSG00000229820,ENSG00000221216
chr1	28494620	28494953	1:28494620-28494953	ENSG00000204138,ENSG00000229820,ENSG00000221216
chr1	28503062	28503242	1:28503062-28503242	ENSG00000229820,ENSG00000221216,ENSG00000180198,ENSG00000242125,ENSG00000274266,ENSG00000200087
chr1	28505392	28505620	1:28505392-28505620	ENSG00000180198,ENSG00000242125,ENSG00000274266,ENSG00000200087
chr1	28506020	28506390	1:28506020-28506390	ENSG00000180198,ENSG00000242125,ENSG00000274266,ENSG00000200087
chr1	28518314	28518993	1:28518314-28518993	ENSG00000221216,ENSG00000180198,ENSG00000242125,ENSG00000274266,ENSG00000200087,ENSG00000231468,ENSG00000279443,ENSG00000180098,ENSG00000188060,ENSG00000233427
chr1	28519189	28519369	1:28519189-28519369	ENSG00000180198,ENSG00000242125,ENSG00000274266,ENSG00000200087,ENSG00000279443
chr1	28530492	28530747	1:28530492-28530747	ENSG00000180198,ENSG00000231468,ENSG00000279443
chr1	28534812	28534992	1:28534812-28534992	ENSG00000180198,ENSG00000231468,ENSG00000279443
chr1	28552445	28552981	1:28552445-28552981	ENSG00000279443,ENSG00000180098
chr1	28553090	28553745	1:28553090-28553745	ENSG00000279443,ENSG00000180098,ENSG00000188060
chr1	28580612	28581929	1:28580612-28581929	ENSG00000279443,ENSG00000180098,ENSG00000197989,ENSG00000221539,ENSG00000278274,ENSG00000273544,ENSG00000280498,ENSG00000274582,ENSG00000188060
chr1	28582053	28582360	1:28582053-28582360	ENSG00000279443,ENSG00000180098,ENSG00000197989,ENSG00000221539,ENSG00000278274,ENSG00000273544,ENSG00000280498,ENSG00000274582,ENSG00000188060
chr1	28582576	28582756	1:28582576-28582756	ENSG00000197989,ENSG00000221539,ENSG00000278274,ENSG00000273544,ENSG00000280498,ENSG00000274582,ENSG00000188060
chr1	28642291	28643044	1:28642291-28643044	ENSG00000120656,ENSG00000188060,ENSG00000229388,ENSG00000270103,ENSG00000274978,ENSG00000162419,ENSG00000252777
chr1	28643400	28643881	1:28643400-28643881	ENSG00000120656,ENSG00000229388,ENSG00000270103,ENSG00000274978,ENSG00000252777
chr1	28644023	28644386	1:28644023-28644386	ENSG00000120656,ENSG00000229388,ENSG00000270103,ENSG00000274978,ENSG00000252777
chr1	28647344	28647525	1:28647344-28647525	ENSG00000120656,ENSG00000229388,ENSG00000270103,ENSG00000274978
chr1	28647739	28649547	1:28647739-28649547	ENSG00000120656,ENSG00000229388,ENSG00000270103,ENSG00000274978,ENSG00000162419,ENSG00000252777
chr1	28668187	28670241	1:28668187-28670241	ENSG00000120656,ENSG00000229388,ENSG00000270103,ENSG00000274978,ENSG00000162419,ENSG00000252777,ENSG00000198492,ENSG00000116329
chr1	28714292	28714872	1:28714292-28714872	ENSG00000252777,ENSG00000116329
chr1	28714918	28715150	1:28714918-28715150	ENSG00000252777,ENSG00000116329
chr1	28719433	28719669	1:28719433-28719669	ENSG00000252777,ENSG00000116329
chr1	28736154	28736828	1:28736154-28736828	ENSG00000252777,ENSG00000198492,ENSG00000116329
chr1	28736890	28737861	1:28736890-28737861	ENSG00000252777,ENSG00000198492,ENSG00000116329
chr1	28774870	28775325	1:28774870-28775325	ENSG00000116329,ENSG00000233427,ENSG00000277958
chr1	28869536	28869721	1:28869536-28869721	ENSG00000116329,ENSG00000233427,ENSG00000277958
chr1	28884592	28884900	1:28884592-28884900	ENSG00000233427,ENSG00000199756,ENSG00000159023,ENSG00000277958
chr1	28885307	28888217	1:28885307-28888217	ENSG00000233427,ENSG00000199756,ENSG00000159023,ENSG00000206704,ENSG00000277958
chr1	28898609	28898911	1:28898609-28898911	ENSG00000159023,ENSG00000206704,ENSG00000277958
chr1	28898973	28899230	1:28898973-28899230	ENSG00000159023
chr1	28914476	28915119	1:28914476-28915119	ENSG00000159023
chr1	28923905	28924123	1:28923905-28924123	ENSG00000159023,ENSG00000277958
chr1	28925679	28926036	1:28925679-28926036	ENSG00000206704,ENSG00000277958
chr1	28926316	28926631	1:28926316-28926631	ENSG00000159023,ENSG00000206704,ENSG00000277958
chr1	28927185	28928132	1:28927185-28928132	ENSG00000159023,ENSG00000206704,ENSG00000277958
chr1	28928301	28928796	1:28928301-28928796	ENSG00000159023,ENSG00000206704,ENSG00000277958
chr1	28928858	28929069	1:28928858-28929069	ENSG00000206704,ENSG00000277958
chr1	28929763	28930258	1:28929763-28930258	ENSG00000206704,ENSG00000277958
chr1	28978706	28978886	1:28978706-28978886	ENSG00000225616,ENSG00000206704
chr1	29004449	29004806	1:29004449-29004806	ENSG00000206704,ENSG00000277958
chr1	29089348	29089613	1:29089348-29089613	ENSG00000159023,ENSG00000277958,ENSG00000253304,ENSG00000225750
chr1	29113188	29113413	1:29113188-29113413	ENSG00000277958,ENSG00000253304,ENSG00000225750
chr1	29160289	29160532	1:29160289-29160532	ENSG00000253304,ENSG00000225750,ENSG00000116350,ENSG00000277916
chr1	29181031	29181976	1:29181031-29181976	ENSG00000277958,ENSG00000253304,ENSG00000225750,ENSG00000116350,ENSG00000277916,ENSG00000116353,ENSG00000237934
chr1	29182103	29182749	1:29182103-29182749	ENSG00000277958,ENSG00000253304,ENSG00000225750,ENSG00000116350,ENSG00000277916,ENSG00000116353,ENSG00000237934
chr1	29200546	29200726	1:29200546-29200726	ENSG00000199756,ENSG00000277958,ENSG00000253304,ENSG00000116353,ENSG00000237934
chr1	29201611	29202328	1:29201611-29202328	ENSG00000199756,ENSG00000277958,ENSG00000253304,ENSG00000116353,ENSG00000237934
chr1	29213866	29214046	1:29213866-29214046	ENSG00000116353,ENSG00000237934
chr1	29230518	29230950	1:29230518-29230950	ENSG00000116353,ENSG00000237934,ENSG00000060656
chr1	29363280	29363460	1:29363280-29363460	ENSG00000230523,ENSG00000225011
chr1	29540130	29540315	1:29540130-29540315	ENSG00000225011,ENSG00000228176
chr1	29569057	29569237	1:29569057-29569237	ENSG00000225011,ENSG00000228176
chr1	29599197	29599385	1:29599197-29599385	ENSG00000225011,ENSG00000228176
chr1	29620511	29620691	1:29620511-29620691	ENSG00000225011,ENSG00000228176
chr1	29629732	29629965	1:29629732-29629965	ENSG00000225011,ENSG00000228176
chr1	29762725	29762922	1:29762725-29762922	ENSG00000228176,ENSG00000284676
chr1	29764438	29764648	1:29764438-29764648	ENSG00000228176,ENSG00000284676
chr1	29791349	29791534	1:29791349-29791534	ENSG00000225011,ENSG00000228176,ENSG00000270927
chr1	29937686	29937866	1:29937686-29937866	ENSG00000270927
chr1	29944749	29944931	1:29944749-29944931	ENSG00000270927
chr1	30005433	30005623	1:30005433-30005623	ENSG00000270927,ENSG00000233399
chr1	30047817	30048016	1:30047817-30048016	ENSG00000228176,ENSG00000270927,ENSG00000233399
chr1	30051311	30051515	1:30051311-30051515	ENSG00000270927,ENSG00000233399
chr1	30121048	30121290	1:30121048-30121290	ENSG00000233372
chr1	30125173	30125361	1:30125173-30125361	ENSG00000228176,ENSG00000233372
chr1	30127551	30127935	1:30127551-30127935	ENSG00000233372
chr1	30128700	30128940	1:30128700-30128940	ENSG00000233372
chr1	30129229	30129846	1:30129229-30129846	ENSG00000225011,ENSG00000228176,ENSG00000270927,ENSG00000233399,ENSG00000233372
chr1	30129926	30130632	1:30129926-30130632	ENSG00000225011,ENSG00000228176,ENSG00000270927,ENSG00000233372,ENSG00000231251
chr1	30131040	30131572	1:30131040-30131572	ENSG00000228176,ENSG00000270927,ENSG00000233372
chr1	30131781	30132070	1:30131781-30132070	ENSG00000228176,ENSG00000270927,ENSG00000233372
chr1	30239128	30239472	1:30239128-30239472	ENSG00000228176,ENSG00000231251
chr1	30325459	30325732	1:30325459-30325732	-
chr1	30418969	30419155	1:30418969-30419155	ENSG00000236335,ENSG00000231949
chr1	30527451	30527636	1:30527451-30527636	-
chr1	30580396	30580643	1:30580396-30580643	-
chr1	30595783	30595963	1:30595783-30595963	-
chr1	30600469	30600657	1:30600469-30600657	-
chr1	30638848	30639154	1:30638848-30639154	-
chr1	30717814	30718071	1:30717814-30718071	ENSG00000162510,ENSG00000186056
chr1	30718232	30718440	1:30718232-30718440	ENSG00000162510,ENSG00000186056
chr1	30718756	30719419	1:30718756-30719419	ENSG00000162510,ENSG00000186056,ENSG00000229607,ENSG00000223382,ENSG00000235143
chr1	30723292	30723761	1:30723292-30723761	ENSG00000162510,ENSG00000186056,ENSG00000287510
chr1	30730069	30730255	1:30730069-30730255	ENSG00000186056,ENSG00000287510,ENSG00000264773
chr1	30740616	30740796	1:30740616-30740796	ENSG00000287510,ENSG00000264773
chr1	30743682	30743886	1:30743682-30743886	ENSG00000287510,ENSG00000162511,ENSG00000264773
chr1	30744315	30744509	1:30744315-30744509	ENSG00000287510,ENSG00000162511,ENSG00000264773
chr1	30744558	30744754	1:30744558-30744754	ENSG00000287510,ENSG00000162511,ENSG00000264773
chr1	30744980	30745272	1:30744980-30745272	ENSG00000162511
chr1	30745555	30745799	1:30745555-30745799	ENSG00000162511
chr1	30745957	30746344	1:30745957-30746344	ENSG00000287510,ENSG00000162511
chr1	30747467	30748060	1:30747467-30748060	ENSG00000287510,ENSG00000162511
chr1	30749539	30749721	1:30749539-30749721	ENSG00000287510,ENSG00000162511
chr1	30749929	30750486	1:30749929-30750486	ENSG00000287510,ENSG00000162511
chr1	30751083	30751416	1:30751083-30751416	ENSG00000162511
chr1	30753206	30753699	1:30753206-30753699	ENSG00000162511
chr1	30754046	30754362	1:30754046-30754362	ENSG00000287510,ENSG00000162511
chr1	30754436	30754722	1:30754436-30754722	ENSG00000162511
chr1	30754855	30755319	1:30754855-30755319	ENSG00000287510,ENSG00000162511,ENSG00000229607
chr1	30755571	30756639	1:30755571-30756639	ENSG00000287510,ENSG00000162511
chr1	30756813	30758692	1:30756813-30758692	ENSG00000287510,ENSG00000162511,ENSG00000264773,ENSG00000229607,ENSG00000223382,ENSG00000235143,ENSG00000162512,ENSG00000215900,ENSG00000121769,ENSG00000168528,ENSG00000215899,ENSG00000260386,ENSG00000265961,ENSG00000284543
chr1	30759752	30760087	1:30759752-30760087	ENSG00000162511
chr1	30760818	30760998	1:30760818-30760998	ENSG00000162511
chr1	30761090	30761372	1:30761090-30761372	ENSG00000162511
chr1	30761672	30761917	1:30761672-30761917	ENSG00000162511
chr1	30769573	30769753	1:30769573-30769753	-
chr1	30782791	30782971	1:30782791-30782971	ENSG00000229607,ENSG00000223382,ENSG00000235143,ENSG00000162512
chr1	30783048	30783309	1:30783048-30783309	ENSG00000229607,ENSG00000223382,ENSG00000235143,ENSG00000162512
chr1	30783376	30783601	1:30783376-30783601	ENSG00000229607,ENSG00000223382,ENSG00000235143,ENSG00000162512
chr1	30842255	30842440	1:30842255-30842440	ENSG00000229607,ENSG00000223382,ENSG00000222784,ENSG00000235143,ENSG00000162512
chr1	30914614	30914794	1:30914614-30914794	ENSG00000229607,ENSG00000223382,ENSG00000235143,ENSG00000162512,ENSG00000266210
chr1	30918764	30919171	1:30918764-30919171	ENSG00000229607,ENSG00000223382,ENSG00000235143,ENSG00000162512,ENSG00000266210
chr1	30919334	30919538	1:30919334-30919538	ENSG00000229607,ENSG00000223382,ENSG00000235143,ENSG00000162512,ENSG00000266210
chr1	30925874	30926054	1:30925874-30926054	ENSG00000229607,ENSG00000223382,ENSG00000235143
chr1	30971789	30971976	1:30971789-30971976	ENSG00000134644,ENSG00000215900,ENSG00000225142
chr1	30991944	30992373	1:30991944-30992373	ENSG00000134644,ENSG00000215900,ENSG00000225142
chr1	31006991	31007259	1:31006991-31007259	ENSG00000237329,ENSG00000215900,ENSG00000225142
chr1	31011977	31012183	1:31011977-31012183	ENSG00000237329,ENSG00000215900,ENSG00000225142
chr1	31019644	31019836	1:31019644-31019836	ENSG00000237329,ENSG00000215900
chr1	31027560	31027824	1:31027560-31027824	ENSG00000237329,ENSG00000232768,ENSG00000215900,ENSG00000225142
chr1	31028028	31028208	1:31028028-31028208	ENSG00000237329,ENSG00000215900,ENSG00000225142
chr1	31049534	31049720	1:31049534-31049720	ENSG00000237329,ENSG00000232768,ENSG00000215900,ENSG00000225142
chr1	31054164	31054344	1:31054164-31054344	ENSG00000237329,ENSG00000232768,ENSG00000215900,ENSG00000225142
chr1	31062874	31063054	1:31062874-31063054	ENSG00000134644,ENSG00000232768,ENSG00000215900
chr1	31064682	31065893	1:31064682-31065893	ENSG00000134644,ENSG00000215900,ENSG00000225142
chr1	31128652	31128832	1:31128652-31128832	ENSG00000215900,ENSG00000225142,ENSG00000084628,ENSG00000260386,ENSG00000265961
chr1	31155202	31155427	1:31155202-31155427	ENSG00000215900,ENSG00000225142,ENSG00000084628,ENSG00000229044,ENSG00000121769,ENSG00000168528,ENSG00000215899,ENSG00000206981,ENSG00000260386,ENSG00000284543
chr1	31268865	31269045	1:31268865-31269045	ENSG00000084628,ENSG00000060688,ENSG00000229447,ENSG00000229044,ENSG00000121769,ENSG00000168528,ENSG00000206981,ENSG00000284543
chr1	31296325	31296792	1:31296325-31296792	ENSG00000084628,ENSG00000060688,ENSG00000121766,ENSG00000229044,ENSG00000121769,ENSG00000168528,ENSG00000215899,ENSG00000206981,ENSG00000260386,ENSG00000265961,ENSG00000284543
chr1	31296986	31297871	1:31296986-31297871	ENSG00000084628,ENSG00000060688,ENSG00000121766,ENSG00000229044,ENSG00000121769,ENSG00000168528,ENSG00000215899,ENSG00000206981,ENSG00000260386,ENSG00000284543
chr1	31299026	31299235	1:31299026-31299235	ENSG00000084628,ENSG00000060688,ENSG00000121766,ENSG00000229044,ENSG00000121769,ENSG00000168528
chr1	31300353	31300533	1:31300353-31300533	ENSG00000084628,ENSG00000060688,ENSG00000121766,ENSG00000229044,ENSG00000121769,ENSG00000168528
chr1	31592208	31592414	1:31592208-31592414	ENSG00000168528,ENSG00000215899,ENSG00000206981,ENSG00000260386,ENSG00000265961,ENSG00000284543,ENSG00000229167,ENSG00000142910,ENSG00000121764
chr1	31643929	31645586	1:31643929-31645586	ENSG00000168528,ENSG00000206981,ENSG00000265961,ENSG00000284543,ENSG00000229167,ENSG00000142910,ENSG00000121764,ENSG00000162517,ENSG00000235790,ENSG00000264078,ENSG00000084636
chr1	31671044	31671224	1:31671044-31671224	ENSG00000084636
chr1	31750829	31751101	1:31750829-31751101	ENSG00000121753,ENSG00000266580
chr1	31787815	31788052	1:31787815-31788052	ENSG00000084636,ENSG00000121753,ENSG00000254545
chr1	31788292	31789026	1:31788292-31789026	ENSG00000229167,ENSG00000121764,ENSG00000084636,ENSG00000121753,ENSG00000266580,ENSG00000254545,ENSG00000134668
chr1	31789075	31789273	1:31789075-31789273	ENSG00000121764,ENSG00000084636,ENSG00000121753,ENSG00000254545,ENSG00000134668
chr1	31823944	31824262	1:31823944-31824262	ENSG00000134668
chr1	31825875	31826095	1:31825875-31826095	ENSG00000134668,ENSG00000203620
chr1	31826665	31827543	1:31826665-31827543	ENSG00000206981,ENSG00000260386,ENSG00000134668,ENSG00000203620
chr1	31827908	31828438	1:31827908-31828438	ENSG00000134668,ENSG00000203620
chr1	31829431	31829614	1:31829431-31829614	ENSG00000134668,ENSG00000203620
chr1	31848105	31848455	1:31848105-31848455	ENSG00000203620
chr1	31870417	31870597	1:31870417-31870597	ENSG00000203620
chr1	31889100	31890151	1:31889100-31890151	ENSG00000260386,ENSG00000265961,ENSG00000203620,ENSG00000288678
chr1	31901915	31902134	1:31901915-31902134	ENSG00000203620,ENSG00000288678
chr1	31921349	31921555	1:31921349-31921555	ENSG00000269967,ENSG00000184007,ENSG00000288678
chr1	31928825	31929091	1:31928825-31929091	ENSG00000269967,ENSG00000184007,ENSG00000288678,ENSG00000228634
chr1	31932908	31933139	1:31932908-31933139	ENSG00000269967,ENSG00000184007,ENSG00000288678,ENSG00000228634
chr1	31936806	31938392	1:31936806-31938392	ENSG00000269967,ENSG00000184007,ENSG00000288678,ENSG00000228634
chr1	31938567	31938933	1:31938567-31938933	ENSG00000269967,ENSG00000184007,ENSG00000288678,ENSG00000228634
chr1	31939507	31939687	1:31939507-31939687	ENSG00000184007,ENSG00000228634
chr1	31939871	31940123	1:31939871-31940123	ENSG00000184007,ENSG00000228634
chr1	31940282	31940477	1:31940282-31940477	ENSG00000184007
chr1	31942499	31942843	1:31942499-31942843	ENSG00000184007
chr1	31943651	31944078	1:31943651-31944078	ENSG00000184007
chr1	31944134	31945369	1:31944134-31945369	ENSG00000184007,ENSG00000288678
chr1	31945675	31945864	1:31945675-31945864	ENSG00000184007
chr1	31954340	31955888	1:31954340-31955888	ENSG00000184007,ENSG00000288678
chr1	31956199	31956771	1:31956199-31956771	ENSG00000184007,ENSG00000288678
chr1	31957788	31958235	1:31957788-31958235	-
chr1	31958312	31958492	1:31958312-31958492	-
chr1	31959167	31959445	1:31959167-31959445	-
chr1	31962102	31962334	1:31962102-31962334	ENSG00000134668
chr1	31986803	31987014	1:31986803-31987014	ENSG00000284702
chr1	32012962	32015043	1:32012962-32015043	ENSG00000206981,ENSG00000284702,ENSG00000121774,ENSG00000266203,ENSG00000276493
chr1	32045172	32045352	1:32045172-32045352	ENSG00000266203,ENSG00000276493
chr1	32061029	32061209	1:32061029-32061209	ENSG00000203325,ENSG00000121775,ENSG00000266203,ENSG00000276493
chr1	32066406	32066590	1:32066406-32066590	ENSG00000203325,ENSG00000121775,ENSG00000266203,ENSG00000276493
chr1	32068574	32068754	1:32068574-32068754	ENSG00000203325,ENSG00000121775,ENSG00000266203,ENSG00000276493
chr1	32072602	32073736	1:32072602-32073736	ENSG00000203325,ENSG00000121775,ENSG00000266203,ENSG00000276493
chr1	32106252	32106441	1:32106252-32106441	ENSG00000266203,ENSG00000276493,ENSG00000025800
chr1	32106691	32106944	1:32106691-32106944	ENSG00000266203,ENSG00000276493,ENSG00000025800
chr1	32107393	32109304	1:32107393-32109304	ENSG00000266203,ENSG00000276493,ENSG00000025800
chr1	32128723	32129064	1:32128723-32129064	ENSG00000266203,ENSG00000276493
chr1	32156801	32157009	1:32156801-32157009	ENSG00000266203,ENSG00000276493,ENSG00000025800
chr1	32178160	32178343	1:32178160-32178343	ENSG00000250135,ENSG00000084652
chr1	32178871	32179138	1:32178871-32179138	ENSG00000250135,ENSG00000084652
chr1	32179292	32180513	1:32179292-32180513	ENSG00000266203,ENSG00000276493,ENSG00000250135,ENSG00000084652
chr1	32194917	32195102	1:32194917-32195102	ENSG00000160050
chr1	32200548	32200788	1:32200548-32200788	ENSG00000160050,ENSG00000224066,ENSG00000160051,ENSG00000222046
chr1	32200968	32201361	1:32200968-32201361	ENSG00000160050,ENSG00000224066,ENSG00000160051,ENSG00000222046
chr1	32201407	32201614	1:32201407-32201614	ENSG00000160050,ENSG00000224066,ENSG00000160051,ENSG00000222046
chr1	32205369	32205585	1:32205369-32205585	ENSG00000160050,ENSG00000224066,ENSG00000160051,ENSG00000222046,ENSG00000160055,ENSG00000084623
chr1	32205815	32206012	1:32205815-32206012	ENSG00000160050,ENSG00000224066,ENSG00000160051,ENSG00000222046,ENSG00000160055
chr1	32215236	32215416	1:32215236-32215416	ENSG00000160055,ENSG00000084623
chr1	32221749	32223159	1:32221749-32223159	ENSG00000224066,ENSG00000160051,ENSG00000222046,ENSG00000160055,ENSG00000084623,ENSG00000220785,ENSG00000277617
chr1	32247969	32248197	1:32247969-32248197	ENSG00000220785,ENSG00000183615,ENSG00000182866,ENSG00000277617
chr1	32249611	32250081	1:32249611-32250081	ENSG00000160055,ENSG00000084623,ENSG00000220785,ENSG00000183615,ENSG00000182866,ENSG00000277617
chr1	32250336	32251096	1:32250336-32251096	ENSG00000220785,ENSG00000183615,ENSG00000182866,ENSG00000277617
chr1	32291202	32291855	1:32291202-32291855	ENSG00000220785,ENSG00000182866,ENSG00000277617,ENSG00000252450,ENSG00000116478
chr1	32292106	32292965	1:32292106-32292965	ENSG00000160055,ENSG00000084623,ENSG00000220785,ENSG00000183615,ENSG00000182866,ENSG00000277617,ENSG00000252450,ENSG00000116478
chr1	32335294	32336202	1:32335294-32336202	ENSG00000277617,ENSG00000116478,ENSG00000175130,ENSG00000233775,ENSG00000162526,ENSG00000225828,ENSG00000224333,ENSG00000270850
chr1	32336368	32337076	1:32336368-32337076	ENSG00000277617,ENSG00000116478,ENSG00000175130,ENSG00000233775,ENSG00000162526,ENSG00000225828,ENSG00000224333,ENSG00000270850
chr1	32337114	32337514	1:32337114-32337514	ENSG00000116478,ENSG00000175130,ENSG00000233775,ENSG00000162526
chr1	32337568	32337997	1:32337568-32337997	ENSG00000277617,ENSG00000116478,ENSG00000175130,ENSG00000233775,ENSG00000162526,ENSG00000225828,ENSG00000224333,ENSG00000270850
chr1	32338169	32338751	1:32338169-32338751	ENSG00000116478,ENSG00000175130,ENSG00000233775,ENSG00000162526
chr1	32339506	32339720	1:32339506-32339720	ENSG00000116478,ENSG00000175130
chr1	32348590	32348879	1:32348590-32348879	ENSG00000233775,ENSG00000162526
chr1	32349506	32349697	1:32349506-32349697	ENSG00000233775,ENSG00000162526
chr1	32351111	32352515	1:32351111-32352515	ENSG00000233775,ENSG00000162526,ENSG00000225828,ENSG00000270850,ENSG00000229259
chr1	32366484	32366664	1:32366484-32366664	ENSG00000162526,ENSG00000225828
chr1	32367808	32367988	1:32367808-32367988	ENSG00000162526,ENSG00000225828
chr1	32378823	32379084	1:32378823-32379084	ENSG00000270850,ENSG00000229259
chr1	32379401	32379581	1:32379401-32379581	ENSG00000270850,ENSG00000229259
chr1	32390739	32390919	1:32390739-32390919	ENSG00000160058,ENSG00000224333
chr1	32391005	32391185	1:32391005-32391185	ENSG00000160058,ENSG00000224333,ENSG00000270850
chr1	32391393	32391832	1:32391393-32391832	ENSG00000160058,ENSG00000224333,ENSG00000270850,ENSG00000229259
chr1	32393256	32393441	1:32393256-32393441	ENSG00000160058,ENSG00000224333,ENSG00000270850
chr1	32393693	32394479	1:32393693-32394479	ENSG00000160058,ENSG00000224333,ENSG00000270850,ENSG00000229259,ENSG00000160062
chr1	32394532	32395446	1:32394532-32395446	ENSG00000160058,ENSG00000224333,ENSG00000270850,ENSG00000229259,ENSG00000160062
chr1	32474631	32474822	1:32474631-32474822	ENSG00000270850,ENSG00000229259,ENSG00000263529,ENSG00000254553,ENSG00000273274,ENSG00000160062
chr1	32599165	32599345	1:32599165-32599345	ENSG00000229259,ENSG00000160062,ENSG00000200591
chr1	32649837	32651059	1:32649837-32651059	ENSG00000229259,ENSG00000263529,ENSG00000160062,ENSG00000176261,ENSG00000200591,ENSG00000162521,ENSG00000162520,ENSG00000160097
chr1	32651190	32651856	1:32651190-32651856	ENSG00000160062,ENSG00000176261,ENSG00000200591,ENSG00000162521,ENSG00000162520
chr1	32712403	32712682	1:32712403-32712682	ENSG00000162520,ENSG00000224409,ENSG00000162522,ENSG00000160097
chr1	32722106	32722286	1:32722106-32722286	ENSG00000162520,ENSG00000224409,ENSG00000162522
chr1	32752024	32752204	1:32752024-32752204	ENSG00000162520,ENSG00000162522
chr1	32774664	32774895	1:32774664-32774895	ENSG00000162520,ENSG00000162522
chr1	32816592	32817435	1:32816592-32817435	ENSG00000160062,ENSG00000162520,ENSG00000134684,ENSG00000116497,ENSG00000160097,ENSG00000121905,ENSG00000121900
chr1	32817574	32818693	1:32817574-32818693	ENSG00000134684,ENSG00000116497,ENSG00000160097
chr1	32943520	32943827	1:32943520-32943827	ENSG00000121900,ENSG00000287691
chr1	32963876	32964876	1:32963876-32964876	ENSG00000160097,ENSG00000121905,ENSG00000121900,ENSG00000287691,ENSG00000116514,ENSG00000278966,ENSG00000217644,ENSG00000142920
chr1	32965015	32965248	1:32965015-32965248	ENSG00000116514,ENSG00000278966,ENSG00000217644
chr1	32967475	32967655	1:32967475-32967655	ENSG00000116514,ENSG00000278966,ENSG00000217644
chr1	32980771	32981177	1:32980771-32981177	ENSG00000278966,ENSG00000217644,ENSG00000239670,ENSG00000236065
chr1	32981400	32981834	1:32981400-32981834	ENSG00000278966,ENSG00000217644,ENSG00000239670,ENSG00000236065
chr1	32988138	32988391	1:32988138-32988391	ENSG00000217644,ENSG00000239670,ENSG00000236065
chr1	32990745	32991115	1:32990745-32991115	ENSG00000121905,ENSG00000121900,ENSG00000287691,ENSG00000217644,ENSG00000239670,ENSG00000236065
chr1	32991324	32992650	1:32991324-32992650	ENSG00000239670,ENSG00000236065
chr1	32992720	32993267	1:32992720-32993267	ENSG00000121905,ENSG00000121900,ENSG00000287691,ENSG00000217644,ENSG00000239670,ENSG00000236065
chr1	32993584	32994112	1:32993584-32994112	ENSG00000121905,ENSG00000287691,ENSG00000239670,ENSG00000236065
chr1	32997038	32997250	1:32997038-32997250	-
chr1	32998192	32998546	1:32998192-32998546	ENSG00000121905,ENSG00000121900,ENSG00000287691
chr1	32998606	32999549	1:32998606-32999549	ENSG00000121905,ENSG00000121900,ENSG00000287691,ENSG00000239670,ENSG00000236065
chr1	33005693	33005960	1:33005693-33005960	ENSG00000287691
chr1	33007407	33007614	1:33007407-33007614	ENSG00000287691
chr1	33008304	33008484	1:33008304-33008484	ENSG00000121900,ENSG00000287691
chr1	33012344	33012570	1:33012344-33012570	-
chr1	33022104	33022288	1:33022104-33022288	ENSG00000121900,ENSG00000276645
chr1	33022607	33023110	1:33022607-33023110	ENSG00000121905,ENSG00000121900,ENSG00000004455,ENSG00000276645
chr1	33023292	33023924	1:33023292-33023924	ENSG00000276645
chr1	33027659	33027985	1:33027659-33027985	ENSG00000004455,ENSG00000276645
chr1	33028152	33028333	1:33028152-33028333	ENSG00000276645
chr1	33028809	33029052	1:33028809-33029052	ENSG00000276645
chr1	33029778	33029965	1:33029778-33029965	ENSG00000276645
chr1	33032164	33032444	1:33032164-33032444	ENSG00000004455,ENSG00000276645
chr1	33032499	33032728	1:33032499-33032728	ENSG00000004455,ENSG00000276645
chr1	33033462	33033642	1:33033462-33033642	ENSG00000004455,ENSG00000276645
chr1	33035052	33035248	1:33035052-33035248	ENSG00000004455
chr1	33035339	33036909	1:33035339-33036909	ENSG00000160097,ENSG00000121905,ENSG00000121900,ENSG00000287691,ENSG00000004455,ENSG00000276645,ENSG00000142920
chr1	33037117	33037651	1:33037117-33037651	ENSG00000121905,ENSG00000121900,ENSG00000287691,ENSG00000004455,ENSG00000142920
chr1	33037860	33038076	1:33037860-33038076	ENSG00000004455
chr1	33039067	33039565	1:33039067-33039565	ENSG00000004455
chr1	33039609	33040115	1:33039609-33040115	ENSG00000004455,ENSG00000142920
chr1	33044075	33044335	1:33044075-33044335	ENSG00000004455
chr1	33045228	33045915	1:33045228-33045915	ENSG00000160097,ENSG00000121905,ENSG00000121900,ENSG00000287691,ENSG00000004455,ENSG00000142920
chr1	33046079	33046484	1:33046079-33046484	ENSG00000160097,ENSG00000121905,ENSG00000121900,ENSG00000287691,ENSG00000004455,ENSG00000142920
chr1	33046620	33046800	1:33046620-33046800	-
chr1	33046869	33047252	1:33046869-33047252	ENSG00000121900,ENSG00000287691,ENSG00000142920
chr1	33047733	33048176	1:33047733-33048176	-
chr1	33049190	33049541	1:33049190-33049541	-
chr1	33050686	33050869	1:33050686-33050869	ENSG00000287691
chr1	33126777	33127217	1:33126777-33127217	ENSG00000225313,ENSG00000234512,ENSG00000121903,ENSG00000142920,ENSG00000278997,ENSG00000279179,ENSG00000284721
chr1	33127399	33128159	1:33127399-33128159	ENSG00000225313,ENSG00000234512,ENSG00000121903,ENSG00000142920,ENSG00000278997,ENSG00000279179,ENSG00000284721
chr1	33175852	33176065	1:33175852-33176065	ENSG00000278997,ENSG00000116525,ENSG00000279179,ENSG00000284721
chr1	33181630	33181898	1:33181630-33181898	ENSG00000234512,ENSG00000121903,ENSG00000278997,ENSG00000116525,ENSG00000279179,ENSG00000284721
chr1	33255493	33258048	1:33255493-33258048	ENSG00000270115,ENSG00000184389,ENSG00000225313,ENSG00000234512,ENSG00000121903,ENSG00000279179,ENSG00000284721,ENSG00000160094
chr1	33258128	33258364	1:33258128-33258364	ENSG00000270115,ENSG00000184389,ENSG00000225313,ENSG00000234512,ENSG00000121903,ENSG00000279179,ENSG00000284721,ENSG00000160094
chr1	33287244	33287515	1:33287244-33287515	ENSG00000184389,ENSG00000225313,ENSG00000234512,ENSG00000121903,ENSG00000284721,ENSG00000160094
chr1	33336527	33336707	1:33336527-33336707	ENSG00000184389,ENSG00000225313,ENSG00000134686,ENSG00000284154,ENSG00000222112,ENSG00000233246,ENSG00000234512
chr1	33348866	33350474	1:33348866-33350474	ENSG00000184389,ENSG00000225313,ENSG00000134686,ENSG00000284154,ENSG00000222112,ENSG00000233246,ENSG00000234512,ENSG00000121903
chr1	33351024	33351209	1:33351024-33351209	ENSG00000184389,ENSG00000225313,ENSG00000134686,ENSG00000284154,ENSG00000222112,ENSG00000233246,ENSG00000234512,ENSG00000121903
chr1	33430406	33430586	1:33430406-33430586	ENSG00000184389,ENSG00000134686,ENSG00000234512,ENSG00000121903
chr1	33508288	33508468	1:33508288-33508468	ENSG00000234512,ENSG00000121903,ENSG00000235907
chr1	33513347	33513549	1:33513347-33513549	ENSG00000234512,ENSG00000121903,ENSG00000235907
chr1	33557680	33557977	1:33557680-33557977	ENSG00000121903,ENSG00000121904
chr1	33631253	33631482	1:33631253-33631482	ENSG00000121903,ENSG00000121904,ENSG00000201148,ENSG00000142698
chr1	33638350	33638530	1:33638350-33638530	ENSG00000121904,ENSG00000201148,ENSG00000142698
chr1	33656241	33656421	1:33656241-33656421	ENSG00000201148,ENSG00000142698
chr1	33692390	33692570	1:33692390-33692570	ENSG00000121904,ENSG00000176256,ENSG00000201148,ENSG00000142698,ENSG00000270241
chr1	33762776	33762956	1:33762776-33762956	ENSG00000176256,ENSG00000201148,ENSG00000142698,ENSG00000270241
chr1	33825612	33825797	1:33825612-33825797	ENSG00000121904,ENSG00000227000,ENSG00000176256,ENSG00000201148,ENSG00000142698
chr1	33875029	33875220	1:33875029-33875220	ENSG00000176256,ENSG00000231163
chr1	33917836	33918050	1:33917836-33918050	ENSG00000227000,ENSG00000176256,ENSG00000201148,ENSG00000142698
chr1	33919935	33920115	1:33919935-33920115	ENSG00000176256,ENSG00000201148,ENSG00000142698
chr1	33935875	33936074	1:33935875-33936074	ENSG00000227000,ENSG00000176256,ENSG00000201148,ENSG00000142698
chr1	33953697	33953921	1:33953697-33953921	ENSG00000176256,ENSG00000201148,ENSG00000142698,ENSG00000270241
chr1	33983373	33983553	1:33983373-33983553	ENSG00000176256,ENSG00000201148,ENSG00000142698
chr1	34005654	34005834	1:34005654-34005834	ENSG00000176256,ENSG00000201148,ENSG00000142698
chr1	34356181	34356361	1:34356181-34356361	ENSG00000201148,ENSG00000142698,ENSG00000270241
chr1	34358357	34358542	1:34358357-34358542	ENSG00000201148,ENSG00000142698,ENSG00000270241
chr1	34366479	34366659	1:34366479-34366659	ENSG00000201148,ENSG00000142698,ENSG00000270241
chr1	34411911	34412091	1:34411911-34412091	ENSG00000201148,ENSG00000142698,ENSG00000270241
chr1	34506068	34506350	1:34506068-34506350	ENSG00000201148,ENSG00000142698,ENSG00000270241,ENSG00000287703,ENSG00000189280,ENSG00000189433
chr1	34515503	34515683	1:34515503-34515683	ENSG00000201148,ENSG00000142698,ENSG00000270241,ENSG00000287703
chr1	34666495	34666675	1:34666495-34666675	ENSG00000201148,ENSG00000142698,ENSG00000287703,ENSG00000207941,ENSG00000189280,ENSG00000189433
chr1	34792557	34792753	1:34792557-34792753	ENSG00000189280,ENSG00000189433,ENSG00000255811,ENSG00000188910,ENSG00000187513
chr1	34796865	34797045	1:34796865-34797045	ENSG00000189280,ENSG00000189433,ENSG00000255811,ENSG00000188910,ENSG00000187513
chr1	34813942	34814122	1:34813942-34814122	ENSG00000189280,ENSG00000189433,ENSG00000188910
chr1	34825518	34825717	1:34825518-34825717	ENSG00000189280,ENSG00000189433,ENSG00000188910
chr1	34825898	34826152	1:34825898-34826152	ENSG00000189280,ENSG00000189433,ENSG00000188910
chr1	34831559	34831826	1:34831559-34831826	ENSG00000189280,ENSG00000189433,ENSG00000188910
chr1	34858647	34858894	1:34858647-34858894	ENSG00000163866,ENSG00000188910,ENSG00000230163
chr1	34859266	34859807	1:34859266-34859807	ENSG00000163866,ENSG00000189280,ENSG00000189433,ENSG00000255811,ENSG00000188910,ENSG00000230163,ENSG00000284640
chr1	34866301	34866495	1:34866301-34866495	ENSG00000163866,ENSG00000189280,ENSG00000189433,ENSG00000255811,ENSG00000188910
chr1	34907273	34907453	1:34907273-34907453	ENSG00000116544
chr1	34984596	34985753	1:34984596-34985753	ENSG00000284773,ENSG00000241014,ENSG00000271741,ENSG00000243749,ENSG00000163867,ENSG00000228348,ENSG00000284640
chr1	34999308	34999488	1:34999308-34999488	ENSG00000284773,ENSG00000241014,ENSG00000243749,ENSG00000163867,ENSG00000228348
chr1	35030908	35032070	1:35030908-35032070	ENSG00000271741,ENSG00000163867,ENSG00000197056,ENSG00000228348,ENSG00000284640
chr1	35047659	35047839	1:35047659-35047839	ENSG00000233940,ENSG00000228348,ENSG00000284640
chr1	35052422	35052735	1:35052422-35052735	ENSG00000197056,ENSG00000233940,ENSG00000228348,ENSG00000284640
chr1	35061072	35061277	1:35061072-35061277	ENSG00000197056,ENSG00000233940,ENSG00000228348,ENSG00000284640
chr1	35062252	35062527	1:35062252-35062527	ENSG00000197056,ENSG00000233940,ENSG00000228348,ENSG00000284640
chr1	35062578	35062809	1:35062578-35062809	ENSG00000197056,ENSG00000233940,ENSG00000228348,ENSG00000284640
chr1	35063359	35063558	1:35063359-35063558	ENSG00000197056,ENSG00000233940,ENSG00000228348,ENSG00000284640
chr1	35079112	35079311	1:35079112-35079311	ENSG00000271741,ENSG00000163867,ENSG00000197056,ENSG00000228348,ENSG00000284640
chr1	35079389	35079897	1:35079389-35079897	ENSG00000271741,ENSG00000163867,ENSG00000197056,ENSG00000228348,ENSG00000284640
chr1	35191469	35192058	1:35191469-35192058	ENSG00000228348,ENSG00000284640,ENSG00000116560,ENSG00000201868,ENSG00000240374,ENSG00000201542
chr1	35192122	35193178	1:35192122-35193178	ENSG00000228348,ENSG00000284640,ENSG00000116560,ENSG00000201868,ENSG00000240374,ENSG00000201542,ENSG00000227409
chr1	35268700	35269426	1:35268700-35269426	ENSG00000228348,ENSG00000284640,ENSG00000146463,ENSG00000240374,ENSG00000201542,ENSG00000227409
chr1	35345531	35346330	1:35345531-35346330	ENSG00000146463,ENSG00000240374,ENSG00000201542,ENSG00000229994,ENSG00000227409,ENSG00000278702
chr1	35386481	35386664	1:35386481-35386664	ENSG00000146463,ENSG00000240374,ENSG00000201542,ENSG00000227409,ENSG00000278702
chr1	35386938	35387185	1:35386938-35387185	ENSG00000146463,ENSG00000240374,ENSG00000201542,ENSG00000227409,ENSG00000278702
chr1	35387251	35387711	1:35387251-35387711	ENSG00000146463,ENSG00000240374,ENSG00000201542,ENSG00000227409,ENSG00000278702
chr1	35429370	35429609	1:35429370-35429609	ENSG00000278702
chr1	35431568	35431871	1:35431568-35431871	ENSG00000201542,ENSG00000278702
chr1	35451770	35451981	1:35451770-35451981	ENSG00000142687,ENSG00000236274
chr1	35454198	35454421	1:35454198-35454421	ENSG00000142687,ENSG00000236274
chr1	35499439	35499707	1:35499439-35499707	ENSG00000236274
chr1	35541725	35541945	1:35541725-35541945	ENSG00000142687,ENSG00000236274,ENSG00000020129
chr1	35548099	35548279	1:35548099-35548279	ENSG00000142687,ENSG00000236274
chr1	35553888	35554077	1:35553888-35554077	ENSG00000142687,ENSG00000020129
chr1	35556732	35557715	1:35556732-35557715	ENSG00000142687,ENSG00000236274,ENSG00000020129,ENSG00000142686
chr1	35577176	35578077	1:35577176-35578077	ENSG00000239636,ENSG00000116819,ENSG00000142686,ENSG00000232335
chr1	35594388	35594642	1:35594388-35594642	ENSG00000239636,ENSG00000116819,ENSG00000232335
chr1	35637182	35637380	1:35637182-35637380	ENSG00000126067,ENSG00000142686
chr1	35637433	35637932	1:35637433-35637932	ENSG00000126067,ENSG00000142686,ENSG00000232335
chr1	35641000	35641494	1:35641000-35641494	ENSG00000126067,ENSG00000142686,ENSG00000232335
chr1	35641647	35642179	1:35641647-35642179	ENSG00000126067,ENSG00000142686,ENSG00000232335
chr1	35705714	35705899	1:35705714-35705899	ENSG00000142686,ENSG00000232335
chr1	35753559	35753792	1:35753559-35753792	ENSG00000142686,ENSG00000092853,ENSG00000232335
chr1	35769145	35769869	1:35769145-35769869	ENSG00000142686,ENSG00000092853,ENSG00000232335
chr1	35804655	35805101	1:35804655-35805101	ENSG00000232335,ENSG00000134698
chr1	35807522	35809149	1:35807522-35809149	ENSG00000201542,ENSG00000142686,ENSG00000092853,ENSG00000232335,ENSG00000134698,ENSG00000286899
chr1	35809242	35809482	1:35809242-35809482	ENSG00000134698
chr1	35810363	35811364	1:35810363-35811364	ENSG00000232335,ENSG00000134698
chr1	35811877	35812154	1:35811877-35812154	ENSG00000134698
chr1	35834406	35834594	1:35834406-35834594	-
chr1	35848313	35848493	1:35848313-35848493	ENSG00000134698
chr1	35859757	35859969	1:35859757-35859969	ENSG00000134698,ENSG00000271164
chr1	35860468	35860685	1:35860468-35860685	ENSG00000092847,ENSG00000271164,ENSG00000286899
chr1	35860937	35861278	1:35860937-35861278	ENSG00000092847,ENSG00000271164,ENSG00000286899
chr1	35863353	35863556	1:35863353-35863556	ENSG00000092847,ENSG00000271164
chr1	35883236	35883958	1:35883236-35883958	ENSG00000092847,ENSG00000271164,ENSG00000286899
chr1	35886862	35887568	1:35886862-35887568	ENSG00000092847,ENSG00000271164,ENSG00000286899
chr1	35887928	35888364	1:35887928-35888364	ENSG00000092847,ENSG00000271164,ENSG00000286899
chr1	35893232	35893501	1:35893232-35893501	ENSG00000092847,ENSG00000271164,ENSG00000286899
chr1	35893548	35894375	1:35893548-35894375	ENSG00000092847,ENSG00000271164,ENSG00000286899
chr1	35930222	35932049	1:35930222-35932049	ENSG00000286899,ENSG00000271914,ENSG00000126070,ENSG00000271554
chr1	36033399	36033580	1:36033399-36033580	ENSG00000271554
chr1	36034284	36034855	1:36034284-36034855	ENSG00000286899,ENSG00000271554
chr1	36035027	36035748	1:36035027-36035748	ENSG00000286899,ENSG00000126070,ENSG00000271554
chr1	36036042	36036254	1:36036042-36036254	ENSG00000126070,ENSG00000271554
chr1	36088435	36088755	1:36088435-36088755	ENSG00000232862,ENSG00000092850,ENSG00000116863
chr1	36088849	36089328	1:36088849-36089328	ENSG00000232862,ENSG00000092850,ENSG00000116863
chr1	36096326	36096526	1:36096326-36096526	ENSG00000171812,ENSG00000264592
chr1	36096875	36097109	1:36096875-36097109	ENSG00000116863,ENSG00000171812,ENSG00000264592
chr1	36097558	36097740	1:36097558-36097740	ENSG00000171812,ENSG00000264592
chr1	36148946	36149557	1:36148946-36149557	ENSG00000171812,ENSG00000054116,ENSG00000264592
chr1	36149765	36151139	1:36149765-36151139	ENSG00000054116,ENSG00000116871,ENSG00000264592
chr1	36151685	36151865	1:36151685-36151865	ENSG00000054116,ENSG00000116871,ENSG00000264592
chr1	36155153	36157474	1:36155153-36157474	ENSG00000054116,ENSG00000116871,ENSG00000264592
chr1	36160266	36160683	1:36160266-36160683	ENSG00000054116,ENSG00000116871,ENSG00000264592
chr1	36160745	36161294	1:36160745-36161294	ENSG00000054116,ENSG00000116871,ENSG00000264592
chr1	36161599	36162773	1:36161599-36162773	ENSG00000054116,ENSG00000116871,ENSG00000264592
chr1	36222879	36224172	1:36222879-36224172	ENSG00000054116,ENSG00000264592,ENSG00000054118
chr1	36224369	36225345	1:36224369-36225345	ENSG00000054116,ENSG00000264592,ENSG00000054118,ENSG00000231849
chr1	36248609	36248845	1:36248609-36248845	ENSG00000264592,ENSG00000231849
chr1	36249737	36249927	1:36249737-36249927	ENSG00000264592,ENSG00000231849
chr1	36306374	36306880	1:36306374-36306880	ENSG00000214193,ENSG00000142694,ENSG00000286379
chr1	36323417	36323638	1:36323417-36323638	ENSG00000214193,ENSG00000142694,ENSG00000286379
chr1	36349331	36349632	1:36349331-36349632	ENSG00000286379,ENSG00000201448
chr1	36351221	36351404	1:36351221-36351404	-
chr1	36358871	36359051	1:36358871-36359051	ENSG00000196182
chr1	36359105	36359288	1:36359105-36359288	ENSG00000196182
chr1	36359351	36360732	1:36359351-36360732	ENSG00000286379,ENSG00000196182,ENSG00000201448
chr1	36360781	36361426	1:36360781-36361426	ENSG00000286379,ENSG00000196182
chr1	36365434	36365848	1:36365434-36365848	ENSG00000196182
chr1	36365908	36366331	1:36365908-36366331	-
chr1	36366475	36366805	1:36366475-36366805	ENSG00000196182,ENSG00000201448
chr1	36367176	36367457	1:36367176-36367457	ENSG00000196182
chr1	36369569	36369921	1:36369569-36369921	ENSG00000196182
chr1	36371821	36372994	1:36371821-36372994	ENSG00000196182,ENSG00000201448
chr1	36373066	36373539	1:36373066-36373539	-
chr1	36373775	36375324	1:36373775-36375324	ENSG00000142694,ENSG00000286379,ENSG00000196182,ENSG00000201448
chr1	36375419	36375758	1:36375419-36375758	ENSG00000201448
chr1	36376091	36376327	1:36376091-36376327	-
chr1	36378091	36378591	1:36378091-36378591	-
chr1	36384781	36385947	1:36384781-36385947	ENSG00000142694,ENSG00000196182,ENSG00000181817,ENSG00000201448
chr1	36386084	36388331	1:36386084-36388331	ENSG00000142694,ENSG00000286379,ENSG00000196182,ENSG00000181817,ENSG00000201448
chr1	36389448	36389649	1:36389448-36389649	ENSG00000196182,ENSG00000181817
chr1	36390355	36390563	1:36390355-36390563	ENSG00000196182,ENSG00000181817
chr1	36397183	36398396	1:36397183-36398396	ENSG00000196182,ENSG00000181817,ENSG00000222821,ENSG00000201448
chr1	36400890	36401070	1:36400890-36401070	ENSG00000181817,ENSG00000222821,ENSG00000201448
chr1	36401259	36401665	1:36401259-36401665	ENSG00000181817,ENSG00000222821,ENSG00000201448
chr1	36409708	36409935	1:36409708-36409935	ENSG00000222821,ENSG00000201448
chr1	36446321	36446501	1:36446321-36446501	ENSG00000116885
chr1	36448657	36448841	1:36448657-36448841	ENSG00000116885
chr1	36450533	36450947	1:36450533-36450947	ENSG00000116885,ENSG00000116898
chr1	36458765	36459067	1:36458765-36459067	ENSG00000116885,ENSG00000116898
chr1	36464055	36464308	1:36464055-36464308	ENSG00000116885,ENSG00000116898,ENSG00000119535
chr1	36464413	36464874	1:36464413-36464874	ENSG00000116885,ENSG00000116898,ENSG00000119535
chr1	36481990	36482731	1:36481990-36482731	ENSG00000119535
chr1	36482911	36483158	1:36482911-36483158	ENSG00000119535
chr1	36486322	36487076	1:36486322-36487076	ENSG00000119535
chr1	36487737	36488054	1:36487737-36488054	ENSG00000119535
chr1	36574828	36575008	1:36574828-36575008	ENSG00000230214
chr1	36677111	36677314	1:36677111-36677314	ENSG00000230214,ENSG00000284705,ENSG00000284720,ENSG00000234481,ENSG00000264698
chr1	36686955	36687177	1:36686955-36687177	ENSG00000230214,ENSG00000284705,ENSG00000284720,ENSG00000234481
chr1	36689172	36689352	1:36689172-36689352	ENSG00000230214,ENSG00000284705,ENSG00000284720,ENSG00000234481
chr1	36735461	36735692	1:36735461-36735692	ENSG00000230214,ENSG00000284705,ENSG00000284720,ENSG00000234481,ENSG00000264698
chr1	36737234	36737414	1:36737234-36737414	ENSG00000230214,ENSG00000284705,ENSG00000284720,ENSG00000234481
chr1	36920819	36921007	1:36920819-36921007	ENSG00000284720,ENSG00000234481,ENSG00000264698
chr1	36996504	36996717	1:36996504-36996717	ENSG00000264698
chr1	37024972	37025152	1:37024972-37025152	ENSG00000163873
chr1	37049264	37049465	1:37049264-37049465	ENSG00000163873,ENSG00000284650,ENSG00000264698
chr1	37066263	37066443	1:37066263-37066443	ENSG00000284650,ENSG00000264698,ENSG00000252368
chr1	37119290	37119529	1:37119290-37119529	ENSG00000284650,ENSG00000264698,ENSG00000207328,ENSG00000252368
chr1	37215383	37215564	1:37215383-37215564	ENSG00000284650,ENSG00000264698,ENSG00000207328,ENSG00000252368
chr1	37241356	37241536	1:37241356-37241536	ENSG00000264698,ENSG00000207328,ENSG00000252368
chr1	37333753	37333938	1:37333753-37333938	ENSG00000223944,ENSG00000252368,ENSG00000230451
chr1	37337435	37337615	1:37337435-37337615	ENSG00000223944,ENSG00000252368,ENSG00000230451
chr1	37400313	37400498	1:37400313-37400498	ENSG00000264698
chr1	37432985	37433165	1:37432985-37433165	ENSG00000284705
chr1	37452397	37452577	1:37452397-37452577	ENSG00000169218
chr1	37467604	37467784	1:37467604-37467784	ENSG00000233621,ENSG00000163874
chr1	37471789	37471969	1:37471789-37471969	ENSG00000233621,ENSG00000163874
chr1	37474047	37474399	1:37474047-37474399	ENSG00000233621,ENSG00000163874,ENSG00000283724
chr1	37474502	37475128	1:37474502-37475128	ENSG00000233621,ENSG00000163874,ENSG00000283724
chr1	37478065	37478262	1:37478065-37478262	ENSG00000233621,ENSG00000163874,ENSG00000283724
chr1	37479033	37479752	1:37479033-37479752	ENSG00000233621,ENSG00000163874,ENSG00000283724
chr1	37479879	37480264	1:37479879-37480264	ENSG00000163874,ENSG00000283724
chr1	37480322	37480531	1:37480322-37480531	ENSG00000233621,ENSG00000163874,ENSG00000283724
chr1	37485642	37485952	1:37485642-37485952	ENSG00000163874,ENSG00000283724,ENSG00000263675
chr1	37486287	37486669	1:37486287-37486669	ENSG00000163874,ENSG00000283724,ENSG00000263675
chr1	37487216	37487396	1:37487216-37487396	ENSG00000163874,ENSG00000283724
chr1	37497234	37497414	1:37497234-37497414	ENSG00000163875,ENSG00000263675
chr1	37514304	37514709	1:37514304-37514709	ENSG00000163875,ENSG00000263675,ENSG00000232273
chr1	37514817	37515440	1:37514817-37515440	ENSG00000163875,ENSG00000263675,ENSG00000232273
chr1	37553581	37554370	1:37553581-37554370	ENSG00000163875,ENSG00000163877,ENSG00000232273,ENSG00000237749,ENSG00000163879,ENSG00000134697,ENSG00000284748,ENSG00000169218
chr1	37594882	37595062	1:37594882-37595062	ENSG00000134697,ENSG00000284748,ENSG00000169218
chr1	37595162	37595924	1:37595162-37595924	ENSG00000134697,ENSG00000284748,ENSG00000169218,ENSG00000116922
chr1	37690208	37690467	1:37690208-37690467	ENSG00000116922,ENSG00000134690,ENSG00000200421
chr1	37691468	37692171	1:37691468-37692171	ENSG00000169218,ENSG00000116922,ENSG00000134690,ENSG00000183317,ENSG00000200421
chr1	37692473	37692792	1:37692473-37692792	ENSG00000169218,ENSG00000116922,ENSG00000134690,ENSG00000183317,ENSG00000200421
chr1	37779239	37779426	1:37779239-37779426	ENSG00000183317,ENSG00000200421,ENSG00000214141,ENSG00000227416,ENSG00000185090
chr1	37807578	37809126	1:37807578-37809126	ENSG00000183317,ENSG00000200421,ENSG00000185090,ENSG00000233728,ENSG00000196449,ENSG00000197982
chr1	37845587	37845913	1:37845587-37845913	ENSG00000200421,ENSG00000185090,ENSG00000235673
chr1	37846616	37847306	1:37846616-37847306	ENSG00000200421,ENSG00000235673
chr1	37847350	37847662	1:37847350-37847662	ENSG00000235673
chr1	37848641	37848821	1:37848641-37848821	ENSG00000235673
chr1	37849569	37850717	1:37849569-37850717	ENSG00000183317,ENSG00000200421,ENSG00000185090,ENSG00000188786,ENSG00000235673,ENSG00000230955
chr1	37850839	37851107	1:37850839-37851107	ENSG00000188786,ENSG00000235673
chr1	37851325	37852317	1:37851325-37852317	ENSG00000188786,ENSG00000235673
chr1	37852382	37852570	1:37852382-37852570	ENSG00000188786
chr1	37853164	37853382	1:37853164-37853382	ENSG00000188786,ENSG00000235673
chr1	37858604	37859644	1:37858604-37859644	ENSG00000169218,ENSG00000134690,ENSG00000183317,ENSG00000200421,ENSG00000185090,ENSG00000196449,ENSG00000197982,ENSG00000188786,ENSG00000235673,ENSG00000230955,ENSG00000204084,ENSG00000252448
chr1	37859767	37860296	1:37859767-37860296	ENSG00000183317,ENSG00000200421,ENSG00000185090,ENSG00000196449,ENSG00000197982,ENSG00000188786,ENSG00000230955,ENSG00000204084,ENSG00000252448
chr1	37867762	37867976	1:37867762-37867976	ENSG00000230955,ENSG00000204084,ENSG00000252448
chr1	37883057	37883248	1:37883057-37883248	ENSG00000204084,ENSG00000252448,ENSG00000222282
chr1	37890612	37890792	1:37890612-37890792	ENSG00000252448,ENSG00000222282
chr1	37901114	37901298	1:37901114-37901298	ENSG00000252448,ENSG00000222282
chr1	37901518	37901725	1:37901518-37901725	ENSG00000252448,ENSG00000222282
chr1	37902364	37902544	1:37902364-37902544	ENSG00000222282
chr1	37919176	37919356	1:37919176-37919356	-
chr1	37920576	37920899	1:37920576-37920899	-
chr1	37920967	37921454	1:37920967-37921454	-
chr1	37921685	37922538	1:37921685-37922538	-
chr1	37922688	37923019	1:37922688-37923019	-
chr1	37923199	37923426	1:37923199-37923426	-
chr1	37923986	37924775	1:37923986-37924775	-
chr1	37925673	37925899	1:37925673-37925899	ENSG00000204084
chr1	37927127	37927319	1:37927127-37927319	ENSG00000204084
chr1	37930267	37930474	1:37930267-37930474	ENSG00000204084
chr1	37930789	37931745	1:37930789-37931745	ENSG00000204084,ENSG00000222282,ENSG00000277168,ENSG00000185668,ENSG00000224592
chr1	37946564	37946768	1:37946564-37946768	ENSG00000204084,ENSG00000277168
chr1	37946813	37947033	1:37946813-37947033	ENSG00000204084,ENSG00000277168
chr1	37947247	37947477	1:37947247-37947477	ENSG00000204084,ENSG00000277168
chr1	37959995	37960175	1:37959995-37960175	ENSG00000277168,ENSG00000183431
chr1	37978546	37978760	1:37978546-37978760	ENSG00000183431
chr1	37995933	37996186	1:37995933-37996186	ENSG00000183431,ENSG00000212541,ENSG00000183386
chr1	37996840	37997564	1:37996840-37997564	ENSG00000183431,ENSG00000212541,ENSG00000183386
chr1	37997891	37998071	1:37997891-37998071	ENSG00000183431,ENSG00000212541,ENSG00000183386
chr1	37998838	38001741	1:37998838-38001741	ENSG00000183431,ENSG00000212541,ENSG00000183386,ENSG00000183520,ENSG00000185668,ENSG00000224592
chr1	38001832	38002077	1:38001832-38002077	ENSG00000183431,ENSG00000212541,ENSG00000183386,ENSG00000183520
chr1	38003411	38003591	1:38003411-38003591	ENSG00000212541,ENSG00000183386
chr1	38003717	38004063	1:38003717-38004063	ENSG00000212541,ENSG00000183386
chr1	38004154	38005526	1:38004154-38005526	ENSG00000183431,ENSG00000212541,ENSG00000183386,ENSG00000183520,ENSG00000185668,ENSG00000224592
chr1	38005738	38005985	1:38005738-38005985	ENSG00000183386,ENSG00000183520,ENSG00000185668,ENSG00000224592
chr1	38006082	38006423	1:38006082-38006423	ENSG00000183386,ENSG00000183520,ENSG00000185668,ENSG00000224592
chr1	38008785	38009475	1:38008785-38009475	ENSG00000183431,ENSG00000212541,ENSG00000183386,ENSG00000183520,ENSG00000185668,ENSG00000224592,ENSG00000223589,ENSG00000284623
chr1	38009568	38010126	1:38009568-38010126	ENSG00000183386,ENSG00000183520,ENSG00000185668,ENSG00000224592
chr1	38012734	38013318	1:38012734-38013318	ENSG00000183386,ENSG00000183520,ENSG00000185668,ENSG00000224592
chr1	38064261	38064446	1:38064261-38064446	ENSG00000185668,ENSG00000224592,ENSG00000223589,ENSG00000265596,ENSG00000284623,ENSG00000286552,ENSG00000287987,ENSG00000237290
chr1	38396574	38396754	1:38396574-38396754	ENSG00000284623,ENSG00000286552,ENSG00000287987,ENSG00000237290,ENSG00000275350,ENSG00000200796
chr1	38397696	38397876	1:38397696-38397876	ENSG00000284623,ENSG00000286552,ENSG00000287987,ENSG00000237290,ENSG00000275350,ENSG00000200796
chr1	38413468	38413709	1:38413468-38413709	ENSG00000223589,ENSG00000265596,ENSG00000284623,ENSG00000286552,ENSG00000287987,ENSG00000237290,ENSG00000275350,ENSG00000200796,ENSG00000238063
chr1	38484333	38484518	1:38484333-38484518	ENSG00000238063
chr1	38488818	38489028	1:38488818-38489028	ENSG00000284623,ENSG00000287987,ENSG00000237290,ENSG00000238063
chr1	38596882	38597064	1:38596882-38597064	ENSG00000284623,ENSG00000286552,ENSG00000287987,ENSG00000237290,ENSG00000284632
chr1	38652133	38652352	1:38652133-38652352	ENSG00000284623,ENSG00000286552,ENSG00000287987,ENSG00000237290,ENSG00000284632
chr1	38675276	38675516	1:38675276-38675516	ENSG00000284623,ENSG00000286552,ENSG00000287987,ENSG00000237290,ENSG00000284632
chr1	38699938	38700118	1:38699938-38700118	ENSG00000286552,ENSG00000215895,ENSG00000284632
chr1	38733997	38734182	1:38733997-38734182	ENSG00000287987,ENSG00000284632
chr1	38751888	38752076	1:38751888-38752076	ENSG00000284623,ENSG00000287987,ENSG00000237290,ENSG00000284632
chr1	38833811	38834000	1:38833811-38834000	ENSG00000185668,ENSG00000224592,ENSG00000284632
chr1	38843874	38844065	1:38843874-38844065	ENSG00000284632,ENSG00000116954,ENSG00000274944,ENSG00000199963
chr1	38844467	38844699	1:38844467-38844699	ENSG00000284632,ENSG00000116954
chr1	38847929	38848294	1:38847929-38848294	ENSG00000284632,ENSG00000116954,ENSG00000228436,ENSG00000274944,ENSG00000199963,ENSG00000235549
chr1	38859079	38859748	1:38859079-38859748	ENSG00000116954,ENSG00000273637,ENSG00000228436,ENSG00000214114,ENSG00000274944,ENSG00000158315,ENSG00000199963,ENSG00000207466,ENSG00000235549
chr1	38859944	38860331	1:38859944-38860331	ENSG00000116954,ENSG00000273637,ENSG00000228436,ENSG00000214114,ENSG00000274944,ENSG00000131233,ENSG00000158315,ENSG00000199963,ENSG00000207466,ENSG00000235549
chr1	38872828	38873300	1:38872828-38873300	ENSG00000116954,ENSG00000273637,ENSG00000228436,ENSG00000214114,ENSG00000274944,ENSG00000131233,ENSG00000158315,ENSG00000199963,ENSG00000207466,ENSG00000235549
chr1	38873610	38873917	1:38873610-38873917	ENSG00000273637,ENSG00000228436,ENSG00000214114,ENSG00000274944,ENSG00000131233,ENSG00000158315,ENSG00000199963,ENSG00000235549
chr1	38990603	38991076	1:38990603-38991076	ENSG00000274944,ENSG00000158315,ENSG00000199963,ENSG00000207466,ENSG00000235549,ENSG00000174574
chr1	38991229	38992082	1:38991229-38992082	ENSG00000273637,ENSG00000214114,ENSG00000274944,ENSG00000158315,ENSG00000199963,ENSG00000207466,ENSG00000235549,ENSG00000174574,ENSG00000168653,ENSG00000183682,ENSG00000116981,ENSG00000116983
chr1	38992474	38992693	1:38992474-38992693	ENSG00000158315,ENSG00000199963,ENSG00000207466,ENSG00000235549,ENSG00000174574
chr1	39025811	39025991	1:39025811-39025991	ENSG00000158315,ENSG00000199963,ENSG00000207466,ENSG00000235549,ENSG00000168653
chr1	39026055	39026239	1:39026055-39026239	ENSG00000158315,ENSG00000199963,ENSG00000235549,ENSG00000168653
chr1	39026319	39027017	1:39026319-39027017	ENSG00000274944,ENSG00000158315,ENSG00000199963,ENSG00000207466,ENSG00000235549,ENSG00000168653,ENSG00000183682,ENSG00000237624
chr1	39110397	39110647	1:39110397-39110647	ENSG00000127603,ENSG00000206654,ENSG00000222378,ENSG00000217897,ENSG00000237624
chr1	39127965	39128151	1:39127965-39128151	ENSG00000206654,ENSG00000222378,ENSG00000217897,ENSG00000183682
chr1	39183515	39183722	1:39183515-39183722	ENSG00000222378,ENSG00000226438,ENSG00000217897
chr1	39197746	39197936	1:39197746-39197936	ENSG00000127603,ENSG00000222378,ENSG00000226438,ENSG00000217897
chr1	39204513	39205041	1:39204513-39205041	ENSG00000127603,ENSG00000222378,ENSG00000226438,ENSG00000217897
chr1	39205091	39205330	1:39205091-39205330	ENSG00000127603,ENSG00000222378,ENSG00000226438,ENSG00000217897,ENSG00000237624
chr1	39205445	39205748	1:39205445-39205748	ENSG00000127603,ENSG00000222378,ENSG00000226438,ENSG00000217897,ENSG00000183682,ENSG00000237624
chr1	39205851	39206212	1:39205851-39206212	ENSG00000127603,ENSG00000222378,ENSG00000226438,ENSG00000217897,ENSG00000183682,ENSG00000237624
chr1	39214508	39214726	1:39214508-39214726	ENSG00000127603,ENSG00000217897
chr1	39214887	39215187	1:39214887-39215187	ENSG00000127603,ENSG00000222378,ENSG00000226438
chr1	39215239	39215764	1:39215239-39215764	ENSG00000127603,ENSG00000222378,ENSG00000287422,ENSG00000226438,ENSG00000217897,ENSG00000183682,ENSG00000237624
chr1	39215871	39216248	1:39215871-39216248	ENSG00000127603,ENSG00000222378,ENSG00000226438,ENSG00000217897,ENSG00000183682
chr1	39217081	39217267	1:39217081-39217267	ENSG00000127603,ENSG00000222378
chr1	39217606	39217786	1:39217606-39217786	ENSG00000127603,ENSG00000222378
chr1	39230932	39231562	1:39230932-39231562	ENSG00000222378,ENSG00000287422,ENSG00000226438,ENSG00000217897,ENSG00000183682
chr1	39231639	39231819	1:39231639-39231819	ENSG00000222378,ENSG00000287422,ENSG00000226438,ENSG00000217897
chr1	39232691	39232962	1:39232691-39232962	ENSG00000222378,ENSG00000287422,ENSG00000226438,ENSG00000217897
chr1	39242378	39242558	1:39242378-39242558	ENSG00000287422,ENSG00000226438,ENSG00000217897,ENSG00000183682,ENSG00000237624
chr1	39246151	39246341	1:39246151-39246341	ENSG00000222378,ENSG00000287422,ENSG00000226438,ENSG00000217897,ENSG00000237624
chr1	39262687	39262901	1:39262687-39262901	ENSG00000127603,ENSG00000222378,ENSG00000226438,ENSG00000217897,ENSG00000237624
chr1	39329087	39329283	1:39329087-39329283	ENSG00000127603,ENSG00000217897,ENSG00000183682
chr1	39416661	39416976	1:39416661-39416976	ENSG00000183682,ENSG00000237624
chr1	39559378	39559700	1:39559378-39559700	ENSG00000243970,ENSG00000090621,ENSG00000228060,ENSG00000201457
chr1	39575344	39576921	1:39575344-39576921	ENSG00000183682,ENSG00000237624,ENSG00000243970,ENSG00000090621,ENSG00000228060,ENSG00000201457,ENSG00000163909,ENSG00000225903,ENSG00000116981,ENSG00000116983,ENSG00000084072,ENSG00000225333,ENSG00000252413
chr1	39616821	39617006	1:39616821-39617006	ENSG00000228060,ENSG00000201457,ENSG00000163909,ENSG00000225903,ENSG00000116981,ENSG00000116983,ENSG00000084072,ENSG00000225333,ENSG00000252413
chr1	39788885	39789068	1:39788885-39789068	ENSG00000183682,ENSG00000116981,ENSG00000116983,ENSG00000084072,ENSG00000225333,ENSG00000252413,ENSG00000116985,ENSG00000198754,ENSG00000285905,ENSG00000261798,ENSG00000229213,ENSG00000284719,ENSG00000284678
chr1	39798987	39799306	1:39798987-39799306	ENSG00000116981,ENSG00000116983,ENSG00000084072,ENSG00000225333,ENSG00000252413,ENSG00000116985,ENSG00000198754,ENSG00000285905,ENSG00000261798,ENSG00000229213,ENSG00000284719,ENSG00000284678,ENSG00000043514,ENSG00000202222,ENSG00000116990,ENSG00000236546
chr1	39799674	39799950	1:39799674-39799950	ENSG00000116981,ENSG00000116983,ENSG00000084072,ENSG00000225333,ENSG00000252413,ENSG00000116985,ENSG00000198754,ENSG00000285905,ENSG00000261798,ENSG00000229213,ENSG00000284719,ENSG00000284678,ENSG00000043514,ENSG00000116990
chr1	39921516	39921699	1:39921516-39921699	ENSG00000284678,ENSG00000043514,ENSG00000202222,ENSG00000116990,ENSG00000236546
chr1	39936524	39937515	1:39936524-39937515	ENSG00000198754,ENSG00000284678,ENSG00000043514,ENSG00000202222,ENSG00000116990,ENSG00000236546,ENSG00000207356
chr1	39937627	39937943	1:39937627-39937943	ENSG00000198754,ENSG00000284678,ENSG00000043514,ENSG00000202222,ENSG00000116990,ENSG00000236546,ENSG00000207356
chr1	39939697	39939886	1:39939697-39939886	ENSG00000198754,ENSG00000284678,ENSG00000043514,ENSG00000202222,ENSG00000116990,ENSG00000236546,ENSG00000207356
chr1	39939950	39940336	1:39939950-39940336	ENSG00000116981,ENSG00000084072,ENSG00000284678,ENSG00000043514,ENSG00000202222,ENSG00000116990,ENSG00000236546,ENSG00000207356,ENSG00000168389
chr1	39940529	39941224	1:39940529-39941224	ENSG00000284678,ENSG00000043514,ENSG00000202222,ENSG00000116990,ENSG00000236546,ENSG00000207356
chr1	39958815	39959159	1:39958815-39959159	ENSG00000284678,ENSG00000043514,ENSG00000202222,ENSG00000116990,ENSG00000236546,ENSG00000168389,ENSG00000228477
chr1	39959992	39960839	1:39959992-39960839	ENSG00000284678,ENSG00000043514,ENSG00000202222,ENSG00000116990,ENSG00000236546,ENSG00000168389,ENSG00000228477
chr1	39961254	39961443	1:39961254-39961443	ENSG00000284678,ENSG00000043514,ENSG00000202222,ENSG00000116990,ENSG00000236546,ENSG00000168389,ENSG00000228477
chr1	39961649	39961989	1:39961649-39961989	ENSG00000284678,ENSG00000043514,ENSG00000202222,ENSG00000116990,ENSG00000236546,ENSG00000168389,ENSG00000228477
chr1	40013842	40014100	1:40013842-40014100	ENSG00000284678,ENSG00000043514,ENSG00000202222,ENSG00000116990,ENSG00000236546
chr1	40014510	40014775	1:40014510-40014775	ENSG00000284678,ENSG00000043514,ENSG00000202222,ENSG00000116990,ENSG00000236546
chr1	40039165	40039441	1:40039165-40039441	ENSG00000131236
chr1	40039497	40039949	1:40039497-40039949	ENSG00000284678,ENSG00000043514,ENSG00000202222,ENSG00000131236
chr1	40040017	40040548	1:40040017-40040548	ENSG00000131236
chr1	40040700	40041358	1:40040700-40041358	ENSG00000131236
chr1	40041410	40041802	1:40041410-40041802	ENSG00000131236
chr1	40046168	40046455	1:40046168-40046455	ENSG00000131236
chr1	40047242	40047493	1:40047242-40047493	ENSG00000131236
chr1	40054623	40054811	1:40054623-40054811	-
chr1	40057341	40057690	1:40057341-40057690	-
chr1	40058228	40059115	1:40058228-40059115	-
chr1	40059304	40059496	1:40059304-40059496	-
chr1	40059715	40060307	1:40059715-40060307	ENSG00000131236
chr1	40061198	40061387	1:40061198-40061387	ENSG00000131236
chr1	40063607	40063881	1:40063607-40063881	ENSG00000131236
chr1	40063948	40064155	1:40063948-40064155	ENSG00000131236
chr1	40064337	40066082	1:40064337-40066082	ENSG00000131236
chr1	40066182	40066522	1:40066182-40066522	ENSG00000131236
chr1	40092819	40092999	1:40092819-40092999	ENSG00000131238
chr1	40094694	40094874	1:40094694-40094874	ENSG00000131238
chr1	40152851	40153219	1:40152851-40153219	ENSG00000226745,ENSG00000049089
chr1	40153266	40153553	1:40153266-40153553	ENSG00000226745,ENSG00000207508,ENSG00000049089
chr1	40154093	40154318	1:40154093-40154318	ENSG00000226745,ENSG00000207508,ENSG00000188800,ENSG00000049089,ENSG00000227311
chr1	40154546	40154944	1:40154546-40154944	ENSG00000226745,ENSG00000207508,ENSG00000049089,ENSG00000227311
chr1	40156021	40156262	1:40156021-40156262	ENSG00000226745,ENSG00000117000,ENSG00000207508
chr1	40160796	40161273	1:40160796-40161273	ENSG00000226745,ENSG00000117000,ENSG00000207508,ENSG00000188800,ENSG00000259943,ENSG00000084073,ENSG00000049089
chr1	40161351	40162079	1:40161351-40162079	ENSG00000131238,ENSG00000226745,ENSG00000117000,ENSG00000207508,ENSG00000188800,ENSG00000259943,ENSG00000084073,ENSG00000231296,ENSG00000049089,ENSG00000227311,ENSG00000286838,ENSG00000236505
chr1	40257267	40258801	1:40257267-40258801	ENSG00000188800,ENSG00000259943,ENSG00000084073,ENSG00000231296,ENSG00000049089
chr1	40312714	40312975	1:40312714-40312975	ENSG00000049089
chr1	40338978	40339335	1:40338978-40339335	ENSG00000226745,ENSG00000049089,ENSG00000227311
chr1	40349300	40349480	1:40349300-40349480	ENSG00000226745,ENSG00000227311,ENSG00000084070
chr1	40360601	40360837	1:40360601-40360837	ENSG00000213172
chr1	40373741	40374542	1:40373741-40374542	ENSG00000226745,ENSG00000049089,ENSG00000084070,ENSG00000213172,ENSG00000286838,ENSG00000236505
chr1	40374684	40375878	1:40374684-40375878	ENSG00000237624,ENSG00000084070
chr1	40382916	40383153	1:40382916-40383153	-
chr1	40383684	40384080	1:40383684-40384080	ENSG00000084070
chr1	40384206	40384429	1:40384206-40384429	-
chr1	40384708	40387156	1:40384708-40387156	ENSG00000084070
chr1	40387240	40387639	1:40387240-40387639	ENSG00000084070
chr1	40389547	40389753	1:40389547-40389753	ENSG00000084070
chr1	40390144	40390742	1:40390144-40390742	ENSG00000084070
chr1	40390941	40391169	1:40390941-40391169	ENSG00000084070
chr1	40391439	40391773	1:40391439-40391773	ENSG00000084070
chr1	40392109	40392667	1:40392109-40392667	ENSG00000084070
chr1	40392964	40393195	1:40392964-40393195	ENSG00000084070
chr1	40393424	40398021	1:40393424-40398021	ENSG00000226745,ENSG00000084070
chr1	40398624	40398804	1:40398624-40398804	ENSG00000084070
chr1	40399995	40400216	1:40399995-40400216	ENSG00000226745,ENSG00000084070
chr1	40456464	40456644	1:40456464-40456644	ENSG00000284677,ENSG00000187801,ENSG00000260920,ENSG00000279667
chr1	40477028	40477253	1:40477028-40477253	ENSG00000284677,ENSG00000187801,ENSG00000260920,ENSG00000279667,ENSG00000187815,ENSG00000238287,ENSG00000164002,ENSG00000286838,ENSG00000236505
chr1	40508929	40509109	1:40508929-40509109	ENSG00000238287,ENSG00000164002,ENSG00000227278,ENSG00000238186,ENSG00000286838,ENSG00000236505
chr1	40519755	40520000	1:40519755-40520000	ENSG00000238287,ENSG00000164002,ENSG00000227278,ENSG00000238186,ENSG00000117010,ENSG00000286838,ENSG00000236505,ENSG00000233910
chr1	40531101	40531414	1:40531101-40531414	ENSG00000238287,ENSG00000164002,ENSG00000227278,ENSG00000238186,ENSG00000117010,ENSG00000286838,ENSG00000236505,ENSG00000233910
chr1	40531618	40531866	1:40531618-40531866	ENSG00000238287,ENSG00000164002,ENSG00000227278,ENSG00000238186,ENSG00000117010,ENSG00000286838,ENSG00000236505,ENSG00000233910
chr1	40665493	40665674	1:40665493-40665674	ENSG00000286838,ENSG00000236505,ENSG00000233910,ENSG00000117016,ENSG00000287743,ENSG00000198974,ENSG00000207962
chr1	40691059	40691294	1:40691059-40691294	ENSG00000237899,ENSG00000272145,ENSG00000066136,ENSG00000198974,ENSG00000207962
chr1	40691405	40692728	1:40691405-40692728	ENSG00000286838,ENSG00000236505,ENSG00000233910,ENSG00000117016,ENSG00000287743,ENSG00000237899,ENSG00000272145,ENSG00000066136,ENSG00000198974,ENSG00000207962,ENSG00000117013
chr1	40708771	40709102	1:40708771-40709102	ENSG00000272145,ENSG00000066136,ENSG00000198974,ENSG00000207962
chr1	40709301	40709818	1:40709301-40709818	ENSG00000272145,ENSG00000066136,ENSG00000198974,ENSG00000207962,ENSG00000117013
chr1	40712564	40712744	1:40712564-40712744	ENSG00000066136,ENSG00000198974,ENSG00000207962
chr1	40712814	40713940	1:40712814-40713940	ENSG00000286838,ENSG00000233910,ENSG00000117016,ENSG00000287743,ENSG00000272145,ENSG00000066136,ENSG00000198974,ENSG00000207962,ENSG00000117013
chr1	40719337	40719522	1:40719337-40719522	ENSG00000198974,ENSG00000207962
chr1	40809457	40809656	1:40809457-40809656	ENSG00000207962,ENSG00000117013,ENSG00000264582
chr1	40841192	40841377	1:40841192-40841377	ENSG00000286838,ENSG00000233910,ENSG00000287743,ENSG00000198974,ENSG00000207962,ENSG00000117013,ENSG00000233118,ENSG00000281207
chr1	40861154	40861361	1:40861154-40861361	ENSG00000117013,ENSG00000179862,ENSG00000229528,ENSG00000228940,ENSG00000286668,ENSG00000233118
chr1	40861410	40862339	1:40861410-40862339	ENSG00000286838,ENSG00000233910,ENSG00000198974,ENSG00000207962,ENSG00000117013,ENSG00000179862,ENSG00000229528,ENSG00000228940,ENSG00000286668,ENSG00000233118,ENSG00000281207,ENSG00000171790
chr1	40862484	40862795	1:40862484-40862795	ENSG00000286838,ENSG00000233910,ENSG00000198974,ENSG00000207962,ENSG00000117013,ENSG00000179862,ENSG00000229528,ENSG00000228940,ENSG00000286668,ENSG00000233118,ENSG00000281207
chr1	40926539	40926724	1:40926539-40926724	ENSG00000228940,ENSG00000286668,ENSG00000233118
chr1	40927031	40927211	1:40927031-40927211	ENSG00000228940,ENSG00000286668,ENSG00000233118
chr1	40979200	40980192	1:40979200-40980192	ENSG00000171793,ENSG00000281207,ENSG00000171790
chr1	41037164	41037344	1:41037164-41037344	ENSG00000281207,ENSG00000171790,ENSG00000010803,ENSG00000215893
chr1	41041985	41042211	1:41041985-41042211	ENSG00000281207,ENSG00000171790,ENSG00000010803,ENSG00000215893
chr1	41070887	41071071	1:41070887-41071071	ENSG00000281207,ENSG00000171790,ENSG00000010803,ENSG00000215893
chr1	41143667	41143857	1:41143667-41143857	ENSG00000281207,ENSG00000010803,ENSG00000215893
chr1	41186516	41186696	1:41186516-41186696	ENSG00000215893
chr1	41239089	41239325	1:41239089-41239325	ENSG00000010803,ENSG00000215893,ENSG00000287400,ENSG00000235358,ENSG00000213987
chr1	41240899	41242876	1:41240899-41242876	ENSG00000281207,ENSG00000171790,ENSG00000010803,ENSG00000215893,ENSG00000287400,ENSG00000235358,ENSG00000213987,ENSG00000286640,ENSG00000229901,ENSG00000127129
chr1	41274743	41275241	1:41274743-41275241	ENSG00000281207,ENSG00000235358,ENSG00000213987,ENSG00000286640,ENSG00000229901,ENSG00000252563,ENSG00000127129
chr1	41361189	41361389	1:41361189-41361389	ENSG00000286640,ENSG00000204060,ENSG00000229901,ENSG00000127129
chr1	41437294	41437474	1:41437294-41437474	ENSG00000213987,ENSG00000286640,ENSG00000229901,ENSG00000252563,ENSG00000127129
chr1	41454028	41454269	1:41454028-41454269	ENSG00000286640,ENSG00000229901,ENSG00000252563,ENSG00000127129
chr1	41544255	41544499	1:41544255-41544499	ENSG00000127129,ENSG00000230881,ENSG00000230638
chr1	41593525	41593705	1:41593525-41593705	ENSG00000284895,ENSG00000228776
chr1	41614148	41614328	1:41614148-41614328	ENSG00000284895
chr1	41683162	41683366	1:41683162-41683366	ENSG00000284895
chr1	41684789	41684976	1:41684789-41684976	ENSG00000284895
chr1	41727017	41728086	1:41727017-41728086	ENSG00000284895,ENSG00000228776,ENSG00000044012,ENSG00000197273,ENSG00000236876
chr1	41732640	41732856	1:41732640-41732856	ENSG00000284895
chr1	41735123	41735303	1:41735123-41735303	ENSG00000284895
chr1	41735545	41735751	1:41735545-41735751	-
chr1	41738932	41739746	1:41738932-41739746	ENSG00000284895
chr1	41740620	41740824	1:41740620-41740824	ENSG00000284895
chr1	41741026	41741220	1:41741026-41741220	ENSG00000284895
chr1	41741397	41741583	1:41741397-41741583	ENSG00000284895
chr1	41750052	41750283	1:41750052-41750283	ENSG00000198754,ENSG00000284895
chr1	41750514	41750702	1:41750514-41750702	ENSG00000198754,ENSG00000284895
chr1	41750916	41751364	1:41750916-41751364	ENSG00000198754,ENSG00000127129,ENSG00000127124,ENSG00000284895,ENSG00000228776,ENSG00000044012,ENSG00000197273
chr1	41751561	41752668	1:41751561-41752668	ENSG00000198754,ENSG00000127129,ENSG00000127124,ENSG00000284895,ENSG00000228776,ENSG00000044012,ENSG00000197273,ENSG00000230116
chr1	41765003	41765267	1:41765003-41765267	ENSG00000284895
chr1	41765562	41765764	1:41765562-41765764	ENSG00000284895
chr1	41789971	41790180	1:41789971-41790180	-
chr1	41836267	41836455	1:41836267-41836455	ENSG00000228776,ENSG00000044012,ENSG00000197273
chr1	41895130	41895310	1:41895130-41895310	ENSG00000127124,ENSG00000228776
chr1	41900212	41900467	1:41900212-41900467	ENSG00000127124
chr1	42018576	42018760	1:42018576-42018760	-
chr1	42035462	42035886	1:42035462-42035886	ENSG00000127124,ENSG00000287587,ENSG00000227538,ENSG00000228776
chr1	42040626	42040957	1:42040626-42040957	ENSG00000127124,ENSG00000287587,ENSG00000227538,ENSG00000228776
chr1	42082194	42082379	1:42082194-42082379	ENSG00000228776,ENSG00000044012,ENSG00000197273
chr1	42110407	42110633	1:42110407-42110633	ENSG00000228776,ENSG00000044012,ENSG00000197273
chr1	42184754	42184998	1:42184754-42184998	ENSG00000228776,ENSG00000044012,ENSG00000197273,ENSG00000198815,ENSG00000230116,ENSG00000236876
chr1	42222527	42222717	1:42222527-42222717	ENSG00000228776,ENSG00000044012,ENSG00000197273,ENSG00000230116
chr1	42259542	42259722	1:42259542-42259722	ENSG00000197273,ENSG00000236876
chr1	42278583	42278766	1:42278583-42278766	ENSG00000198815
chr1	42334522	42335290	1:42334522-42335290	ENSG00000228776,ENSG00000044012,ENSG00000197273,ENSG00000198815,ENSG00000227527,ENSG00000235002,ENSG00000230116,ENSG00000236876,ENSG00000200254,ENSG00000236180
chr1	42335343	42335966	1:42335343-42335966	ENSG00000228776,ENSG00000044012,ENSG00000197273,ENSG00000198815,ENSG00000227527,ENSG00000235002,ENSG00000066185,ENSG00000230116,ENSG00000236876,ENSG00000200254,ENSG00000236180
chr1	42349528	42349708	1:42349528-42349708	ENSG00000227527,ENSG00000235002,ENSG00000230116,ENSG00000236876,ENSG00000200254,ENSG00000236180
chr1	42353067	42353300	1:42353067-42353300	ENSG00000235002,ENSG00000230116,ENSG00000236876,ENSG00000200254,ENSG00000236180
chr1	42373263	42373450	1:42373263-42373450	ENSG00000177181,ENSG00000235002,ENSG00000230116,ENSG00000236876,ENSG00000200254,ENSG00000236180
chr1	42378064	42378249	1:42378064-42378249	ENSG00000177181,ENSG00000235002,ENSG00000230116,ENSG00000236876
chr1	42380398	42380578	1:42380398-42380578	ENSG00000177181,ENSG00000235002,ENSG00000230116,ENSG00000236876
chr1	42380866	42381171	1:42380866-42381171	ENSG00000177181,ENSG00000235002,ENSG00000230116,ENSG00000236876
chr1	42455703	42457208	1:42455703-42457208	ENSG00000235002,ENSG00000066185,ENSG00000127125,ENSG00000186409,ENSG00000230116,ENSG00000236876
chr1	42619805	42619996	1:42619805-42619996	ENSG00000186409,ENSG00000230116,ENSG00000236876,ENSG00000200254,ENSG00000236180,ENSG00000164007
chr1	42657643	42657832	1:42657643-42657832	ENSG00000171960
chr1	42657933	42658977	1:42657933-42658977	ENSG00000236876,ENSG00000200254,ENSG00000236180,ENSG00000171960,ENSG00000285728,ENSG00000065978,ENSG00000164007
chr1	42667682	42667862	1:42667682-42667862	ENSG00000236876,ENSG00000171960,ENSG00000234917
chr1	42681799	42682120	1:42681799-42682120	ENSG00000200254,ENSG00000236180,ENSG00000171960,ENSG00000285728,ENSG00000234917,ENSG00000065978,ENSG00000164007
chr1	42682556	42683654	1:42682556-42683654	ENSG00000230116,ENSG00000200254,ENSG00000236180,ENSG00000171960,ENSG00000285728,ENSG00000234917,ENSG00000065978,ENSG00000164007
chr1	42758615	42758829	1:42758615-42758829	ENSG00000200254,ENSG00000236180,ENSG00000164007,ENSG00000117385,ENSG00000228452,ENSG00000274386
chr1	42766258	42766969	1:42766258-42766969	ENSG00000200254,ENSG00000236180,ENSG00000164007,ENSG00000117385,ENSG00000164008,ENSG00000283580,ENSG00000228452,ENSG00000274386
chr1	42767284	42767955	1:42767284-42767955	ENSG00000236876,ENSG00000200254,ENSG00000236180,ENSG00000164007,ENSG00000117385,ENSG00000164008,ENSG00000283580,ENSG00000228452,ENSG00000274386,ENSG00000177868,ENSG00000164010,ENSG00000228192,ENSG00000164011,ENSG00000225099,ENSG00000277513,ENSG00000186973,ENSG00000117395,ENSG00000284410
chr1	42816337	42817388	1:42816337-42817388	ENSG00000228452,ENSG00000274386,ENSG00000177868,ENSG00000164010,ENSG00000228192,ENSG00000164011,ENSG00000225099,ENSG00000117395,ENSG00000284410
chr1	42846630	42846988	1:42846630-42846988	ENSG00000274386,ENSG00000228192,ENSG00000164011
chr1	42855739	42855919	1:42855739-42855919	ENSG00000274386,ENSG00000228192,ENSG00000164011,ENSG00000225099
chr1	42888508	42888709	1:42888508-42888709	ENSG00000274386,ENSG00000233708,ENSG00000237090,ENSG00000225099,ENSG00000277513,ENSG00000186973
chr1	42923856	42924279	1:42923856-42924279	ENSG00000225099,ENSG00000283136,ENSG00000277513
chr1	42924403	42925128	1:42924403-42925128	ENSG00000228452,ENSG00000274386,ENSG00000225099,ENSG00000117394,ENSG00000283973,ENSG00000207256,ENSG00000283136,ENSG00000277513,ENSG00000186973,ENSG00000117395,ENSG00000284410
chr1	42931396	42933015	1:42931396-42933015	ENSG00000225099,ENSG00000117394,ENSG00000227533,ENSG00000283973,ENSG00000283136,ENSG00000277513,ENSG00000186973,ENSG00000284410
chr1	42934894	42937299	1:42934894-42937299	ENSG00000225099,ENSG00000117394,ENSG00000227533,ENSG00000283973,ENSG00000207256,ENSG00000283136,ENSG00000277513
chr1	42937411	42938463	1:42937411-42938463	ENSG00000225099,ENSG00000117394,ENSG00000284138,ENSG00000227533,ENSG00000283973,ENSG00000207256,ENSG00000283136,ENSG00000277513,ENSG00000186973,ENSG00000284410
chr1	42938830	42939514	1:42938830-42939514	ENSG00000225099,ENSG00000117394,ENSG00000227533,ENSG00000283973,ENSG00000207256,ENSG00000283136,ENSG00000277513,ENSG00000186973
chr1	42941981	42942309	1:42941981-42942309	ENSG00000117394,ENSG00000284138,ENSG00000227533
chr1	42942431	42942821	1:42942431-42942821	ENSG00000225099,ENSG00000117394,ENSG00000284138,ENSG00000227533,ENSG00000283973,ENSG00000283136,ENSG00000277513
chr1	42943489	42944169	1:42943489-42944169	ENSG00000225099,ENSG00000117394,ENSG00000284138,ENSG00000227533,ENSG00000283973,ENSG00000283136,ENSG00000277513
chr1	42944212	42944719	1:42944212-42944719	ENSG00000225099,ENSG00000117394,ENSG00000284138,ENSG00000227533,ENSG00000283973,ENSG00000207256,ENSG00000283136,ENSG00000277513,ENSG00000186973
chr1	42945049	42945427	1:42945049-42945427	ENSG00000117394,ENSG00000284138,ENSG00000227533,ENSG00000283973,ENSG00000283136,ENSG00000186973
chr1	42951582	42951762	1:42951582-42951762	ENSG00000117394,ENSG00000284138,ENSG00000227533,ENSG00000283973
chr1	42951861	42952041	1:42951861-42952041	ENSG00000117394,ENSG00000284138,ENSG00000227533,ENSG00000283973
chr1	42957807	42959436	1:42957807-42959436	ENSG00000117394,ENSG00000284138,ENSG00000227533,ENSG00000283973,ENSG00000207256,ENSG00000283136,ENSG00000277513,ENSG00000186973,ENSG00000284410
chr1	42980059	42980603	1:42980059-42980603	ENSG00000225099,ENSG00000283973,ENSG00000207256,ENSG00000283136,ENSG00000277513,ENSG00000186973
chr1	43218136	43218322	1:43218136-43218322	ENSG00000186973,ENSG00000117395,ENSG00000284410,ENSG00000243710,ENSG00000199240,ENSG00000179178,ENSG00000253313
chr1	43221490	43221670	1:43221490-43221670	ENSG00000186973,ENSG00000117395,ENSG00000284410,ENSG00000243710,ENSG00000199240,ENSG00000179178,ENSG00000253313
chr1	43321510	43321765	1:43321510-43321765	ENSG00000117395,ENSG00000179178,ENSG00000253313,ENSG00000066056,ENSG00000117400
chr1	43349135	43349431	1:43349135-43349431	ENSG00000117395,ENSG00000284410,ENSG00000179178,ENSG00000253313,ENSG00000066056,ENSG00000117400,ENSG00000287113,ENSG00000234694,ENSG00000117399
chr1	43349890	43350251	1:43349890-43350251	ENSG00000117395,ENSG00000179178,ENSG00000253313,ENSG00000117400,ENSG00000287113,ENSG00000234694,ENSG00000117399
chr1	43358332	43358848	1:43358332-43358848	ENSG00000117395,ENSG00000284410,ENSG00000179178,ENSG00000253313,ENSG00000117400,ENSG00000287113,ENSG00000234694,ENSG00000117399,ENSG00000066322,ENSG00000283836,ENSG00000159479,ENSG00000229431
chr1	43358933	43359153	1:43358933-43359153	ENSG00000117395,ENSG00000284410,ENSG00000179178,ENSG00000253313,ENSG00000117400,ENSG00000287113,ENSG00000234694,ENSG00000117399,ENSG00000066322,ENSG00000283836
chr1	43366008	43366242	1:43366008-43366242	ENSG00000117399,ENSG00000066322,ENSG00000283836
chr1	43366677	43368013	1:43366677-43368013	ENSG00000186973,ENSG00000117395,ENSG00000284410,ENSG00000199240,ENSG00000179178,ENSG00000253313,ENSG00000066056,ENSG00000117400,ENSG00000287113,ENSG00000234694,ENSG00000117399,ENSG00000066322,ENSG00000283836,ENSG00000159479,ENSG00000229431,ENSG00000198198
chr1	43368192	43368721	1:43368192-43368721	ENSG00000117395,ENSG00000284410,ENSG00000179178,ENSG00000253313,ENSG00000234694,ENSG00000117399,ENSG00000066322,ENSG00000283836,ENSG00000159479,ENSG00000229431
chr1	43389264	43390565	1:43389264-43390565	ENSG00000117395,ENSG00000284410,ENSG00000179178,ENSG00000253313,ENSG00000159479,ENSG00000229431,ENSG00000198198
chr1	43411196	43411376	1:43411196-43411376	ENSG00000117395,ENSG00000284410,ENSG00000199240,ENSG00000179178,ENSG00000253313,ENSG00000198198
chr1	43435891	43436237	1:43435891-43436237	ENSG00000198198,ENSG00000229372,ENSG00000274975
chr1	43453507	43454180	1:43453507-43454180	ENSG00000198198,ENSG00000229372,ENSG00000274975,ENSG00000178922,ENSG00000229348
chr1	43590419	43590599	1:43590419-43590599	ENSG00000142949
chr1	43649481	43649875	1:43649481-43649875	ENSG00000284410,ENSG00000142949,ENSG00000066135,ENSG00000284989,ENSG00000229444,ENSG00000233674
chr1	43650071	43650365	1:43650071-43650365	ENSG00000142949,ENSG00000066135,ENSG00000284989,ENSG00000229444,ENSG00000233674
chr1	43691248	43691428	1:43691248-43691428	ENSG00000066135,ENSG00000236200,ENSG00000229444,ENSG00000233674
chr1	43706561	43706822	1:43706561-43706822	ENSG00000236200,ENSG00000126091,ENSG00000229444,ENSG00000283414,ENSG00000233674
chr1	43707557	43708050	1:43707557-43708050	ENSG00000236200,ENSG00000126091,ENSG00000229444,ENSG00000283414,ENSG00000233674
chr1	43711418	43711651	1:43711418-43711651	ENSG00000236200,ENSG00000126091,ENSG00000229444,ENSG00000283414,ENSG00000233674
chr1	43798524	43798738	1:43798524-43798738	ENSG00000126091,ENSG00000229444,ENSG00000233674,ENSG00000283477
chr1	43799094	43799274	1:43799094-43799274	ENSG00000126091,ENSG00000229444,ENSG00000233674,ENSG00000283477
chr1	43854027	43854336	1:43854027-43854336	ENSG00000229444,ENSG00000233674,ENSG00000283477,ENSG00000224751
chr1	43858807	43859110	1:43858807-43859110	ENSG00000233674,ENSG00000283477,ENSG00000224751
chr1	43909046	43909254	1:43909046-43909254	ENSG00000233674,ENSG00000283477,ENSG00000117407
chr1	43927688	43927911	1:43927688-43927911	ENSG00000229444,ENSG00000233674,ENSG00000117407
chr1	43946624	43947659	1:43946624-43947659	ENSG00000229444,ENSG00000233674,ENSG00000283477,ENSG00000117407,ENSG00000237950,ENSG00000288573,ENSG00000117408,ENSG00000285649,ENSG00000132768,ENSG00000117410,ENSG00000117411
chr1	43974891	43975917	1:43974891-43975917	ENSG00000229444,ENSG00000117408,ENSG00000285649,ENSG00000132768,ENSG00000117410,ENSG00000117411,ENSG00000159214
chr1	43991131	43991422	1:43991131-43991422	ENSG00000117410,ENSG00000117411,ENSG00000159214
chr1	43991477	43991658	1:43991477-43991658	ENSG00000285649,ENSG00000132768,ENSG00000117410,ENSG00000117411,ENSG00000159214
chr1	44030080	44030669	1:44030080-44030669	ENSG00000196517,ENSG00000230615
chr1	44068310	44068853	1:44068310-44068853	ENSG00000230615,ENSG00000227163,ENSG00000271647,ENSG00000227994
chr1	44069228	44069408	1:44069228-44069408	ENSG00000230615,ENSG00000227163,ENSG00000271647,ENSG00000227994,ENSG00000271329
chr1	44076034	44076214	1:44076034-44076214	ENSG00000230615,ENSG00000227163,ENSG00000271647,ENSG00000233514,ENSG00000238037,ENSG00000227994,ENSG00000271329
chr1	44076415	44076597	1:44076415-44076597	ENSG00000230615,ENSG00000227163,ENSG00000271647,ENSG00000233514,ENSG00000238037,ENSG00000227994,ENSG00000271329
chr1	44110943	44111123	1:44110943-44111123	ENSG00000230615,ENSG00000227163,ENSG00000271647,ENSG00000239560,ENSG00000171872,ENSG00000233514,ENSG00000226804,ENSG00000200171,ENSG00000238037,ENSG00000227994,ENSG00000271329
chr1	44135996	44136208	1:44135996-44136208	ENSG00000271647,ENSG00000239560,ENSG00000171872,ENSG00000233514,ENSG00000283039,ENSG00000226804,ENSG00000200171,ENSG00000238037,ENSG00000227994,ENSG00000271329
chr1	44141224	44141404	1:44141224-44141404	ENSG00000271647,ENSG00000233514,ENSG00000283039,ENSG00000226804,ENSG00000200171,ENSG00000238037,ENSG00000227994,ENSG00000271329
chr1	44213108	44213965	1:44213108-44213965	ENSG00000227994,ENSG00000271329,ENSG00000178028
chr1	44244662	44244917	1:44244662-44244917	ENSG00000227994,ENSG00000271329,ENSG00000117419,ENSG00000233602
chr1	44263609	44263789	1:44263609-44263789	ENSG00000227994,ENSG00000271329,ENSG00000117419
chr1	44293388	44293568	1:44293388-44293568	ENSG00000271329
chr1	44302632	44302951	1:44302632-44302951	ENSG00000271329
chr1	44303123	44303303	1:44303123-44303303	ENSG00000227994,ENSG00000271329
chr1	44304099	44304385	1:44304099-44304385	-
chr1	44304441	44304902	1:44304441-44304902	ENSG00000227994,ENSG00000271329,ENSG00000199385
chr1	44352387	44352577	1:44352387-44352577	ENSG00000117419,ENSG00000199385
chr1	44354882	44355224	1:44354882-44355224	ENSG00000117419,ENSG00000199385
chr1	44370089	44370269	1:44370089-44370269	ENSG00000199385
chr1	44371861	44372041	1:44371861-44372041	ENSG00000199385
chr1	44440803	44440983	1:44440803-44440983	ENSG00000199385
chr1	44519559	44519970	1:44519559-44519970	ENSG00000199385,ENSG00000263381
chr1	44520347	44520527	1:44520347-44520527	ENSG00000199385,ENSG00000263381
chr1	44531722	44531995	1:44531722-44531995	ENSG00000199385,ENSG00000263381
chr1	44532370	44532550	1:44532370-44532550	ENSG00000199385,ENSG00000263381
chr1	44532866	44533058	1:44532866-44533058	ENSG00000227994,ENSG00000271329,ENSG00000199385,ENSG00000263381
chr1	44533107	44533312	1:44533107-44533312	ENSG00000227994,ENSG00000199385,ENSG00000263381
chr1	44616923	44617112	1:44616923-44617112	ENSG00000187147
chr1	44631323	44632622	1:44631323-44632622	ENSG00000187147
chr1	44632671	44633098	1:44632671-44633098	ENSG00000187147
chr1	44673745	44674080	1:44673745-44674080	ENSG00000126106,ENSG00000198520
chr1	44674178	44674535	1:44674178-44674535	ENSG00000126106,ENSG00000198520
chr1	44674773	44675019	1:44674773-44675019	ENSG00000126106,ENSG00000198520
chr1	44701230	44701480	1:44701230-44701480	ENSG00000198520
chr1	44721565	44721754	1:44721565-44721754	ENSG00000198520,ENSG00000199377
chr1	44721905	44722219	1:44721905-44722219	ENSG00000198520,ENSG00000199377
chr1	44723261	44723599	1:44723261-44723599	ENSG00000198520,ENSG00000199377
chr1	44723755	44724347	1:44723755-44724347	ENSG00000198520,ENSG00000199377
chr1	44730395	44730851	1:44730395-44730851	ENSG00000200169,ENSG00000142945
chr1	44731005	44731418	1:44731005-44731418	ENSG00000199377,ENSG00000200169,ENSG00000142945,ENSG00000225721,ENSG00000142937,ENSG00000264294,ENSG00000200913,ENSG00000202031,ENSG00000207421,ENSG00000281859,ENSG00000253039,ENSG00000229815
chr1	44739108	44739694	1:44739108-44739694	ENSG00000200169,ENSG00000142945,ENSG00000225721,ENSG00000142937,ENSG00000264294,ENSG00000200913,ENSG00000202031,ENSG00000207421,ENSG00000281859,ENSG00000253039,ENSG00000229815
chr1	44739868	44740144	1:44739868-44740144	ENSG00000142945,ENSG00000225721
chr1	44774856	44776491	1:44774856-44776491	ENSG00000225721,ENSG00000142937,ENSG00000264294,ENSG00000200913,ENSG00000202031,ENSG00000207421,ENSG00000281859,ENSG00000234093,ENSG00000142959,ENSG00000253039,ENSG00000229815
chr1	44777587	44778448	1:44777587-44778448	ENSG00000225721,ENSG00000142937,ENSG00000264294,ENSG00000200913,ENSG00000202031,ENSG00000207421,ENSG00000281859,ENSG00000234093,ENSG00000142959
chr1	44785878	44786263	1:44785878-44786263	ENSG00000225721,ENSG00000142937,ENSG00000264294,ENSG00000200913,ENSG00000202031,ENSG00000207421,ENSG00000281859,ENSG00000234093,ENSG00000142959,ENSG00000253039
chr1	44786315	44786499	1:44786315-44786499	ENSG00000225721,ENSG00000142937,ENSG00000264294,ENSG00000200913,ENSG00000202031,ENSG00000207421,ENSG00000281859,ENSG00000234093,ENSG00000142959,ENSG00000253039
chr1	44799611	44800236	1:44799611-44800236	ENSG00000225721,ENSG00000142937,ENSG00000264294,ENSG00000200913,ENSG00000202031,ENSG00000207421,ENSG00000281859,ENSG00000234093,ENSG00000142959,ENSG00000173846,ENSG00000188396,ENSG00000222009,ENSG00000117425,ENSG00000202444,ENSG00000226499,ENSG00000253039,ENSG00000229815
chr1	44800401	44800930	1:44800401-44800930	ENSG00000173846,ENSG00000188396,ENSG00000222009,ENSG00000117425,ENSG00000202444,ENSG00000253039,ENSG00000229815
chr1	44806655	44809716	1:44806655-44809716	ENSG00000173846,ENSG00000188396,ENSG00000222009,ENSG00000202444,ENSG00000253039,ENSG00000229815
chr1	44809855	44810278	1:44809855-44810278	ENSG00000173846,ENSG00000188396,ENSG00000222009,ENSG00000202444
chr1	44810355	44810609	1:44810355-44810609	ENSG00000173846,ENSG00000188396,ENSG00000222009,ENSG00000202444
chr1	44813491	44813874	1:44813491-44813874	ENSG00000173846,ENSG00000188396,ENSG00000222009,ENSG00000202444
chr1	44819279	44820651	1:44819279-44820651	ENSG00000173846,ENSG00000188396,ENSG00000222009,ENSG00000117425,ENSG00000202444,ENSG00000253039,ENSG00000229815
chr1	44846886	44847066	1:44846886-44847066	ENSG00000117425,ENSG00000226499,ENSG00000253039,ENSG00000229815
chr1	44986273	44986454	1:44986273-44986454	ENSG00000070785,ENSG00000253039,ENSG00000229815,ENSG00000232369,ENSG00000268949
chr1	45001287	45001518	1:45001287-45001518	ENSG00000070785,ENSG00000253039,ENSG00000229815,ENSG00000232369,ENSG00000268949,ENSG00000126107,ENSG00000126088
chr1	45010820	45011318	1:45010820-45011318	ENSG00000070785,ENSG00000253039,ENSG00000229815,ENSG00000232369,ENSG00000126107,ENSG00000126088,ENSG00000281912
chr1	45012240	45012476	1:45012240-45012476	ENSG00000070785,ENSG00000253039,ENSG00000229815,ENSG00000232369,ENSG00000268949,ENSG00000126107,ENSG00000126088,ENSG00000281912,ENSG00000186603
chr1	45096200	45096389	1:45096200-45096389	ENSG00000229815,ENSG00000234315
chr1	45117900	45118127	1:45117900-45118127	ENSG00000234315
chr1	45120686	45120970	1:45120686-45120970	ENSG00000229815,ENSG00000234315
chr1	45303247	45303670	1:45303247-45303670	ENSG00000126088,ENSG00000162415,ENSG00000281912,ENSG00000186603
chr1	45303801	45304832	1:45303801-45304832	ENSG00000126088,ENSG00000162415,ENSG00000281912,ENSG00000186603
chr1	45337970	45338150	1:45337970-45338150	ENSG00000186603,ENSG00000132781,ENSG00000132773
chr1	45339561	45340526	1:45339561-45340526	ENSG00000186603,ENSG00000132781,ENSG00000132773
chr1	45341030	45341215	1:45341030-45341215	ENSG00000186603,ENSG00000132781,ENSG00000132773
chr1	45348003	45348201	1:45348003-45348201	ENSG00000186603,ENSG00000132781,ENSG00000132773
chr1	45358851	45359093	1:45358851-45359093	ENSG00000186603,ENSG00000288208,ENSG00000070759,ENSG00000236872
chr1	45393839	45394045	1:45393839-45394045	ENSG00000236872
chr1	45394147	45394672	1:45394147-45394672	ENSG00000186603,ENSG00000236872
chr1	45444712	45444956	1:45444712-45444956	ENSG00000070759,ENSG00000236872
chr1	45458950	45459247	1:45458950-45459247	ENSG00000070759,ENSG00000236872
chr1	45490355	45491144	1:45490355-45491144	ENSG00000186603,ENSG00000288208,ENSG00000070759,ENSG00000280670,ENSG00000132763
chr1	45491726	45491906	1:45491726-45491906	ENSG00000288208,ENSG00000070759,ENSG00000280670,ENSG00000132763
chr1	45499702	45500055	1:45499702-45500055	ENSG00000288208,ENSG00000070759,ENSG00000280670,ENSG00000132763
chr1	45521127	45522473	1:45521127-45522473	ENSG00000280670,ENSG00000132763,ENSG00000117450,ENSG00000234379,ENSG00000117448,ENSG00000281133,ENSG00000280836,ENSG00000132780
chr1	45550392	45550590	1:45550392-45550590	ENSG00000132763,ENSG00000117450,ENSG00000234379,ENSG00000117448
chr1	45550952	45551631	1:45550952-45551631	ENSG00000132763,ENSG00000117450,ENSG00000234379,ENSG00000117448
chr1	45583558	45584707	1:45583558-45584707	ENSG00000132763,ENSG00000234379,ENSG00000281133,ENSG00000280836,ENSG00000132780,ENSG00000281112,ENSG00000281825,ENSG00000159588
chr1	45599027	45599207	1:45599027-45599207	ENSG00000132780,ENSG00000281112,ENSG00000281825,ENSG00000159588
chr1	45647486	45647920	1:45647486-45647920	ENSG00000281825,ENSG00000159588,ENSG00000225447,ENSG00000234329
chr1	45653872	45654052	1:45653872-45654052	ENSG00000281825,ENSG00000159588,ENSG00000159592,ENSG00000225447,ENSG00000234329
chr1	45681366	45681710	1:45681366-45681710	ENSG00000281825,ENSG00000159588,ENSG00000159592,ENSG00000159596,ENSG00000230896,ENSG00000232467
chr1	45685392	45687103	1:45685392-45687103	ENSG00000281133,ENSG00000280836,ENSG00000132780,ENSG00000281825,ENSG00000159588,ENSG00000159592,ENSG00000159596,ENSG00000230896,ENSG00000232467
chr1	45687233	45688654	1:45687233-45688654	ENSG00000281133,ENSG00000280836,ENSG00000132780,ENSG00000281825,ENSG00000159588,ENSG00000159592,ENSG00000159596,ENSG00000230896,ENSG00000232467
chr1	45718250	45718430	1:45718250-45718430	ENSG00000197429,ENSG00000230896,ENSG00000236111,ENSG00000232467
chr1	45746151	45746388	1:45746151-45746388	ENSG00000197429,ENSG00000236111,ENSG00000232467
chr1	45749691	45750673	1:45749691-45750673	ENSG00000281825,ENSG00000159588,ENSG00000159592,ENSG00000159596,ENSG00000197429,ENSG00000230896,ENSG00000236111,ENSG00000086015,ENSG00000232467,ENSG00000238145
chr1	45750755	45751397	1:45750755-45751397	ENSG00000159588,ENSG00000197429,ENSG00000230896,ENSG00000236111,ENSG00000232467
chr1	45753303	45753632	1:45753303-45753632	ENSG00000197429,ENSG00000236111,ENSG00000232467
chr1	45803590	45803813	1:45803590-45803813	ENSG00000236111,ENSG00000086015,ENSG00000232467
chr1	45804021	45804264	1:45804021-45804264	ENSG00000236111,ENSG00000086015,ENSG00000232467
chr1	45951401	45951595	1:45951401-45951595	ENSG00000086015,ENSG00000232467
chr1	46006821	46007001	1:46006821-46007001	ENSG00000086015
chr1	46042024	46042212	1:46042024-46042212	ENSG00000278139,ENSG00000226957,ENSG00000117472,ENSG00000250719
chr1	46043001	46043380	1:46043001-46043380	ENSG00000086015,ENSG00000278139,ENSG00000226957,ENSG00000117472,ENSG00000250719
chr1	46043480	46043844	1:46043480-46043844	ENSG00000278139,ENSG00000226957,ENSG00000117472,ENSG00000250719
chr1	46058302	46058500	1:46058302-46058500	ENSG00000117461,ENSG00000226957
chr1	46065710	46065907	1:46065710-46065907	-
chr1	46070155	46070516	1:46070155-46070516	ENSG00000233114
chr1	46070660	46070840	1:46070660-46070840	-
chr1	46096629	46096813	1:46096629-46096813	ENSG00000233114
chr1	46132117	46133148	1:46132117-46133148	ENSG00000117461,ENSG00000278139,ENSG00000227857,ENSG00000117472,ENSG00000250719
chr1	46133352	46133871	1:46133352-46133871	ENSG00000117461,ENSG00000278139,ENSG00000227857,ENSG00000117472,ENSG00000250719
chr1	46166627	46166960	1:46166627-46166960	ENSG00000278139,ENSG00000117472,ENSG00000250719
chr1	46167036	46167237	1:46167036-46167237	ENSG00000278139,ENSG00000117472,ENSG00000250719
chr1	46184238	46184418	1:46184238-46184418	ENSG00000278139,ENSG00000117472,ENSG00000250719,ENSG00000085998,ENSG00000171357
chr1	46185207	46185387	1:46185207-46185387	ENSG00000278139,ENSG00000117472,ENSG00000250719,ENSG00000085998,ENSG00000171357
chr1	46197906	46198317	1:46197906-46198317	ENSG00000117472,ENSG00000085998,ENSG00000171357
chr1	46218430	46218610	1:46218430-46218610	ENSG00000085998,ENSG00000171357
chr1	46247032	46247334	1:46247032-46247334	ENSG00000085999
chr1	46252943	46253123	1:46252943-46253123	ENSG00000085999
chr1	46301429	46301612	1:46301429-46301612	ENSG00000132128,ENSG00000173660
chr1	46301745	46304283	1:46301745-46304283	ENSG00000085999,ENSG00000132128,ENSG00000173660
chr1	46304665	46304915	1:46304665-46304915	ENSG00000132128,ENSG00000173660
chr1	46305096	46305297	1:46305096-46305297	ENSG00000132128,ENSG00000173660
chr1	46308075	46308255	1:46308075-46308255	ENSG00000132128,ENSG00000173660
chr1	46340290	46341541	1:46340290-46341541	ENSG00000085999,ENSG00000132128,ENSG00000173660,ENSG00000117481,ENSG00000224863,ENSG00000197587,ENSG00000282881,ENSG00000162456
chr1	46341618	46342053	1:46341618-46342053	ENSG00000117481
chr1	46356733	46356913	1:46356733-46356913	-
chr1	46357181	46357800	1:46357181-46357800	ENSG00000232022,ENSG00000224863,ENSG00000197587
chr1	46369977	46370325	1:46369977-46370325	ENSG00000225779,ENSG00000232022,ENSG00000224863,ENSG00000197587,ENSG00000282881,ENSG00000238145
chr1	46372521	46372701	1:46372521-46372701	ENSG00000225779,ENSG00000232022,ENSG00000224863,ENSG00000197587,ENSG00000238145
chr1	46373217	46373827	1:46373217-46373827	ENSG00000225779,ENSG00000232022,ENSG00000224863,ENSG00000197587,ENSG00000238145
chr1	46394301	46394660	1:46394301-46394660	ENSG00000117480,ENSG00000232022,ENSG00000224863,ENSG00000197587,ENSG00000282881,ENSG00000269956,ENSG00000162456
chr1	46395358	46395569	1:46395358-46395569	ENSG00000117480,ENSG00000232022,ENSG00000224863,ENSG00000197587,ENSG00000282881,ENSG00000269956
chr1	46396547	46396727	1:46396547-46396727	ENSG00000117480,ENSG00000232022,ENSG00000224863,ENSG00000197587,ENSG00000282881,ENSG00000269956
chr1	46404142	46404322	1:46404142-46404322	ENSG00000117480,ENSG00000232022,ENSG00000224863,ENSG00000197587,ENSG00000282881,ENSG00000269956,ENSG00000162456
chr1	46404470	46404990	1:46404470-46404990	ENSG00000117480,ENSG00000232022,ENSG00000224863,ENSG00000197587,ENSG00000282881,ENSG00000269956,ENSG00000162456
chr1	46405156	46405869	1:46405156-46405869	ENSG00000117480,ENSG00000232022,ENSG00000224863,ENSG00000197587,ENSG00000282881,ENSG00000269956,ENSG00000162456
chr1	46406145	46406392	1:46406145-46406392	ENSG00000117480,ENSG00000232022,ENSG00000224863,ENSG00000197587,ENSG00000282881,ENSG00000269956,ENSG00000162456
chr1	46583922	46584102	1:46583922-46584102	ENSG00000282881,ENSG00000269956,ENSG00000162456,ENSG00000079277
chr1	46603506	46604253	1:46603506-46604253	ENSG00000197587,ENSG00000282881,ENSG00000269956,ENSG00000162456,ENSG00000079277,ENSG00000142961,ENSG00000236476
chr1	46604389	46604946	1:46604389-46604946	ENSG00000282881,ENSG00000162456,ENSG00000079277
chr1	46615979	46616946	1:46615979-46616946	ENSG00000197587,ENSG00000282881,ENSG00000269956,ENSG00000162456,ENSG00000079277,ENSG00000142961,ENSG00000123472,ENSG00000233647,ENSG00000236476
chr1	46668023	46668307	1:46668023-46668307	ENSG00000123472,ENSG00000233647,ENSG00000186118,ENSG00000228237
chr1	46669406	46669758	1:46669406-46669758	ENSG00000123472,ENSG00000233647,ENSG00000186118,ENSG00000228237
chr1	46699256	46699436	1:46699256-46699436	ENSG00000282881,ENSG00000269956,ENSG00000162456,ENSG00000159658,ENSG00000236476
chr1	46718179	46718441	1:46718179-46718441	ENSG00000282881,ENSG00000269956,ENSG00000162456,ENSG00000159658,ENSG00000236476
chr1	46718478	46719461	1:46718478-46719461	ENSG00000232022,ENSG00000224863,ENSG00000197587,ENSG00000282881,ENSG00000269956,ENSG00000162456,ENSG00000123472,ENSG00000233647,ENSG00000186118,ENSG00000228237,ENSG00000159658,ENSG00000236476,ENSG00000238145,ENSG00000187048
chr1	46805175	46805399	1:46805175-46805399	ENSG00000236476,ENSG00000142973,ENSG00000154198,ENSG00000187048,ENSG00000259832,ENSG00000261196,ENSG00000225154
chr1	46838100	46838293	1:46838100-46838293	ENSG00000236476,ENSG00000142973,ENSG00000154198,ENSG00000238145,ENSG00000187048,ENSG00000259832,ENSG00000261196,ENSG00000261593,ENSG00000261290,ENSG00000186160,ENSG00000225154,ENSG00000162365
chr1	47020433	47020639	1:47020433-47020639	ENSG00000236476,ENSG00000154198,ENSG00000238145,ENSG00000187048,ENSG00000259832,ENSG00000261196,ENSG00000261593,ENSG00000261290,ENSG00000186377,ENSG00000186160,ENSG00000225154,ENSG00000225506,ENSG00000162365,ENSG00000224805
chr1	47038976	47039330	1:47038976-47039330	ENSG00000154198,ENSG00000187048,ENSG00000259832,ENSG00000261196,ENSG00000261593,ENSG00000261290,ENSG00000186377,ENSG00000186160,ENSG00000225154,ENSG00000162365
chr1	47164216	47164396	1:47164216-47164396	ENSG00000154198,ENSG00000238145,ENSG00000187048,ENSG00000259832,ENSG00000261196,ENSG00000186160,ENSG00000225154,ENSG00000225506,ENSG00000162365,ENSG00000225514,ENSG00000224805,ENSG00000162366,ENSG00000162367,ENSG00000226252
chr1	47279407	47279624	1:47279407-47279624	ENSG00000225506,ENSG00000224805,ENSG00000162366,ENSG00000162367,ENSG00000226252,ENSG00000123473,ENSG00000225762
chr1	47288444	47288664	1:47288444-47288664	ENSG00000238145,ENSG00000225506,ENSG00000224805,ENSG00000162366,ENSG00000162367,ENSG00000226252,ENSG00000123473
chr1	47289131	47289465	1:47289131-47289465	ENSG00000238145,ENSG00000225506,ENSG00000224805,ENSG00000162366,ENSG00000162367,ENSG00000226252,ENSG00000123473
chr1	47300860	47301045	1:47300860-47301045	ENSG00000162366,ENSG00000162367,ENSG00000226252,ENSG00000123473,ENSG00000225762
chr1	47313815	47314229	1:47313815-47314229	ENSG00000225506,ENSG00000224805,ENSG00000162366,ENSG00000162367,ENSG00000226252,ENSG00000123473,ENSG00000162368,ENSG00000225762,ENSG00000186790
chr1	47314315	47314882	1:47314315-47314882	ENSG00000225506,ENSG00000224805,ENSG00000162366,ENSG00000162367,ENSG00000226252,ENSG00000123473,ENSG00000162368,ENSG00000225762,ENSG00000186790
chr1	47333403	47335197	1:47333403-47335197	ENSG00000225506,ENSG00000162365,ENSG00000224805,ENSG00000162366,ENSG00000162367,ENSG00000226252,ENSG00000123473,ENSG00000162368,ENSG00000225762,ENSG00000186790
chr1	47437293	47437963	1:47437293-47437963	ENSG00000238145,ENSG00000225506,ENSG00000224805,ENSG00000162366,ENSG00000162367,ENSG00000226252,ENSG00000225762,ENSG00000186790,ENSG00000237424,ENSG00000186564,ENSG00000271355,ENSG00000227883,ENSG00000227947
chr1	47447266	47447493	1:47447266-47447493	ENSG00000225154,ENSG00000225506,ENSG00000224805,ENSG00000162366,ENSG00000162367,ENSG00000226252,ENSG00000225762,ENSG00000186790,ENSG00000237424,ENSG00000186564,ENSG00000271355,ENSG00000227883,ENSG00000227947,ENSG00000223814
chr1	47503284	47503510	1:47503284-47503510	ENSG00000225762,ENSG00000186790,ENSG00000271355,ENSG00000229554,ENSG00000227883,ENSG00000227947
chr1	47505154	47505334	1:47505154-47505334	ENSG00000162365,ENSG00000225762,ENSG00000186790,ENSG00000271355,ENSG00000229554,ENSG00000227883,ENSG00000227947,ENSG00000223814
chr1	47520101	47520286	1:47520101-47520286	ENSG00000225762,ENSG00000186790,ENSG00000271355,ENSG00000227883,ENSG00000227947,ENSG00000223814
chr1	47613234	47613414	1:47613234-47613414	ENSG00000187048,ENSG00000225762,ENSG00000186790,ENSG00000271355,ENSG00000227883,ENSG00000227947
chr1	47627735	47627915	1:47627735-47627915	ENSG00000225154,ENSG00000162365,ENSG00000225762,ENSG00000186790,ENSG00000271355,ENSG00000227883,ENSG00000227947,ENSG00000223814
chr1	47731577	47731873	1:47731577-47731873	ENSG00000225506,ENSG00000224805,ENSG00000162366,ENSG00000225762,ENSG00000186790,ENSG00000227883,ENSG00000227947,ENSG00000223814,ENSG00000226133
chr1	47824901	47825086	1:47824901-47825086	ENSG00000223814,ENSG00000225028,ENSG00000226133
chr1	47844949	47845184	1:47844949-47845184	ENSG00000223814,ENSG00000226133
chr1	47984281	47984469	1:47984281-47984469	ENSG00000269113,ENSG00000223814,ENSG00000226133,ENSG00000223720
chr1	48078019	48078204	1:48078019-48078204	ENSG00000226133,ENSG00000231413,ENSG00000237180,ENSG00000242267,ENSG00000223720
chr1	48099366	48099551	1:48099366-48099551	ENSG00000226133,ENSG00000231413,ENSG00000237180,ENSG00000242267,ENSG00000279096,ENSG00000223720
chr1	48207169	48207361	1:48207169-48207361	ENSG00000226133,ENSG00000237180,ENSG00000242267,ENSG00000223720,ENSG00000117834,ENSG00000272491,ENSG00000232514
chr1	48226555	48226735	1:48226555-48226735	ENSG00000242267,ENSG00000223720,ENSG00000117834,ENSG00000272491
chr1	48227812	48228257	1:48227812-48228257	ENSG00000226133,ENSG00000242267,ENSG00000223720,ENSG00000117834,ENSG00000272491
chr1	48245297	48245852	1:48245297-48245852	ENSG00000226133,ENSG00000242267,ENSG00000223720,ENSG00000117834,ENSG00000279214,ENSG00000224986,ENSG00000206700,ENSG00000232514
chr1	48246614	48246798	1:48246614-48246798	ENSG00000242267,ENSG00000223720,ENSG00000117834,ENSG00000279214,ENSG00000206700,ENSG00000232514
chr1	48247307	48247487	1:48247307-48247487	ENSG00000242267,ENSG00000223720,ENSG00000117834,ENSG00000279214,ENSG00000206700,ENSG00000232514
chr1	48247550	48247826	1:48247550-48247826	ENSG00000242267,ENSG00000223720,ENSG00000117834,ENSG00000279214,ENSG00000206700,ENSG00000232514
chr1	48250673	48250876	1:48250673-48250876	ENSG00000238145,ENSG00000242267,ENSG00000223720,ENSG00000279214,ENSG00000224986,ENSG00000206700
chr1	48286200	48286380	1:48286200-48286380	ENSG00000242267,ENSG00000223720,ENSG00000279214,ENSG00000224986,ENSG00000206700,ENSG00000232514
chr1	48309052	48309232	1:48309052-48309232	ENSG00000242267,ENSG00000223720,ENSG00000279214,ENSG00000224986,ENSG00000206700,ENSG00000232514
chr1	48428578	48428758	1:48428578-48428758	ENSG00000224986,ENSG00000206700,ENSG00000235105,ENSG00000223175,ENSG00000232514
chr1	48450455	48450635	1:48450455-48450635	ENSG00000132122,ENSG00000206700,ENSG00000235105,ENSG00000223175,ENSG00000232514
chr1	48471867	48472122	1:48471867-48472122	ENSG00000132122,ENSG00000232514
chr1	48472574	48472803	1:48472574-48472803	ENSG00000132122,ENSG00000206700,ENSG00000235105,ENSG00000232514
chr1	48544327	48544507	1:48544327-48544507	ENSG00000232514,ENSG00000287661,ENSG00000286597
chr1	48585011	48585232	1:48585011-48585232	ENSG00000223720,ENSG00000206700,ENSG00000232514,ENSG00000186094,ENSG00000287661,ENSG00000162373,ENSG00000286597,ENSG00000229846
chr1	48610177	48610444	1:48610177-48610444	ENSG00000238145,ENSG00000225154,ENSG00000186094,ENSG00000287661,ENSG00000286597
chr1	48631654	48632012	1:48631654-48632012	ENSG00000186094,ENSG00000286597
chr1	48676203	48676439	1:48676203-48676439	ENSG00000186094,ENSG00000162373,ENSG00000286597
chr1	48684483	48684663	1:48684483-48684663	ENSG00000186094,ENSG00000162373,ENSG00000286597
chr1	48692535	48692738	1:48692535-48692738	ENSG00000232514,ENSG00000186094,ENSG00000287661,ENSG00000162373,ENSG00000286597,ENSG00000229846
chr1	48734915	48735158	1:48734915-48735158	ENSG00000162373,ENSG00000286597
chr1	48793996	48794176	1:48793996-48794176	ENSG00000162373,ENSG00000286597
chr1	49115008	49115188	1:49115008-49115188	ENSG00000186094,ENSG00000286597,ENSG00000229846,ENSG00000230114,ENSG00000279324
chr1	49195031	49195211	1:49195031-49195211	ENSG00000286597,ENSG00000229846,ENSG00000230114
chr1	49331544	49331728	1:49331544-49331728	ENSG00000286597,ENSG00000229846,ENSG00000230114,ENSG00000237478,ENSG00000279324
chr1	49396076	49396256	1:49396076-49396256	ENSG00000286597,ENSG00000229846,ENSG00000230114,ENSG00000237478,ENSG00000279324
chr1	49404511	49404691	1:49404511-49404691	ENSG00000229846,ENSG00000230114,ENSG00000237478,ENSG00000215887
chr1	49408104	49408442	1:49408104-49408442	ENSG00000229846,ENSG00000230114,ENSG00000237478,ENSG00000279324
chr1	49460362	49460558	1:49460362-49460558	ENSG00000286597,ENSG00000229846,ENSG00000230114,ENSG00000225623,ENSG00000237478,ENSG00000215887,ENSG00000279324
chr1	49463364	49463544	1:49463364-49463544	ENSG00000286597,ENSG00000229846,ENSG00000230114,ENSG00000225623,ENSG00000237478,ENSG00000215887,ENSG00000279324
chr1	49471900	49472085	1:49471900-49472085	ENSG00000225623,ENSG00000237478
chr1	49529085	49529300	1:49529085-49529300	ENSG00000286597,ENSG00000229846,ENSG00000230114,ENSG00000237478,ENSG00000279324
chr1	49558857	49559130	1:49558857-49559130	ENSG00000229846,ENSG00000230114,ENSG00000237478,ENSG00000215887,ENSG00000279324
chr1	49631811	49631991	1:49631811-49631991	ENSG00000286597,ENSG00000230114,ENSG00000237478,ENSG00000215887,ENSG00000279324,ENSG00000233595
chr1	49810895	49811117	1:49810895-49811117	ENSG00000186094,ENSG00000286597,ENSG00000229846,ENSG00000237478,ENSG00000215887,ENSG00000279324,ENSG00000233595
chr1	50063958	50064138	1:50063958-50064138	ENSG00000186094,ENSG00000279324,ENSG00000233595,ENSG00000162374,ENSG00000230828,ENSG00000237337
chr1	50064302	50064482	1:50064302-50064482	ENSG00000186094,ENSG00000279324,ENSG00000233595,ENSG00000162374,ENSG00000230828,ENSG00000237337
chr1	50079189	50079399	1:50079189-50079399	ENSG00000186094,ENSG00000279324,ENSG00000233595,ENSG00000162374,ENSG00000230828,ENSG00000237337
chr1	50126333	50126526	1:50126333-50126526	ENSG00000279324,ENSG00000233595,ENSG00000162374,ENSG00000230828,ENSG00000237337,ENSG00000233407
chr1	50134804	50135134	1:50134804-50135134	ENSG00000279324,ENSG00000233595,ENSG00000162374,ENSG00000230828,ENSG00000237337,ENSG00000233407
chr1	50240058	50240243	1:50240058-50240243	ENSG00000279324,ENSG00000233595,ENSG00000237337,ENSG00000233407,ENSG00000284645
chr1	50288043	50288223	1:50288043-50288223	ENSG00000279324,ENSG00000237337,ENSG00000233407,ENSG00000284696,ENSG00000284645,ENSG00000229316,ENSG00000225671
chr1	50330450	50330630	1:50330450-50330630	ENSG00000233407,ENSG00000284696,ENSG00000234080,ENSG00000229316,ENSG00000225671
chr1	50333119	50333388	1:50333119-50333388	ENSG00000233407,ENSG00000284696,ENSG00000234080,ENSG00000229316,ENSG00000225671
chr1	50343780	50343983	1:50343780-50343983	ENSG00000286597,ENSG00000237337,ENSG00000284696,ENSG00000229316,ENSG00000225671,ENSG00000142700,ENSG00000284700
chr1	50349763	50349958	1:50349763-50349958	ENSG00000279324,ENSG00000237337,ENSG00000233407,ENSG00000284696,ENSG00000229316,ENSG00000225671,ENSG00000142700,ENSG00000284700,ENSG00000225767,ENSG00000207194
chr1	50443223	50443436	1:50443223-50443436	ENSG00000229316,ENSG00000225671,ENSG00000142700,ENSG00000284700,ENSG00000225767,ENSG00000207194
chr1	50505207	50505467	1:50505207-50505467	ENSG00000229316,ENSG00000225671,ENSG00000142700,ENSG00000284700,ENSG00000225767,ENSG00000207194
chr1	50680725	50680916	1:50680725-50680916	ENSG00000229316,ENSG00000225671,ENSG00000207194,ENSG00000275816,ENSG00000204006
chr1	50730713	50730936	1:50730713-50730936	ENSG00000229316,ENSG00000225671,ENSG00000142700,ENSG00000284700,ENSG00000225767,ENSG00000207194,ENSG00000230585,ENSG00000265538,ENSG00000275816,ENSG00000204006,ENSG00000200262,ENSG00000213478
chr1	50851057	50851241	1:50851057-50851241	ENSG00000230585,ENSG00000237130,ENSG00000265538,ENSG00000275816,ENSG00000204006,ENSG00000200262,ENSG00000213478
chr1	50935357	50935537	1:50935357-50935537	ENSG00000230585,ENSG00000265538,ENSG00000275816,ENSG00000204006,ENSG00000200262,ENSG00000213478
chr1	50959389	50960212	1:50959389-50960212	ENSG00000185104,ENSG00000207194,ENSG00000230585,ENSG00000123080,ENSG00000265538,ENSG00000275816,ENSG00000204006,ENSG00000200262,ENSG00000213478
chr1	50960388	50960853	1:50960388-50960853	ENSG00000185104,ENSG00000230585,ENSG00000123080,ENSG00000265538,ENSG00000275816,ENSG00000204006,ENSG00000200262,ENSG00000213478
chr1	50967506	50967824	1:50967506-50967824	ENSG00000185104,ENSG00000230585,ENSG00000123080,ENSG00000265538,ENSG00000275816
chr1	50968172	50971274	1:50968172-50971274	ENSG00000185104,ENSG00000230585,ENSG00000123080,ENSG00000265538,ENSG00000275816,ENSG00000204006,ENSG00000200262,ENSG00000213478
chr1	50977274	50978462	1:50977274-50978462	ENSG00000185104,ENSG00000230585,ENSG00000123080,ENSG00000265538,ENSG00000275816,ENSG00000204006,ENSG00000200262,ENSG00000213478
chr1	51214646	51214929	1:51214646-51214929	ENSG00000230585,ENSG00000265538,ENSG00000275816,ENSG00000204006,ENSG00000200262,ENSG00000213478,ENSG00000233406
chr1	51235310	51235576	1:51235310-51235576	ENSG00000203356,ENSG00000123091,ENSG00000233406
chr1	51235737	51237369	1:51235737-51237369	ENSG00000230585,ENSG00000265538,ENSG00000275816,ENSG00000204006,ENSG00000200262,ENSG00000213478,ENSG00000203356,ENSG00000123091,ENSG00000233406,ENSG00000236434,ENSG00000085831
chr1	51268697	51268900	1:51268697-51268900	ENSG00000275816,ENSG00000204006,ENSG00000213478,ENSG00000123091,ENSG00000233406,ENSG00000236434
chr1	51313560	51313740	1:51313560-51313740	ENSG00000085831,ENSG00000261664
chr1	51319240	51319420	1:51319240-51319420	ENSG00000085831,ENSG00000261664
chr1	51328293	51328473	1:51328293-51328473	ENSG00000085831,ENSG00000261664
chr1	51338229	51338409	1:51338229-51338409	ENSG00000085831,ENSG00000261664
chr1	51381655	51381937	1:51381655-51381937	ENSG00000232027,ENSG00000206595,ENSG00000238140
chr1	51382729	51382993	1:51382729-51382993	ENSG00000232027,ENSG00000206595,ENSG00000238140,ENSG00000252032
chr1	51398426	51398606	1:51398426-51398606	ENSG00000085832,ENSG00000232027,ENSG00000238140
chr1	51404976	51405168	1:51404976-51405168	ENSG00000085832,ENSG00000232027,ENSG00000238140,ENSG00000252032
chr1	51438987	51439264	1:51438987-51439264	ENSG00000238140,ENSG00000252032
chr1	51491829	51492101	1:51491829-51492101	ENSG00000238140,ENSG00000252032
chr1	51515123	51515303	1:51515123-51515303	ENSG00000085832,ENSG00000238140,ENSG00000227070,ENSG00000252032
chr1	51518254	51519334	1:51518254-51519334	ENSG00000085832,ENSG00000238140,ENSG00000227070,ENSG00000252032
chr1	51520275	51520557	1:51520275-51520557	ENSG00000085832,ENSG00000238140,ENSG00000227070,ENSG00000252032
chr1	51520620	51521120	1:51520620-51521120	ENSG00000085832,ENSG00000238140,ENSG00000227070,ENSG00000252032
chr1	51575566	51576267	1:51575566-51576267	ENSG00000252032,ENSG00000227742,ENSG00000117859
chr1	51576826	51577060	1:51576826-51577060	ENSG00000252032,ENSG00000227742,ENSG00000117859
chr1	51577781	51578011	1:51577781-51578011	ENSG00000252032,ENSG00000227742
chr1	51578055	51578483	1:51578055-51578483	ENSG00000227742
chr1	51578619	51578992	1:51578619-51578992	ENSG00000252032,ENSG00000227742,ENSG00000117859
chr1	51607469	51607966	1:51607469-51607966	ENSG00000252032,ENSG00000266993
chr1	51608693	51608902	1:51608693-51608902	-
chr1	51617096	51617802	1:51617096-51617802	ENSG00000252032,ENSG00000117859,ENSG00000266993,ENSG00000272175
chr1	51622309	51622633	1:51622309-51622633	ENSG00000117859
chr1	51648665	51648929	1:51648665-51648929	ENSG00000266993
chr1	51666228	51666681	1:51666228-51666681	ENSG00000236973,ENSG00000232846,ENSG00000266993,ENSG00000272175
chr1	51666798	51667440	1:51666798-51667440	ENSG00000236973,ENSG00000232846,ENSG00000266993,ENSG00000272175
chr1	51690549	51690738	1:51690549-51690738	ENSG00000236973,ENSG00000232846,ENSG00000212624
chr1	51696644	51696846	1:51696644-51696846	ENSG00000236973,ENSG00000232846,ENSG00000212624
chr1	51697501	51697713	1:51697501-51697713	ENSG00000236973,ENSG00000232846,ENSG00000212624
chr1	51697820	51698121	1:51697820-51698121	ENSG00000236973,ENSG00000232846,ENSG00000212624
chr1	51729135	51729645	1:51729135-51729645	ENSG00000117859,ENSG00000236973,ENSG00000232846,ENSG00000212624
chr1	51729803	51730238	1:51729803-51730238	ENSG00000117859,ENSG00000236973,ENSG00000232846,ENSG00000212624
chr1	51737690	51737935	1:51737690-51737935	ENSG00000117859,ENSG00000212624
chr1	51776386	51777156	1:51776386-51777156	ENSG00000117859,ENSG00000266993,ENSG00000272175
chr1	51815310	51815490	1:51815310-51815490	ENSG00000078618,ENSG00000266993,ENSG00000272175,ENSG00000283899,ENSG00000230604
chr1	51837492	51837672	1:51837492-51837672	ENSG00000078618,ENSG00000266993,ENSG00000272175,ENSG00000283899,ENSG00000230604
chr1	51877698	51878810	1:51877698-51878810	ENSG00000078618,ENSG00000266993,ENSG00000272175,ENSG00000283899,ENSG00000230604
chr1	51878945	51879655	1:51878945-51879655	ENSG00000078618,ENSG00000266993,ENSG00000272175,ENSG00000283899,ENSG00000230604
chr1	51905181	51905366	1:51905181-51905366	ENSG00000169213
chr1	51936429	51936667	1:51936429-51936667	-
chr1	51972542	51972722	1:51972542-51972722	ENSG00000169213,ENSG00000200839,ENSG00000229032
chr1	51976713	51977010	1:51976713-51977010	ENSG00000169213,ENSG00000200839,ENSG00000229032,ENSG00000264613
chr1	51992047	51992227	1:51992047-51992227	ENSG00000169213,ENSG00000229032,ENSG00000264613
chr1	52010862	52011046	1:52010862-52011046	ENSG00000264613,ENSG00000117862
chr1	52032822	52033192	1:52032822-52033192	ENSG00000134717,ENSG00000228369,ENSG00000223390,ENSG00000198841,ENSG00000285839,ENSG00000117862
chr1	52033236	52034281	1:52033236-52034281	ENSG00000134717,ENSG00000228369,ENSG00000223390,ENSG00000198841,ENSG00000285839,ENSG00000117862
chr1	52055324	52055519	1:52055324-52055519	ENSG00000134717,ENSG00000228369,ENSG00000117862
chr1	52056284	52057131	1:52056284-52057131	ENSG00000134717,ENSG00000228369,ENSG00000117862
chr1	52141758	52142310	1:52141758-52142310	ENSG00000272100,ENSG00000213735,ENSG00000237663,ENSG00000236004,ENSG00000224255,ENSG00000223429,ENSG00000228407,ENSG00000241745,ENSG00000157077
chr1	52151203	52151387	1:52151203-52151387	ENSG00000213735,ENSG00000237663,ENSG00000236004,ENSG00000224255,ENSG00000223429,ENSG00000228407,ENSG00000241745,ENSG00000157077
chr1	52199956	52200177	1:52199956-52200177	ENSG00000213735,ENSG00000237663,ENSG00000236004,ENSG00000224255,ENSG00000223429,ENSG00000228407
chr1	52264956	52265136	1:52264956-52265136	ENSG00000213735,ENSG00000237663,ENSG00000236004,ENSG00000224255,ENSG00000223429,ENSG00000228407
chr1	52365319	52366165	1:52365319-52366165	ENSG00000224680,ENSG00000287078,ENSG00000272100,ENSG00000154222
chr1	52403320	52403804	1:52403320-52403804	ENSG00000134748,ENSG00000085840,ENSG00000224680,ENSG00000287078,ENSG00000272100,ENSG00000154222
chr1	52403897	52404402	1:52403897-52404402	ENSG00000134748,ENSG00000085840,ENSG00000224680,ENSG00000287078,ENSG00000272100,ENSG00000154222
chr1	52404575	52405377	1:52404575-52405377	ENSG00000203995,ENSG00000228929,ENSG00000252018,ENSG00000134748,ENSG00000085840,ENSG00000224680,ENSG00000287078,ENSG00000272100,ENSG00000154222
chr1	52406862	52407054	1:52406862-52407054	ENSG00000134748,ENSG00000085840,ENSG00000272100
chr1	52423415	52423655	1:52423415-52423655	ENSG00000134744,ENSG00000272100
chr1	52423851	52424175	1:52423851-52424175	ENSG00000134744,ENSG00000272100
chr1	52466346	52466544	1:52466346-52466544	ENSG00000134744
chr1	52469957	52470139	1:52469957-52470139	ENSG00000134744
chr1	52532228	52532529	1:52532228-52532529	ENSG00000236290,ENSG00000134744
chr1	52532745	52533546	1:52532745-52533546	ENSG00000236290,ENSG00000134744
chr1	52534199	52534379	1:52534199-52534379	ENSG00000236290,ENSG00000134744
chr1	52534977	52535164	1:52534977-52535164	ENSG00000236290,ENSG00000272371,ENSG00000134744
chr1	52551895	52553475	1:52551895-52553475	ENSG00000236290,ENSG00000272371,ENSG00000134744
chr1	52582335	52582526	1:52582335-52582526	ENSG00000236290
chr1	52602152	52602966	1:52602152-52602966	ENSG00000116157,ENSG00000236290
chr1	52626688	52626924	1:52626688-52626924	ENSG00000182183
chr1	52628166	52628349	1:52628166-52628349	ENSG00000182183
chr1	52628572	52628875	1:52628572-52628875	ENSG00000182183
chr1	52629444	52629632	1:52629444-52629632	ENSG00000182183
chr1	52630505	52630819	1:52630505-52630819	ENSG00000182183
chr1	52631522	52631771	1:52631522-52631771	ENSG00000182183
chr1	52632102	52632396	1:52632102-52632396	ENSG00000182183
chr1	52632566	52632758	1:52632566-52632758	ENSG00000182183
chr1	52632901	52633888	1:52632901-52633888	ENSG00000203995,ENSG00000182183,ENSG00000116157,ENSG00000236290
chr1	52634006	52634223	1:52634006-52634223	ENSG00000182183
chr1	52635245	52635425	1:52635245-52635425	ENSG00000182183
chr1	52635605	52635879	1:52635605-52635879	ENSG00000182183
chr1	52636519	52637449	1:52636519-52637449	ENSG00000182183
chr1	52637648	52638283	1:52637648-52638283	ENSG00000182183
chr1	52641935	52642115	1:52641935-52642115	-
chr1	52666831	52667027	1:52666831-52667027	-
chr1	52697980	52698561	1:52697980-52698561	ENSG00000203995,ENSG00000228929,ENSG00000252018,ENSG00000162377
chr1	52702861	52703804	1:52702861-52703804	ENSG00000203995,ENSG00000228929,ENSG00000252018,ENSG00000162378,ENSG00000239640,ENSG00000233664,ENSG00000162377
chr1	52704442	52704669	1:52704442-52704669	ENSG00000203995,ENSG00000228929,ENSG00000252018,ENSG00000239640,ENSG00000233664,ENSG00000162377
chr1	52709054	52709234	1:52709054-52709234	ENSG00000228929,ENSG00000252018,ENSG00000162378,ENSG00000239640,ENSG00000233664
chr1	52726452	52726995	1:52726452-52726995	ENSG00000203995,ENSG00000228929,ENSG00000252018,ENSG00000162378,ENSG00000239640,ENSG00000233664
chr1	52797954	52798380	1:52797954-52798380	ENSG00000237279,ENSG00000265815,ENSG00000203995,ENSG00000206627,ENSG00000228929,ENSG00000252018
chr1	52798648	52798877	1:52798648-52798877	ENSG00000203995,ENSG00000206627,ENSG00000228929,ENSG00000252018
chr1	52876864	52877104	1:52876864-52877104	ENSG00000237279,ENSG00000265815,ENSG00000242391,ENSG00000203995
chr1	52927168	52927575	1:52927168-52927575	ENSG00000237279,ENSG00000265815,ENSG00000266188,ENSG00000264834,ENSG00000116171,ENSG00000231866,ENSG00000230953,ENSG00000121310,ENSG00000203995
chr1	52927960	52928140	1:52927960-52928140	ENSG00000237279,ENSG00000265815,ENSG00000266188,ENSG00000264834,ENSG00000116171,ENSG00000231866,ENSG00000230953,ENSG00000121310
chr1	52976888	52977068	1:52976888-52977068	ENSG00000227644,ENSG00000174348,ENSG00000226147,ENSG00000236360,ENSG00000237279,ENSG00000265815,ENSG00000203995
chr1	53014456	53014678	1:53014456-53014678	ENSG00000227644,ENSG00000232993,ENSG00000174348,ENSG00000226147,ENSG00000236360,ENSG00000237279,ENSG00000265815,ENSG00000116171
chr1	53103876	53104056	1:53103876-53104056	ENSG00000235563,ENSG00000162383,ENSG00000227644,ENSG00000232993,ENSG00000174348
chr1	53104862	53105047	1:53104862-53105047	ENSG00000235563,ENSG00000162383,ENSG00000227644,ENSG00000232993,ENSG00000174348
chr1	53133192	53133377	1:53133192-53133377	ENSG00000235563,ENSG00000162383,ENSG00000227644,ENSG00000232993,ENSG00000174348
chr1	53187077	53187354	1:53187077-53187354	ENSG00000277397,ENSG00000227644,ENSG00000174348
chr1	53196725	53197990	1:53196725-53197990	ENSG00000234578,ENSG00000259818,ENSG00000162384,ENSG00000236723,ENSG00000157184,ENSG00000277397,ENSG00000162383,ENSG00000227644,ENSG00000232993,ENSG00000174348,ENSG00000226147,ENSG00000236360,ENSG00000237279,ENSG00000265815,ENSG00000203995
chr1	53198091	53198306	1:53198091-53198306	ENSG00000236723,ENSG00000157184
chr1	53219991	53221053	1:53219991-53221053	ENSG00000234578,ENSG00000226754,ENSG00000162385,ENSG00000259818,ENSG00000162384,ENSG00000236723
chr1	53237724	53238576	1:53237724-53238576	ENSG00000288527,ENSG00000236253,ENSG00000285954,ENSG00000232762,ENSG00000234578,ENSG00000226754,ENSG00000162385,ENSG00000259818,ENSG00000162384,ENSG00000236723,ENSG00000227644,ENSG00000174348
chr1	53238729	53239020	1:53238729-53239020	ENSG00000234578,ENSG00000226754,ENSG00000162385,ENSG00000259818,ENSG00000162384,ENSG00000236723
chr1	53285077	53285257	1:53285077-53285257	ENSG00000236253,ENSG00000226938,ENSG00000285954,ENSG00000232762,ENSG00000228838,ENSG00000234578,ENSG00000157193
chr1	53325761	53326228	1:53325761-53326228	ENSG00000226938,ENSG00000285954,ENSG00000225675,ENSG00000232762,ENSG00000234578,ENSG00000157193
chr1	53327591	53327845	1:53327591-53327845	ENSG00000226938,ENSG00000285954,ENSG00000225675,ENSG00000232762,ENSG00000234578,ENSG00000157193
chr1	53328121	53328333	1:53328121-53328333	ENSG00000226938,ENSG00000285954,ENSG00000225675,ENSG00000232762,ENSG00000234578,ENSG00000157193
chr1	53363181	53363366	1:53363181-53363366	ENSG00000288527,ENSG00000236253,ENSG00000230138,ENSG00000226938,ENSG00000285954,ENSG00000232762,ENSG00000234578
chr1	53464984	53465164	1:53464984-53465164	ENSG00000143006,ENSG00000288527,ENSG00000236253,ENSG00000234578
chr1	53518135	53518339	1:53518135-53518339	ENSG00000174332,ENSG00000143006,ENSG00000288527,ENSG00000236253
chr1	53536531	53536856	1:53536531-53536856	ENSG00000288527,ENSG00000236253
chr1	53571067	53571261	1:53571067-53571261	ENSG00000288527,ENSG00000236253
chr1	53594198	53594378	1:53594198-53594378	ENSG00000288527,ENSG00000236253
chr1	53676675	53676860	1:53676675-53676860	ENSG00000239007,ENSG00000174332,ENSG00000288527,ENSG00000236253
chr1	53681637	53681817	1:53681637-53681817	ENSG00000239007,ENSG00000174332,ENSG00000288527,ENSG00000236253
chr1	53695490	53695745	1:53695490-53695745	ENSG00000201003,ENSG00000239007,ENSG00000174332,ENSG00000288527,ENSG00000236253
chr1	53715780	53715960	1:53715780-53715960	ENSG00000201003,ENSG00000174332,ENSG00000236253
chr1	53758126	53758314	1:53758126-53758314	ENSG00000201003,ENSG00000174332,ENSG00000288527,ENSG00000236253
chr1	53802291	53802666	1:53802291-53802666	ENSG00000203985,ENSG00000201003
chr1	53804851	53805031	1:53804851-53805031	ENSG00000203985,ENSG00000201003,ENSG00000174332
chr1	53837883	53838623	1:53837883-53838623	ENSG00000233203,ENSG00000242396,ENSG00000116133,ENSG00000225183,ENSG00000283749,ENSG00000116205,ENSG00000280378,ENSG00000116209,ENSG00000203985,ENSG00000219102,ENSG00000211452,ENSG00000058799,ENSG00000229687,ENSG00000201003,ENSG00000058804,ENSG00000174332
chr1	53889458	53889832	1:53889458-53889832	ENSG00000211452,ENSG00000058799
chr1	53931061	53931344	1:53931061-53931344	ENSG00000219102,ENSG00000081870,ENSG00000211452
chr1	53944863	53945681	1:53944863-53945681	ENSG00000280378,ENSG00000203985,ENSG00000219102,ENSG00000116212,ENSG00000081870,ENSG00000211452,ENSG00000058799
chr1	53945961	53946926	1:53945961-53946926	ENSG00000280378,ENSG00000203985,ENSG00000219102,ENSG00000116212,ENSG00000081870,ENSG00000211452,ENSG00000058799
chr1	53957101	53957481	1:53957101-53957481	ENSG00000280378,ENSG00000203985,ENSG00000219102,ENSG00000116212,ENSG00000081870,ENSG00000211452,ENSG00000058799
chr1	54052130	54054235	1:54052130-54054235	ENSG00000233203,ENSG00000242396,ENSG00000116133,ENSG00000279049,ENSG00000225183,ENSG00000283749,ENSG00000116205,ENSG00000280378,ENSG00000116209,ENSG00000203985,ENSG00000219102,ENSG00000211452
chr1	54127028	54127208	1:54127028-54127208	ENSG00000280425,ENSG00000279049,ENSG00000225183
chr1	54144169	54144390	1:54144169-54144390	ENSG00000280425,ENSG00000157211,ENSG00000279049,ENSG00000225183
chr1	54145019	54145199	1:54145019-54145199	ENSG00000280425,ENSG00000157211,ENSG00000279049,ENSG00000225183
chr1	54151478	54151771	1:54151478-54151771	ENSG00000280425,ENSG00000157211,ENSG00000279049,ENSG00000225183
chr1	54175093	54175273	1:54175093-54175273	ENSG00000116221,ENSG00000256407,ENSG00000279049
chr1	54200183	54200363	1:54200183-54200363	ENSG00000116221,ENSG00000215883,ENSG00000256407
chr1	54207750	54207930	1:54207750-54207930	ENSG00000116221,ENSG00000215883,ENSG00000256407
chr1	54213185	54213365	1:54213185-54213365	ENSG00000116221,ENSG00000215883,ENSG00000256407
chr1	54221064	54221558	1:54221064-54221558	ENSG00000198711,ENSG00000157216,ENSG00000116221,ENSG00000215883,ENSG00000225183
chr1	54238782	54239050	1:54238782-54239050	ENSG00000198711,ENSG00000279049
chr1	54239237	54239417	1:54239237-54239417	ENSG00000198711
chr1	54291873	54292053	1:54291873-54292053	ENSG00000225632
chr1	54324159	54324419	1:54324159-54324419	ENSG00000157216
chr1	54347035	54347215	1:54347035-54347215	-
chr1	54351865	54352059	1:54351865-54352059	ENSG00000157216,ENSG00000279049
chr1	54355479	54355673	1:54355479-54355673	ENSG00000157216
chr1	54356329	54356785	1:54356329-54356785	ENSG00000157216,ENSG00000225183
chr1	54357074	54357289	1:54357074-54357289	ENSG00000157216
chr1	54405485	54405677	1:54405485-54405677	ENSG00000232245,ENSG00000157216
chr1	54405758	54406112	1:54405758-54406112	ENSG00000232245,ENSG00000157216
chr1	54406540	54407549	1:54406540-54407549	ENSG00000232245,ENSG00000157216
chr1	54407882	54408182	1:54407882-54408182	ENSG00000232245,ENSG00000157216
chr1	54408299	54408700	1:54408299-54408700	ENSG00000232245,ENSG00000157216
chr1	54413935	54414115	1:54413935-54414115	ENSG00000232245,ENSG00000157216,ENSG00000279049
chr1	54488430	54489548	1:54488430-54489548	ENSG00000232245,ENSG00000157216,ENSG00000279049,ENSG00000225183
chr1	54511370	54511555	1:54511370-54511555	ENSG00000237173,ENSG00000235741,ENSG00000287582,ENSG00000279049,ENSG00000225183
chr1	54541920	54542483	1:54541920-54542483	ENSG00000230728,ENSG00000162391,ENSG00000162390,ENSG00000227453,ENSG00000237173,ENSG00000225183
chr1	54542899	54543194	1:54542899-54543194	ENSG00000162391,ENSG00000162390,ENSG00000227453,ENSG00000237173
chr1	54546272	54546949	1:54546272-54546949	ENSG00000230728,ENSG00000162391,ENSG00000162390,ENSG00000227453,ENSG00000237173
chr1	54547144	54547353	1:54547144-54547353	ENSG00000230728,ENSG00000162391,ENSG00000162390,ENSG00000227453,ENSG00000237173
chr1	54547545	54548232	1:54547545-54548232	ENSG00000230728,ENSG00000162391,ENSG00000162390,ENSG00000227453,ENSG00000237173,ENSG00000225183
chr1	54548395	54548576	1:54548395-54548576	ENSG00000162390,ENSG00000237173
chr1	54550141	54550394	1:54550141-54550394	ENSG00000162390,ENSG00000237173
chr1	54582114	54582325	1:54582114-54582325	ENSG00000271723,ENSG00000230728,ENSG00000162391
chr1	54606636	54606816	1:54606636-54606816	ENSG00000271723,ENSG00000230728,ENSG00000162391
chr1	54651297	54651527	1:54651297-54651527	ENSG00000271723,ENSG00000184313,ENSG00000230728,ENSG00000162391
chr1	54652684	54652982	1:54652684-54652982	ENSG00000271723,ENSG00000184313,ENSG00000230728,ENSG00000162391
chr1	54653423	54653603	1:54653423-54653603	ENSG00000271723,ENSG00000184313,ENSG00000230728,ENSG00000162391
chr1	54709918	54710107	1:54709918-54710107	ENSG00000243725,ENSG00000271723
chr1	54715881	54716288	1:54715881-54716288	ENSG00000233203,ENSG00000242396,ENSG00000116133,ENSG00000162396,ENSG00000243725,ENSG00000271723
chr1	54764237	54764529	1:54764237-54764529	ENSG00000233203,ENSG00000242396,ENSG00000116133,ENSG00000162396,ENSG00000243725
chr1	54786329	54786514	1:54786329-54786514	ENSG00000237453,ENSG00000006555
chr1	54800898	54801371	1:54800898-54801371	ENSG00000233203,ENSG00000242396,ENSG00000287724,ENSG00000116133,ENSG00000162398,ENSG00000237453,ENSG00000006555,ENSG00000225183
chr1	54846430	54846671	1:54846430-54846671	ENSG00000169174,ENSG00000233203,ENSG00000242396,ENSG00000287724,ENSG00000116133
chr1	54859495	54859769	1:54859495-54859769	ENSG00000233203,ENSG00000242396,ENSG00000287724,ENSG00000116133
chr1	54993022	54993209	1:54993022-54993209	ENSG00000169174,ENSG00000162399,ENSG00000233271,ENSG00000143001,ENSG00000284601,ENSG00000233203,ENSG00000242396,ENSG00000116133
chr1	55095668	55095873	1:55095668-55095873	ENSG00000162402,ENSG00000169174
chr1	55150610	55152106	1:55150610-55152106	ENSG00000284686,ENSG00000236776,ENSG00000224980,ENSG00000265822,ENSG00000162402,ENSG00000169174
chr1	55196465	55196841	1:55196465-55196841	ENSG00000265822,ENSG00000231095,ENSG00000169174
chr1	55203216	55203435	1:55203216-55203435	ENSG00000265822,ENSG00000231095,ENSG00000231090,ENSG00000169174
chr1	55213798	55216173	1:55213798-55216173	ENSG00000265822,ENSG00000231095,ENSG00000231090,ENSG00000162402,ENSG00000169174
chr1	55217562	55217744	1:55217562-55217744	ENSG00000265822,ENSG00000231095,ENSG00000231090,ENSG00000162402
chr1	55244195	55244426	1:55244195-55244426	ENSG00000265822,ENSG00000231095,ENSG00000169174
chr1	55244687	55244959	1:55244687-55244959	ENSG00000225475,ENSG00000265822,ENSG00000231095,ENSG00000231090,ENSG00000169174
chr1	55328397	55328614	1:55328397-55328614	ENSG00000252162,ENSG00000233079,ENSG00000225475,ENSG00000231900,ENSG00000234810
chr1	55329137	55329391	1:55329137-55329391	ENSG00000252162,ENSG00000233079,ENSG00000230250,ENSG00000227104,ENSG00000284686,ENSG00000236776,ENSG00000224980,ENSG00000225475,ENSG00000231900,ENSG00000234810,ENSG00000169174
chr1	55347206	55347386	1:55347206-55347386	ENSG00000252162,ENSG00000233079,ENSG00000230250,ENSG00000227104,ENSG00000284686,ENSG00000224980,ENSG00000225475,ENSG00000231900,ENSG00000234810,ENSG00000169174
chr1	55378019	55378220	1:55378019-55378220	ENSG00000252162,ENSG00000233079,ENSG00000230250,ENSG00000227104,ENSG00000284686,ENSG00000162407,ENSG00000224980,ENSG00000225475,ENSG00000199831,ENSG00000232198,ENSG00000231900
chr1	55470898	55471144	1:55470898-55471144	ENSG00000252162,ENSG00000272051,ENSG00000233079,ENSG00000230250,ENSG00000227104,ENSG00000236776,ENSG00000224980,ENSG00000225475
chr1	55478568	55478748	1:55478568-55478748	ENSG00000252162,ENSG00000272051,ENSG00000233079,ENSG00000230250,ENSG00000227104,ENSG00000284686,ENSG00000224980
chr1	55507734	55507914	1:55507734-55507914	ENSG00000252162,ENSG00000233079,ENSG00000230250,ENSG00000227104,ENSG00000236776,ENSG00000224980,ENSG00000225475
chr1	55527913	55528093	1:55527913-55528093	ENSG00000252162,ENSG00000233079,ENSG00000230250,ENSG00000227104,ENSG00000284686,ENSG00000236776,ENSG00000225475
chr1	55670830	55671015	1:55670830-55671015	ENSG00000252162,ENSG00000233079,ENSG00000230250,ENSG00000227104,ENSG00000284686,ENSG00000236776,ENSG00000224980,ENSG00000225475
chr1	55795546	55795726	1:55795546-55795726	ENSG00000252162,ENSG00000233079,ENSG00000230250,ENSG00000227104,ENSG00000225475,ENSG00000234810
chr1	55803354	55803534	1:55803354-55803534	ENSG00000233079,ENSG00000230250,ENSG00000227104,ENSG00000234810
chr1	56159252	56159432	1:56159252-56159432	ENSG00000233079,ENSG00000230250,ENSG00000227104,ENSG00000235612,ENSG00000260971,ENSG00000284686,ENSG00000229871,ENSG00000236776
chr1	56226505	56226685	1:56226505-56226685	ENSG00000233079,ENSG00000230250,ENSG00000227104,ENSG00000260971,ENSG00000284686,ENSG00000229871,ENSG00000236776
chr1	56257836	56258016	1:56257836-56258016	ENSG00000233079,ENSG00000230250,ENSG00000227104,ENSG00000260971,ENSG00000284686,ENSG00000229871,ENSG00000162407,ENSG00000236776,ENSG00000224980
chr1	56304344	56304530	1:56304344-56304530	ENSG00000233079,ENSG00000230250,ENSG00000227104,ENSG00000284686,ENSG00000229871,ENSG00000162407,ENSG00000236776,ENSG00000224980
chr1	56317885	56318170	1:56317885-56318170	ENSG00000233079,ENSG00000230250,ENSG00000227104,ENSG00000284686,ENSG00000229871,ENSG00000162407,ENSG00000236776,ENSG00000225475
chr1	56363500	56363685	1:56363500-56363685	ENSG00000233079,ENSG00000230250,ENSG00000260971,ENSG00000284686,ENSG00000229871,ENSG00000162407,ENSG00000236776,ENSG00000225475
chr1	56365252	56365432	1:56365252-56365432	ENSG00000260971,ENSG00000284686,ENSG00000229871
chr1	56380083	56380380	1:56380083-56380380	ENSG00000260971,ENSG00000284686
chr1	56412553	56412764	1:56412553-56412764	ENSG00000284686,ENSG00000223956,ENSG00000162407,ENSG00000236776,ENSG00000224980
chr1	56677455	56677674	1:56677455-56677674	ENSG00000233079,ENSG00000230250,ENSG00000227104,ENSG00000284686,ENSG00000162407,ENSG00000236776,ENSG00000224980,ENSG00000225475,ENSG00000162409,ENSG00000187889
chr1	56712778	56712958	1:56712778-56712958	ENSG00000284686,ENSG00000162407,ENSG00000236776,ENSG00000224980,ENSG00000225475,ENSG00000162409,ENSG00000187889,ENSG00000229913
chr1	56774240	56774468	1:56774240-56774468	ENSG00000225475,ENSG00000187889,ENSG00000229913,ENSG00000021852,ENSG00000236341
chr1	56785392	56785572	1:56785392-56785572	ENSG00000162407,ENSG00000225475,ENSG00000162409,ENSG00000187889,ENSG00000229913,ENSG00000021852,ENSG00000236341
chr1	56842136	56842365	1:56842136-56842365	ENSG00000187889,ENSG00000229913,ENSG00000157131,ENSG00000021852,ENSG00000236341
chr1	56891252	56891432	1:56891252-56891432	ENSG00000229913,ENSG00000157131,ENSG00000021852,ENSG00000236341
chr1	57065109	57065289	1:57065109-57065289	ENSG00000229913,ENSG00000021852,ENSG00000236341
chr1	57283569	57283749	1:57283569-57283749	ENSG00000021852,ENSG00000236341,ENSG00000173406,ENSG00000227935
chr1	57303607	57303792	1:57303607-57303792	ENSG00000021852,ENSG00000236341,ENSG00000173406,ENSG00000227935
chr1	57319680	57320056	1:57319680-57320056	ENSG00000021852,ENSG00000236341,ENSG00000173406,ENSG00000227935
chr1	57404861	57405041	1:57404861-57405041	ENSG00000021852,ENSG00000236341,ENSG00000227935,ENSG00000236888
chr1	57640381	57640561	1:57640381-57640561	ENSG00000021852,ENSG00000236341,ENSG00000236888,ENSG00000235038,ENSG00000230546
chr1	57647130	57647343	1:57647130-57647343	ENSG00000021852,ENSG00000236341,ENSG00000236888,ENSG00000223416,ENSG00000235038,ENSG00000230546
chr1	57660488	57660668	1:57660488-57660668	ENSG00000021852,ENSG00000236888,ENSG00000235038,ENSG00000230546
chr1	57733768	57733951	1:57733768-57733951	ENSG00000236888
chr1	57752793	57753174	1:57752793-57753174	ENSG00000236888
chr1	57868632	57868812	1:57868632-57868812	ENSG00000226759
chr1	57959925	57960105	1:57959925-57960105	ENSG00000226759,ENSG00000223416,ENSG00000235038,ENSG00000230546
chr1	58025865	58026045	1:58025865-58026045	ENSG00000229887,ENSG00000223416,ENSG00000235038,ENSG00000230546
chr1	58038605	58038785	1:58038605-58038785	ENSG00000229913,ENSG00000229887,ENSG00000223416,ENSG00000235038,ENSG00000230546
chr1	58214246	58214511	1:58214246-58214511	ENSG00000235038,ENSG00000230546,ENSG00000233216
chr1	58226566	58226827	1:58226566-58226827	ENSG00000230546,ENSG00000233216
chr1	58247571	58247751	1:58247571-58247751	ENSG00000230546
chr1	58251738	58252094	1:58251738-58252094	ENSG00000235038,ENSG00000230546
chr1	58280110	58280295	1:58280110-58280295	ENSG00000230546
chr1	58316512	58316703	1:58316512-58316703	-
chr1	58318064	58318651	1:58318064-58318651	ENSG00000230546
chr1	58318887	58319144	1:58318887-58319144	ENSG00000230546
chr1	58391216	58391620	1:58391216-58391620	ENSG00000230546
chr1	58392491	58392710	1:58392491-58392710	-
chr1	58402854	58403034	1:58402854-58403034	-
chr1	58436923	58437103	1:58436923-58437103	-
chr1	58438834	58439014	1:58438834-58439014	-
chr1	58497763	58498021	1:58497763-58498021	ENSG00000226883
chr1	58498274	58498571	1:58498274-58498571	ENSG00000226883
chr1	58524196	58524386	1:58524196-58524386	-
chr1	58545917	58546817	1:58545917-58546817	ENSG00000173406,ENSG00000162600,ENSG00000286918,ENSG00000270209,ENSG00000264128,ENSG00000226883,ENSG00000134716
chr1	58576045	58576609	1:58576045-58576609	ENSG00000264128,ENSG00000184292
chr1	58576747	58577444	1:58576747-58577444	ENSG00000264128,ENSG00000184292
chr1	58584031	58584670	1:58584031-58584670	ENSG00000264128,ENSG00000184292
chr1	58619147	58619327	1:58619147-58619327	ENSG00000264128,ENSG00000185839
chr1	58625172	58625352	1:58625172-58625352	ENSG00000185839
chr1	58699495	58700344	1:58699495-58700344	ENSG00000162601,ENSG00000283445
chr1	58709430	58709610	1:58709430-58709610	ENSG00000162601,ENSG00000283445,ENSG00000226883
chr1	58774850	58775099	1:58774850-58775099	ENSG00000283445,ENSG00000177606,ENSG00000235215,ENSG00000266150
chr1	58782867	58784053	1:58782867-58784053	ENSG00000177606,ENSG00000234807,ENSG00000237352,ENSG00000235215,ENSG00000266150
chr1	58784187	58784986	1:58784187-58784986	ENSG00000283445,ENSG00000177606,ENSG00000234807,ENSG00000231740,ENSG00000237352,ENSG00000228121,ENSG00000241042,ENSG00000235215,ENSG00000224609,ENSG00000266150
chr1	58815439	58815750	1:58815439-58815750	ENSG00000177606,ENSG00000234807,ENSG00000272226,ENSG00000231740,ENSG00000235215
chr1	58816097	58816289	1:58816097-58816289	ENSG00000234807,ENSG00000272226,ENSG00000231740,ENSG00000235215
chr1	58816483	58816805	1:58816483-58816805	ENSG00000177606,ENSG00000234807,ENSG00000272226,ENSG00000231740,ENSG00000237352,ENSG00000228121,ENSG00000235215,ENSG00000266150
chr1	58883070	58883387	1:58883070-58883387	ENSG00000231740,ENSG00000232453,ENSG00000235215
chr1	58883621	58884160	1:58883621-58884160	ENSG00000231740,ENSG00000232453,ENSG00000235215
chr1	58884291	58884532	1:58884291-58884532	ENSG00000231740,ENSG00000232453,ENSG00000235215
chr1	58884623	58884853	1:58884623-58884853	ENSG00000231740,ENSG00000232453,ENSG00000235215
chr1	58896331	58896956	1:58896331-58896956	ENSG00000231740,ENSG00000232453
chr1	58897080	58897397	1:58897080-58897397	ENSG00000231740,ENSG00000232453
chr1	58897761	58897941	1:58897761-58897941	ENSG00000232453
chr1	58899083	58899402	1:58899083-58899402	ENSG00000231740,ENSG00000232453
chr1	58903685	58903936	1:58903685-58903936	ENSG00000231740,ENSG00000232453
chr1	58987433	58987613	1:58987433-58987613	ENSG00000237352,ENSG00000228121,ENSG00000235215
chr1	59053095	59053275	1:59053095-59053275	ENSG00000237352,ENSG00000241042,ENSG00000235215
chr1	59146993	59147173	1:59146993-59147173	ENSG00000235215,ENSG00000224609
chr1	59239984	59240366	1:59239984-59240366	-
chr1	59266331	59266875	1:59266331-59266875	ENSG00000235215
chr1	59290046	59290238	1:59290046-59290238	ENSG00000224609,ENSG00000270457,ENSG00000172456
chr1	59291284	59291598	1:59291284-59291598	ENSG00000224609,ENSG00000270457,ENSG00000172456
chr1	59291647	59292641	1:59291647-59292641	ENSG00000235215,ENSG00000224609,ENSG00000270457,ENSG00000172456
chr1	59292902	59294164	1:59292902-59294164	ENSG00000235215,ENSG00000224609,ENSG00000270457,ENSG00000172456
chr1	59296018	59297524	1:59296018-59297524	ENSG00000224609,ENSG00000172456
chr1	59346470	59346650	1:59346470-59346650	-
chr1	59349869	59350053	1:59349869-59350053	-
chr1	59383151	59383331	1:59383151-59383331	-
chr1	59474113	59474348	1:59474113-59474348	-
chr1	59514208	59514399	1:59514208-59514399	ENSG00000172456
chr1	59548866	59549046	1:59548866-59549046	ENSG00000172456
chr1	59553122	59553309	1:59553122-59553309	ENSG00000172456
chr1	59581806	59582022	1:59581806-59582022	-
chr1	59582675	59582855	1:59582675-59582855	-
chr1	59593584	59593811	1:59593584-59593811	ENSG00000266150,ENSG00000226883
chr1	59607318	59607662	1:59607318-59607662	ENSG00000266150,ENSG00000226883
chr1	59673123	59673329	1:59673123-59673329	ENSG00000172456,ENSG00000266150
chr1	59692300	59692503	1:59692300-59692503	ENSG00000266150
chr1	59692794	59693002	1:59692794-59693002	ENSG00000235215,ENSG00000266150,ENSG00000226883
chr1	59693213	59693648	1:59693213-59693648	ENSG00000266150
chr1	59697481	59697661	1:59697481-59697661	ENSG00000235215,ENSG00000266150
chr1	59814869	59815144	1:59814869-59815144	ENSG00000226883,ENSG00000134709,ENSG00000134716
chr1	59981907	59982087	1:59981907-59982087	ENSG00000134716,ENSG00000265535,ENSG00000162598,ENSG00000229332,ENSG00000238242,ENSG00000226476
chr1	60054078	60054258	1:60054078-60054258	ENSG00000134716,ENSG00000162598,ENSG00000229332,ENSG00000238242,ENSG00000226476
chr1	60302307	60302487	1:60302307-60302487	ENSG00000134716,ENSG00000162598,ENSG00000229332,ENSG00000238242,ENSG00000226476,ENSG00000231252
chr1	60422082	60422262	1:60422082-60422262	ENSG00000229332,ENSG00000238242,ENSG00000226476,ENSG00000231252
chr1	60503689	60503869	1:60503689-60503869	ENSG00000229332,ENSG00000238242,ENSG00000226476,ENSG00000231252
chr1	60973054	60973241	1:60973054-60973241	ENSG00000231252,ENSG00000237928,ENSG00000284808,ENSG00000287224,ENSG00000212360
chr1	60977377	60977557	1:60977377-60977557	ENSG00000231252,ENSG00000237928,ENSG00000284808,ENSG00000287224
chr1	61050210	61050864	1:61050210-61050864	ENSG00000231252,ENSG00000162599,ENSG00000237928,ENSG00000284808,ENSG00000287224,ENSG00000212360
chr1	61050918	61051108	1:61050918-61051108	ENSG00000231252,ENSG00000162599,ENSG00000237928,ENSG00000284808,ENSG00000287224
chr1	61076876	61077498	1:61076876-61077498	ENSG00000162599
chr1	61077857	61078054	1:61077857-61078054	ENSG00000162599
chr1	61082159	61082427	1:61082159-61082427	ENSG00000162599
chr1	61153839	61154019	1:61153839-61154019	ENSG00000231252,ENSG00000284808
chr1	61184506	61184771	1:61184506-61184771	ENSG00000162599
chr1	61233439	61233958	1:61233439-61233958	ENSG00000231252,ENSG00000284808
chr1	61247530	61247780	1:61247530-61247780	ENSG00000237853
chr1	61247986	61248219	1:61247986-61248219	ENSG00000237853
chr1	61248383	61248800	1:61248383-61248800	ENSG00000237853
chr1	61253101	61253466	1:61253101-61253466	ENSG00000237853
chr1	61255009	61255342	1:61255009-61255342	ENSG00000237853
chr1	61308372	61308552	1:61308372-61308552	-
chr1	61531643	61531823	1:61531643-61531823	ENSG00000231252,ENSG00000284808,ENSG00000287224
chr1	61639973	61640309	1:61639973-61640309	ENSG00000226476,ENSG00000231252,ENSG00000284808,ENSG00000287224,ENSG00000223920,ENSG00000212360,ENSG00000236646,ENSG00000242860
chr1	61640609	61641171	1:61640609-61641171	ENSG00000231252,ENSG00000284808,ENSG00000287224,ENSG00000223920,ENSG00000212360
chr1	61641414	61642255	1:61641414-61642255	ENSG00000226476,ENSG00000231252,ENSG00000284808,ENSG00000287224,ENSG00000223920,ENSG00000212360,ENSG00000236646,ENSG00000242860,ENSG00000263908,ENSG00000283690
chr1	61652430	61652682	1:61652430-61652682	ENSG00000284808,ENSG00000287224,ENSG00000223920
chr1	61680540	61680778	1:61680540-61680778	ENSG00000284808,ENSG00000162604
chr1	61708997	61709188	1:61708997-61709188	ENSG00000162604
chr1	61711993	61712282	1:61711993-61712282	ENSG00000162604,ENSG00000236646
chr1	61724506	61725684	1:61724506-61725684	ENSG00000162604,ENSG00000271200,ENSG00000132849,ENSG00000212360,ENSG00000236646,ENSG00000242860
chr1	61731872	61732052	1:61731872-61732052	ENSG00000162604,ENSG00000271200
chr1	61733463	61734019	1:61733463-61734019	ENSG00000162604,ENSG00000271200,ENSG00000132849
chr1	61739977	61740168	1:61739977-61740168	ENSG00000271200,ENSG00000132849
chr1	61741063	61741252	1:61741063-61741252	ENSG00000271200,ENSG00000132849
chr1	61741843	61743584	1:61741843-61743584	ENSG00000271200,ENSG00000132849
chr1	61743938	61744511	1:61743938-61744511	ENSG00000271200,ENSG00000132849
chr1	61780985	61781246	1:61780985-61781246	ENSG00000231252,ENSG00000200575,ENSG00000212360,ENSG00000236646,ENSG00000242860,ENSG00000263908,ENSG00000283690
chr1	61781495	61781757	1:61781495-61781757	ENSG00000231252,ENSG00000200575,ENSG00000212360,ENSG00000236646,ENSG00000242860,ENSG00000263908,ENSG00000283690
chr1	61782073	61782373	1:61782073-61782373	ENSG00000200575,ENSG00000212360,ENSG00000236646
chr1	61782787	61783045	1:61782787-61783045	ENSG00000200575,ENSG00000212360,ENSG00000236646,ENSG00000242860,ENSG00000263908,ENSG00000283690
chr1	61827769	61828108	1:61827769-61828108	ENSG00000284808,ENSG00000200575,ENSG00000212360,ENSG00000236646,ENSG00000242860,ENSG00000263908,ENSG00000283690
chr1	61829887	61830115	1:61829887-61830115	ENSG00000231252,ENSG00000284808,ENSG00000200575,ENSG00000212360,ENSG00000236646,ENSG00000242860,ENSG00000263908,ENSG00000283690
chr1	62128889	62129125	1:62128889-62129125	ENSG00000132849,ENSG00000236646,ENSG00000242860,ENSG00000263908,ENSG00000283690,ENSG00000234204,ENSG00000234088,ENSG00000240563,ENSG00000132854,ENSG00000201153
chr1	62228335	62228623	1:62228335-62228623	ENSG00000236646,ENSG00000242860,ENSG00000263908,ENSG00000283690,ENSG00000234204,ENSG00000234088,ENSG00000240563,ENSG00000237227,ENSG00000200174,ENSG00000132854,ENSG00000201153
chr1	62232817	62232997	1:62232817-62232997	ENSG00000236646,ENSG00000263908,ENSG00000283690,ENSG00000234204,ENSG00000234088,ENSG00000240563,ENSG00000237227,ENSG00000200174,ENSG00000132854,ENSG00000201153
chr1	62391704	62391884	1:62391704-62391884	ENSG00000236646,ENSG00000242860,ENSG00000263908,ENSG00000283690,ENSG00000234204,ENSG00000234088,ENSG00000240563,ENSG00000237227,ENSG00000200174,ENSG00000132854,ENSG00000201153,ENSG00000132855,ENSG00000229537,ENSG00000286455
chr1	62435525	62438033	1:62435525-62438033	ENSG00000236646,ENSG00000242860,ENSG00000263908,ENSG00000283690,ENSG00000234204,ENSG00000234088,ENSG00000240563,ENSG00000237227,ENSG00000132854,ENSG00000201153,ENSG00000162607,ENSG00000116641,ENSG00000270549,ENSG00000132855,ENSG00000278967,ENSG00000252259,ENSG00000275836,ENSG00000286429
chr1	62477054	62477234	1:62477054-62477234	ENSG00000116641,ENSG00000270549,ENSG00000132855,ENSG00000278967
chr1	62648370	62648550	1:62648370-62648550	ENSG00000116641,ENSG00000270549,ENSG00000132855,ENSG00000278967,ENSG00000213703
chr1	62688548	62688730	1:62688548-62688730	ENSG00000116641,ENSG00000270549,ENSG00000132855,ENSG00000278967,ENSG00000235545
chr1	62707761	62707941	1:62707761-62707941	ENSG00000116641,ENSG00000270549,ENSG00000132855,ENSG00000278967,ENSG00000235545
chr1	62783745	62784530	1:62783745-62784530	ENSG00000270549,ENSG00000132855,ENSG00000278967,ENSG00000125703,ENSG00000229537,ENSG00000286455,ENSG00000227485,ENSG00000229225,ENSG00000203605,ENSG00000252259,ENSG00000230798,ENSG00000187140,ENSG00000275836
chr1	62868645	62868825	1:62868645-62868825	ENSG00000237163,ENSG00000229537,ENSG00000286455,ENSG00000227485,ENSG00000229225,ENSG00000203605,ENSG00000252259,ENSG00000228734,ENSG00000223683
chr1	62896791	62896971	1:62896791-62896971	ENSG00000234318,ENSG00000237163,ENSG00000229537,ENSG00000286455,ENSG00000227485,ENSG00000229225,ENSG00000203605,ENSG00000252259,ENSG00000228734,ENSG00000286429
chr1	62962184	62962367	1:62962184-62962367	ENSG00000237163,ENSG00000229537,ENSG00000286455,ENSG00000227485,ENSG00000229225,ENSG00000203605,ENSG00000224209,ENSG00000252259,ENSG00000228734,ENSG00000223683,ENSG00000230798,ENSG00000187140,ENSG00000275836,ENSG00000252784,ENSG00000251720
chr1	63280862	63281047	1:63280862-63281047	ENSG00000229537,ENSG00000286455,ENSG00000227485,ENSG00000229225,ENSG00000203605,ENSG00000224209,ENSG00000252259,ENSG00000228734,ENSG00000223683,ENSG00000230798,ENSG00000187140,ENSG00000275836,ENSG00000252784,ENSG00000286429
chr1	63367641	63368059	1:63367641-63368059	ENSG00000224209,ENSG00000252259,ENSG00000228734,ENSG00000230798,ENSG00000187140,ENSG00000275836,ENSG00000252784,ENSG00000236674,ENSG00000088035,ENSG00000286429,ENSG00000251720
chr1	63523017	63524184	1:63523017-63524184	ENSG00000203605,ENSG00000224209,ENSG00000228734,ENSG00000230798,ENSG00000187140,ENSG00000275836,ENSG00000252784,ENSG00000142856,ENSG00000286429,ENSG00000203965,ENSG00000264271,ENSG00000251720,ENSG00000116652,ENSG00000276884,ENSG00000278287,ENSG00000277565,ENSG00000275823,ENSG00000277689,ENSG00000274199
chr1	63593313	63594551	1:63593313-63594551	ENSG00000224209,ENSG00000252259,ENSG00000230798,ENSG00000187140,ENSG00000275836,ENSG00000142856,ENSG00000286429,ENSG00000251720,ENSG00000116652,ENSG00000276884,ENSG00000278287,ENSG00000277565,ENSG00000275823,ENSG00000277689,ENSG00000274199,ENSG00000079739
chr1	63617203	63617431	1:63617203-63617431	ENSG00000251720,ENSG00000116652,ENSG00000276884,ENSG00000278287,ENSG00000277565,ENSG00000275823,ENSG00000277689,ENSG00000274199,ENSG00000079739,ENSG00000244256
chr1	63640692	63640953	1:63640692-63640953	ENSG00000116652,ENSG00000276884,ENSG00000278287,ENSG00000277565,ENSG00000275823,ENSG00000277689,ENSG00000274199,ENSG00000079739,ENSG00000244256,ENSG00000177452
chr1	63643831	63644011	1:63643831-63644011	ENSG00000116652,ENSG00000276884,ENSG00000278287,ENSG00000277565,ENSG00000275823,ENSG00000277689,ENSG00000274199,ENSG00000079739,ENSG00000244256
chr1	63719194	63719374	1:63719194-63719374	ENSG00000244256,ENSG00000185483,ENSG00000177452,ENSG00000200508
chr1	63751484	63751784	1:63751484-63751784	ENSG00000116652,ENSG00000276884,ENSG00000278287,ENSG00000277565,ENSG00000275823,ENSG00000277689,ENSG00000274199,ENSG00000185483,ENSG00000177452,ENSG00000200508
chr1	63846831	63847016	1:63846831-63847016	ENSG00000185483,ENSG00000177452,ENSG00000228056,ENSG00000200508
chr1	63863668	63863848	1:63863668-63863848	ENSG00000185483,ENSG00000177452,ENSG00000200508
chr1	63867043	63867223	1:63867043-63867223	ENSG00000185483,ENSG00000177452,ENSG00000200508
chr1	63908466	63908646	1:63908466-63908646	ENSG00000185483,ENSG00000177452,ENSG00000200508
chr1	64018026	64018206	1:64018026-64018206	ENSG00000185483,ENSG00000177452,ENSG00000207190,ENSG00000200508
chr1	64102195	64102387	1:64102195-64102387	ENSG00000200508,ENSG00000223949
chr1	64112422	64112602	1:64112422-64112602	ENSG00000200508,ENSG00000223949
chr1	64124749	64124978	1:64124749-64124978	ENSG00000185483,ENSG00000177452,ENSG00000200508,ENSG00000223949
chr1	64125764	64125944	1:64125764-64125944	ENSG00000185483,ENSG00000177452,ENSG00000200508,ENSG00000223949
chr1	64171532	64171851	1:64171532-64171851	ENSG00000200508,ENSG00000223949,ENSG00000284928,ENSG00000177414
chr1	64171931	64172153	1:64171931-64172153	ENSG00000200508,ENSG00000223949,ENSG00000284928,ENSG00000177414
chr1	64231065	64231245	1:64231065-64231245	ENSG00000116652,ENSG00000276884,ENSG00000278287,ENSG00000277565,ENSG00000275823,ENSG00000277689,ENSG00000274199,ENSG00000284928,ENSG00000177414
chr1	64238686	64238915	1:64238686-64238915	ENSG00000252259,ENSG00000116652,ENSG00000276884,ENSG00000278287,ENSG00000277565,ENSG00000275823,ENSG00000277689,ENSG00000274199,ENSG00000244256,ENSG00000185483,ENSG00000177452,ENSG00000284928,ENSG00000177414
chr1	64286298	64286478	1:64286298-64286478	ENSG00000238653
chr1	64347206	64347550	1:64347206-64347550	ENSG00000238653
chr1	64366417	64366685	1:64366417-64366685	ENSG00000238653
chr1	64426572	64426752	1:64426572-64426752	ENSG00000238653,ENSG00000264470
chr1	64457303	64457492	1:64457303-64457492	ENSG00000238653,ENSG00000264470
chr1	64457611	64457791	1:64457611-64457791	ENSG00000238653,ENSG00000264470
chr1	64505213	64506040	1:64505213-64506040	ENSG00000158966,ENSG00000264470
chr1	64511862	64512182	1:64511862-64512182	ENSG00000158966,ENSG00000264470
chr1	64594609	64594789	1:64594609-64594789	ENSG00000264470
chr1	64620736	64620916	1:64620736-64620916	ENSG00000238653,ENSG00000264470
chr1	64624225	64624405	1:64624225-64624405	ENSG00000238653,ENSG00000264470
chr1	64689668	64689862	1:64689668-64689862	-
chr1	64711697	64711877	1:64711697-64711877	-
chr1	64744523	64744749	1:64744523-64744749	ENSG00000162437
chr1	64744930	64745125	1:64744930-64745125	ENSG00000162437
chr1	64745270	64745585	1:64745270-64745585	ENSG00000162437
chr1	64863968	64864200	1:64863968-64864200	ENSG00000235804,ENSG00000212257,ENSG00000272506,ENSG00000185031,ENSG00000226891,ENSG00000162434
chr1	64864419	64865017	1:64864419-64865017	ENSG00000234496,ENSG00000235804,ENSG00000199135,ENSG00000265996,ENSG00000212257,ENSG00000272506,ENSG00000185031,ENSG00000226891,ENSG00000162434
chr1	64873201	64873564	1:64873201-64873564	ENSG00000212257,ENSG00000272506,ENSG00000185031,ENSG00000226891,ENSG00000162434
chr1	64917843	64918076	1:64917843-64918076	ENSG00000212257,ENSG00000272506,ENSG00000185031,ENSG00000226891,ENSG00000234784
chr1	64920775	64920955	1:64920775-64920955	ENSG00000212257,ENSG00000272506,ENSG00000185031,ENSG00000226891,ENSG00000233877,ENSG00000234784
chr1	64943256	64943556	1:64943256-64943556	ENSG00000212257,ENSG00000272506,ENSG00000185031,ENSG00000226891,ENSG00000233877
chr1	64965370	64966640	1:64965370-64966640	ENSG00000234496,ENSG00000235804,ENSG00000199135,ENSG00000265996,ENSG00000212257,ENSG00000272506,ENSG00000185031,ENSG00000226891,ENSG00000233877,ENSG00000234784,ENSG00000162434
chr1	64966689	64966984	1:64966689-64966984	ENSG00000212257,ENSG00000272506,ENSG00000185031,ENSG00000226891,ENSG00000162434
chr1	65066395	65069115	1:65066395-65069115	ENSG00000285079,ENSG00000231622,ENSG00000162433,ENSG00000234496,ENSG00000235804,ENSG00000199135,ENSG00000265996,ENSG00000212257,ENSG00000272506,ENSG00000185031,ENSG00000226891,ENSG00000162434
chr1	65160205	65160429	1:65160205-65160429	ENSG00000231622,ENSG00000162433,ENSG00000234496
chr1	65194995	65195204	1:65194995-65195204	ENSG00000285079,ENSG00000224570,ENSG00000231622,ENSG00000162433,ENSG00000234496
chr1	65202516	65202696	1:65202516-65202696	ENSG00000285079,ENSG00000224570,ENSG00000237852,ENSG00000234144,ENSG00000231622,ENSG00000162433,ENSG00000234496,ENSG00000235804,ENSG00000199135,ENSG00000265996
chr1	65216517	65216712	1:65216517-65216712	ENSG00000285079,ENSG00000224570,ENSG00000237852,ENSG00000234144,ENSG00000229294,ENSG00000231622,ENSG00000162433,ENSG00000234496
chr1	65225172	65225352	1:65225172-65225352	ENSG00000285079,ENSG00000224570,ENSG00000237852,ENSG00000234144,ENSG00000229294,ENSG00000234496
chr1	65247925	65248113	1:65247925-65248113	ENSG00000285079,ENSG00000237852,ENSG00000234144,ENSG00000229294,ENSG00000116675
chr1	65252309	65252497	1:65252309-65252497	ENSG00000234144,ENSG00000229294,ENSG00000116675
chr1	65334267	65334452	1:65334267-65334452	ENSG00000285079,ENSG00000224570,ENSG00000237852,ENSG00000234144,ENSG00000229294
chr1	65365675	65365855	1:65365675-65365855	ENSG00000224570,ENSG00000237852,ENSG00000234144,ENSG00000229294,ENSG00000116675
chr1	65402466	65402646	1:65402466-65402646	ENSG00000285079,ENSG00000224570,ENSG00000237852,ENSG00000222624,ENSG00000234144,ENSG00000229294
chr1	65414210	65414416	1:65414210-65414416	ENSG00000285079,ENSG00000224570,ENSG00000237852,ENSG00000116678,ENSG00000213625,ENSG00000222624,ENSG00000234144,ENSG00000229294
chr1	65420594	65421331	1:65420594-65421331	ENSG00000224570,ENSG00000237852,ENSG00000116678,ENSG00000213625,ENSG00000222624,ENSG00000234144,ENSG00000229294
chr1	65758318	65758506	1:65758318-65758506	ENSG00000227466,ENSG00000239319,ENSG00000285079,ENSG00000224570,ENSG00000237852
chr1	65793549	65793729	1:65793549-65793729	ENSG00000227466,ENSG00000184588,ENSG00000285079
chr1	65811957	65812140	1:65811957-65812140	ENSG00000227466,ENSG00000285079
chr1	65812194	65812854	1:65812194-65812854	ENSG00000223152,ENSG00000227466,ENSG00000285079,ENSG00000224570,ENSG00000237852
chr1	65812911	65813092	1:65812911-65813092	ENSG00000223152,ENSG00000227466,ENSG00000285079,ENSG00000224570
chr1	65914287	65914467	1:65914287-65914467	ENSG00000223152,ENSG00000227466,ENSG00000285079,ENSG00000224570
chr1	66141451	66141631	1:66141451-66141631	ENSG00000223152,ENSG00000227466
chr1	66254350	66254530	1:66254350-66254530	ENSG00000227466,ENSG00000184588
chr1	66255953	66256167	1:66255953-66256167	ENSG00000184588
chr1	66275836	66276171	1:66275836-66276171	-
chr1	66327823	66328003	1:66327823-66328003	ENSG00000184588
chr1	66328955	66329162	1:66328955-66329162	ENSG00000184588
chr1	66329796	66329989	1:66329796-66329989	ENSG00000184588
chr1	66330032	66330867	1:66330032-66330867	ENSG00000184588
chr1	66330942	66331525	1:66330942-66331525	ENSG00000184588
chr1	66331599	66332749	1:66331599-66332749	ENSG00000184588
chr1	66333147	66333378	1:66333147-66333378	ENSG00000184588
chr1	66333480	66334546	1:66333480-66334546	ENSG00000184588
chr1	66334791	66335959	1:66334791-66335959	ENSG00000184588
chr1	66336016	66337822	1:66336016-66337822	ENSG00000223152,ENSG00000227466,ENSG00000184588
chr1	66350375	66350555	1:66350375-66350555	ENSG00000184588
chr1	66372402	66372977	1:66372402-66372977	ENSG00000248458,ENSG00000184588
chr1	66373061	66373241	1:66373061-66373241	-
chr1	66373320	66373572	1:66373320-66373572	ENSG00000248458,ENSG00000184588
chr1	66394497	66395375	1:66394497-66395375	ENSG00000223152,ENSG00000227466
chr1	66395488	66396188	1:66395488-66396188	ENSG00000152760,ENSG00000248458,ENSG00000118473,ENSG00000223152,ENSG00000227466
chr1	66438626	66438806	1:66438626-66438806	ENSG00000248458,ENSG00000223152
chr1	66474889	66475069	1:66474889-66475069	ENSG00000152760,ENSG00000248458,ENSG00000118473,ENSG00000223152,ENSG00000227466
chr1	66605255	66605440	1:66605255-66605440	ENSG00000248458,ENSG00000264720,ENSG00000118473
chr1	66615613	66615793	1:66615613-66615793	ENSG00000248458,ENSG00000264720,ENSG00000118473
chr1	66878402	66878582	1:66878402-66878582	ENSG00000231080,ENSG00000152763,ENSG00000172410,ENSG00000152760
chr1	66885146	66885513	1:66885146-66885513	ENSG00000231080,ENSG00000172410,ENSG00000152760
chr1	66924440	66924848	1:66924440-66924848	ENSG00000198160,ENSG00000231080,ENSG00000152763,ENSG00000172410,ENSG00000152760
chr1	66925012	66925279	1:66925012-66925279	ENSG00000198160,ENSG00000152763
chr1	66925324	66925864	1:66925324-66925864	ENSG00000198160,ENSG00000231080,ENSG00000152763,ENSG00000172410,ENSG00000152760
chr1	66929645	66931280	1:66929645-66931280	ENSG00000275678,ENSG00000203963,ENSG00000198160,ENSG00000231080,ENSG00000152763,ENSG00000172410,ENSG00000152760
chr1	66931336	66931979	1:66931336-66931979	ENSG00000198160,ENSG00000231080,ENSG00000152763,ENSG00000172410,ENSG00000152760
chr1	66981449	66981629	1:66981449-66981629	ENSG00000203963,ENSG00000231080,ENSG00000172410,ENSG00000152760
chr1	67029378	67029558	1:67029378-67029558	ENSG00000275678,ENSG00000203963,ENSG00000231080,ENSG00000172410,ENSG00000152760
chr1	67040308	67040652	1:67040308-67040652	ENSG00000162594,ENSG00000275678,ENSG00000203963,ENSG00000116704,ENSG00000231080,ENSG00000152760
chr1	67050300	67050541	1:67050300-67050541	ENSG00000162594,ENSG00000275678,ENSG00000203963,ENSG00000116704
chr1	67052710	67054783	1:67052710-67054783	ENSG00000162594,ENSG00000275678,ENSG00000203963,ENSG00000116704,ENSG00000231080,ENSG00000172410,ENSG00000152760
chr1	67097369	67097549	1:67097369-67097549	ENSG00000162594,ENSG00000275678,ENSG00000252433,ENSG00000203963,ENSG00000231080,ENSG00000172410
chr1	67198505	67198723	1:67198505-67198723	ENSG00000228523,ENSG00000253074,ENSG00000162594,ENSG00000275678,ENSG00000203963,ENSG00000231080,ENSG00000172410,ENSG00000152760
chr1	67250321	67250507	1:67250321-67250507	ENSG00000228523,ENSG00000252116,ENSG00000162594,ENSG00000203963
chr1	67307211	67307391	1:67307211-67307391	ENSG00000081985,ENSG00000228523,ENSG00000252116
chr1	67377197	67377377	1:67377197-67377377	ENSG00000223263,ENSG00000081985,ENSG00000228523
chr1	67429651	67430182	1:67429651-67430182	ENSG00000223263,ENSG00000142864
chr1	67430540	67431376	1:67430540-67431376	ENSG00000223263,ENSG00000142864,ENSG00000228523
chr1	67433668	67433851	1:67433668-67433851	ENSG00000223263,ENSG00000142864
chr1	67463430	67463610	1:67463430-67463610	ENSG00000235200,ENSG00000223263
chr1	67496029	67496257	1:67496029-67496257	ENSG00000235200,ENSG00000228523,ENSG00000162594,ENSG00000203963
chr1	67557744	67557994	1:67557744-67557994	ENSG00000238778,ENSG00000238139,ENSG00000207504,ENSG00000235200
chr1	67558179	67558713	1:67558179-67558713	ENSG00000232284,ENSG00000238778,ENSG00000172380,ENSG00000232048,ENSG00000238139,ENSG00000207504,ENSG00000235200
chr1	67559312	67559619	1:67559312-67559619	ENSG00000238778,ENSG00000232048,ENSG00000238139,ENSG00000207504,ENSG00000235200
chr1	67560453	67560809	1:67560453-67560809	ENSG00000232284,ENSG00000238778,ENSG00000172380,ENSG00000238139,ENSG00000207504,ENSG00000235200
chr1	67560901	67561094	1:67560901-67561094	ENSG00000232284,ENSG00000238778,ENSG00000172380,ENSG00000238139,ENSG00000207504,ENSG00000235200
chr1	67561888	67562101	1:67561888-67562101	ENSG00000232284,ENSG00000238778,ENSG00000172380,ENSG00000238139,ENSG00000207504,ENSG00000235200
chr1	67609425	67609610	1:67609425-67609610	ENSG00000232048
chr1	67633557	67633759	1:67633557-67633759	ENSG00000232048,ENSG00000242482,ENSG00000235200
chr1	67633969	67634338	1:67633969-67634338	ENSG00000232048,ENSG00000242482,ENSG00000235200
chr1	67634381	67635115	1:67634381-67635115	ENSG00000232048,ENSG00000242482,ENSG00000235200
chr1	67635307	67635973	1:67635307-67635973	ENSG00000225242,ENSG00000238778,ENSG00000232048,ENSG00000242482,ENSG00000207504,ENSG00000235200
chr1	67651510	67651690	1:67651510-67651690	ENSG00000232048,ENSG00000242482
chr1	67685534	67686863	1:67685534-67686863	ENSG00000232284,ENSG00000238778,ENSG00000172380,ENSG00000116717,ENSG00000232048
chr1	67694459	67694674	1:67694459-67694674	ENSG00000116717
chr1	67695150	67695330	1:67695150-67695330	ENSG00000238778,ENSG00000116717,ENSG00000235200
chr1	67730964	67731202	1:67730964-67731202	ENSG00000232284,ENSG00000238778,ENSG00000172380,ENSG00000235200
chr1	67733646	67734250	1:67733646-67734250	ENSG00000225242,ENSG00000229133,ENSG00000232284,ENSG00000238778,ENSG00000172380,ENSG00000232048,ENSG00000207504,ENSG00000235200
chr1	67734445	67734752	1:67734445-67734752	ENSG00000238778,ENSG00000235200
chr1	67736098	67736699	1:67736098-67736699	ENSG00000232284,ENSG00000238778,ENSG00000172380,ENSG00000116717,ENSG00000207504,ENSG00000235200
chr1	67843240	67843422	1:67843240-67843422	ENSG00000225242,ENSG00000235055,ENSG00000232284,ENSG00000238778,ENSG00000172380
chr1	68065613	68065793	1:68065613-68065793	ENSG00000225242,ENSG00000229133,ENSG00000228431,ENSG00000162595,ENSG00000235055
chr1	68175077	68175257	1:68175077-68175257	ENSG00000225242,ENSG00000229133,ENSG00000221203,ENSG00000234383,ENSG00000116729,ENSG00000232284
chr1	68383503	68383729	1:68383503-68383729	ENSG00000234264,ENSG00000233589,ENSG00000024526,ENSG00000229440,ENSG00000237622,ENSG00000225242,ENSG00000229133
chr1	68440859	68441082	1:68440859-68441082	ENSG00000223883,ENSG00000285041,ENSG00000225167,ENSG00000234264,ENSG00000233589,ENSG00000024526,ENSG00000116745,ENSG00000225242,ENSG00000229133,ENSG00000234383
chr1	68442011	68442267	1:68442011-68442267	ENSG00000285041,ENSG00000225167,ENSG00000234264,ENSG00000233589,ENSG00000024526,ENSG00000116745,ENSG00000225242,ENSG00000229133
chr1	68816084	68816283	1:68816084-68816283	ENSG00000240692,ENSG00000235446,ENSG00000223883,ENSG00000285473,ENSG00000285407,ENSG00000285041,ENSG00000225167,ENSG00000234264,ENSG00000233589,ENSG00000024526
chr1	68872330	68872526	1:68872330-68872526	ENSG00000235446,ENSG00000223883,ENSG00000285473,ENSG00000285407,ENSG00000285041,ENSG00000225167
chr1	68923233	68923413	1:68923233-68923413	ENSG00000235446,ENSG00000223883,ENSG00000285473,ENSG00000285407,ENSG00000285041,ENSG00000225167,ENSG00000234264,ENSG00000024526
chr1	69293964	69294144	1:69293964-69294144	ENSG00000235446,ENSG00000223883,ENSG00000285473,ENSG00000285041,ENSG00000225167
chr1	69373801	69373985	1:69373801-69373985	ENSG00000287453,ENSG00000229639,ENSG00000235446,ENSG00000223883,ENSG00000285473,ENSG00000285041,ENSG00000225167
chr1	69423879	69424059	1:69423879-69424059	ENSG00000229359,ENSG00000287453,ENSG00000229639,ENSG00000235446,ENSG00000223883,ENSG00000285473,ENSG00000285041,ENSG00000225167,ENSG00000233589
chr1	69502766	69502946	1:69502766-69502946	ENSG00000229359,ENSG00000240692,ENSG00000287453,ENSG00000229639,ENSG00000235446,ENSG00000223883,ENSG00000285473,ENSG00000285041,ENSG00000225167,ENSG00000234264,ENSG00000024526
chr1	69613454	69613634	1:69613454-69613634	ENSG00000270615,ENSG00000287453,ENSG00000285041
chr1	69687539	69687779	1:69687539-69687779	ENSG00000237919,ENSG00000229359,ENSG00000240692,ENSG00000287283,ENSG00000287453,ENSG00000235446,ENSG00000223883,ENSG00000285473,ENSG00000285041,ENSG00000225167,ENSG00000234264,ENSG00000233589,ENSG00000024526
chr1	69687856	69688278	1:69687856-69688278	ENSG00000237919,ENSG00000229359,ENSG00000240692,ENSG00000287283,ENSG00000287453,ENSG00000235446,ENSG00000223883,ENSG00000285473,ENSG00000285041,ENSG00000225167,ENSG00000234264,ENSG00000233589,ENSG00000024526,ENSG00000225242
chr1	69688655	69689062	1:69688655-69689062	ENSG00000237919,ENSG00000229359,ENSG00000240692,ENSG00000287283,ENSG00000287453,ENSG00000235446,ENSG00000223883,ENSG00000285473,ENSG00000285041,ENSG00000225167,ENSG00000234264,ENSG00000233589,ENSG00000024526,ENSG00000225242,ENSG00000229133
chr1	69689284	69689529	1:69689284-69689529	ENSG00000237919,ENSG00000229359,ENSG00000240692,ENSG00000287283,ENSG00000287453,ENSG00000235446,ENSG00000223883,ENSG00000225167
chr1	69690693	69690878	1:69690693-69690878	ENSG00000229359,ENSG00000240692,ENSG00000287283,ENSG00000287453,ENSG00000235446,ENSG00000223883,ENSG00000285041,ENSG00000225167
chr1	69690970	69691456	1:69690970-69691456	ENSG00000237919,ENSG00000229359,ENSG00000240692,ENSG00000287283,ENSG00000287453,ENSG00000235446,ENSG00000223883,ENSG00000285473,ENSG00000285041,ENSG00000225167,ENSG00000234264,ENSG00000233589,ENSG00000024526,ENSG00000225242
chr1	69692744	69692951	1:69692744-69692951	ENSG00000229359,ENSG00000240692,ENSG00000287283,ENSG00000287453,ENSG00000235446,ENSG00000223883,ENSG00000285473,ENSG00000285041,ENSG00000225167,ENSG00000234264,ENSG00000233589,ENSG00000024526
chr1	69747527	69747754	1:69747527-69747754	ENSG00000237919,ENSG00000229359,ENSG00000240692,ENSG00000287283,ENSG00000033122,ENSG00000287453,ENSG00000235446,ENSG00000223883,ENSG00000285473,ENSG00000285041,ENSG00000225167,ENSG00000234264,ENSG00000233589,ENSG00000024526
chr1	69979085	69979265	1:69979085-69979265	ENSG00000237919,ENSG00000229359,ENSG00000240692
chr1	70093618	70093806	1:70093618-70093806	ENSG00000271992,ENSG00000244389,ENSG00000237919,ENSG00000229359,ENSG00000240692,ENSG00000033122
chr1	70102104	70102284	1:70102104-70102284	ENSG00000271992,ENSG00000244389,ENSG00000237919,ENSG00000229359,ENSG00000033122
chr1	70130196	70130398	1:70130196-70130398	ENSG00000235079,ENSG00000050628,ENSG00000271992,ENSG00000244389,ENSG00000237919,ENSG00000033122
chr1	70205146	70205563	1:70205146-70205563	ENSG00000207721,ENSG00000235079,ENSG00000271992,ENSG00000278636,ENSG00000228988,ENSG00000116754,ENSG00000244389,ENSG00000066557
chr1	70205723	70206334	1:70205723-70206334	ENSG00000207721,ENSG00000271992,ENSG00000278636,ENSG00000228988,ENSG00000116754,ENSG00000244389,ENSG00000066557
chr1	70206419	70206618	1:70206419-70206618	ENSG00000228988,ENSG00000116754,ENSG00000244389,ENSG00000066557
chr1	70220719	70222441	1:70220719-70222441	ENSG00000207721,ENSG00000278636,ENSG00000228988,ENSG00000116754,ENSG00000244389,ENSG00000066557
chr1	70287561	70287741	1:70287561-70287741	ENSG00000271992,ENSG00000278636,ENSG00000118454,ENSG00000244389
chr1	70342138	70342318	1:70342138-70342318	ENSG00000271992,ENSG00000278636,ENSG00000226088,ENSG00000197568,ENSG00000118454
chr1	70354049	70354721	1:70354049-70354721	ENSG00000271992,ENSG00000278636,ENSG00000226088,ENSG00000197568,ENSG00000118454
chr1	70354788	70355131	1:70354788-70355131	ENSG00000271992,ENSG00000226088,ENSG00000197568,ENSG00000118454
chr1	70410405	70410588	1:70410405-70410588	ENSG00000271992,ENSG00000278636,ENSG00000116761,ENSG00000226088
chr1	70410799	70411553	1:70410799-70411553	ENSG00000207721,ENSG00000235079,ENSG00000050628,ENSG00000271992,ENSG00000278636,ENSG00000116761,ENSG00000226088,ENSG00000197568,ENSG00000118454,ENSG00000244389
chr1	70504588	70504769	1:70504588-70504769	ENSG00000235079,ENSG00000050628,ENSG00000237033,ENSG00000271992,ENSG00000278636,ENSG00000244389
chr1	70533597	70533777	1:70533597-70533777	ENSG00000207721,ENSG00000235079,ENSG00000269933,ENSG00000050628,ENSG00000237033,ENSG00000233020
chr1	70720012	70720192	1:70720012-70720192	ENSG00000235079,ENSG00000269933,ENSG00000235782,ENSG00000050628,ENSG00000226208,ENSG00000229051,ENSG00000237033
chr1	70788721	70788939	1:70788721-70788939	ENSG00000235079,ENSG00000269933,ENSG00000235782,ENSG00000050628,ENSG00000229051,ENSG00000237033
chr1	70800528	70800721	1:70800528-70800721	ENSG00000228853,ENSG00000235079,ENSG00000269933,ENSG00000235782,ENSG00000050628,ENSG00000229051,ENSG00000237033
chr1	70909446	70909697	1:70909446-70909697	ENSG00000271618,ENSG00000207721,ENSG00000235079,ENSG00000269933,ENSG00000235782,ENSG00000050628,ENSG00000229051,ENSG00000237033
chr1	70909791	70909971	1:70909791-70909971	ENSG00000207721,ENSG00000235079,ENSG00000269933,ENSG00000235782,ENSG00000050628,ENSG00000229051,ENSG00000237033
chr1	71080583	71081360	1:71080583-71081360	ENSG00000229956,ENSG00000207721,ENSG00000132485,ENSG00000235079,ENSG00000050628
chr1	71081445	71081772	1:71081445-71081772	ENSG00000229956,ENSG00000207721,ENSG00000132485,ENSG00000235079
chr1	71115592	71115788	1:71115592-71115788	ENSG00000228853,ENSG00000231985,ENSG00000207721,ENSG00000235079,ENSG00000269933,ENSG00000050628,ENSG00000237033
chr1	71138809	71139003	1:71138809-71139003	ENSG00000228853,ENSG00000271618,ENSG00000231985,ENSG00000235079,ENSG00000269933,ENSG00000237033
chr1	71213054	71213278	1:71213054-71213278	ENSG00000228853,ENSG00000271618,ENSG00000231985
chr1	71224095	71224275	1:71224095-71224275	ENSG00000228853,ENSG00000271618,ENSG00000231985,ENSG00000172260,ENSG00000226324
chr1	71226023	71226206	1:71226023-71226206	ENSG00000228853,ENSG00000271618,ENSG00000231985,ENSG00000172260,ENSG00000226324,ENSG00000269933,ENSG00000237033
chr1	71229417	71229657	1:71229417-71229657	ENSG00000228853,ENSG00000271618,ENSG00000231985,ENSG00000172260,ENSG00000226324
chr1	71233833	71234013	1:71233833-71234013	ENSG00000228853,ENSG00000271618,ENSG00000231985,ENSG00000172260,ENSG00000226324,ENSG00000269933
chr1	71380913	71381112	1:71380913-71381112	ENSG00000228853,ENSG00000271618,ENSG00000231985,ENSG00000172260,ENSG00000226324
chr1	71520024	71520204	1:71520024-71520204	ENSG00000228853,ENSG00000271618,ENSG00000231985,ENSG00000172260,ENSG00000226324,ENSG00000207721
chr1	72266402	72266582	1:72266402-72266582	ENSG00000227207,ENSG00000286863,ENSG00000233994,ENSG00000228853,ENSG00000271618,ENSG00000172260
chr1	72393596	72393779	1:72393596-72393779	ENSG00000251825,ENSG00000280317,ENSG00000285808,ENSG00000212366,ENSG00000227207,ENSG00000228853,ENSG00000271618,ENSG00000231985,ENSG00000172260
chr1	72455674	72455864	1:72455674-72455864	ENSG00000251825,ENSG00000280317,ENSG00000285808,ENSG00000212366,ENSG00000227207,ENSG00000228853,ENSG00000271618,ENSG00000231985,ENSG00000172260
chr1	72458362	72458585	1:72458362-72458585	ENSG00000251825,ENSG00000280317,ENSG00000212366,ENSG00000227207,ENSG00000228853,ENSG00000271618,ENSG00000231985,ENSG00000172260
chr1	72530868	72531048	1:72530868-72531048	ENSG00000212366,ENSG00000227207,ENSG00000286863,ENSG00000228853,ENSG00000271618
chr1	72646570	72646839	1:72646570-72646839	ENSG00000272864,ENSG00000223479,ENSG00000251825,ENSG00000280317,ENSG00000285808,ENSG00000212366,ENSG00000225087,ENSG00000227207,ENSG00000228853,ENSG00000271618,ENSG00000231985,ENSG00000172260
chr1	72772091	72772271	1:72772091-72772271	ENSG00000251825,ENSG00000280317,ENSG00000285808,ENSG00000227016,ENSG00000212366,ENSG00000225087
chr1	73078877	73079057	1:73078877-73079057	ENSG00000223479,ENSG00000251825,ENSG00000229636,ENSG00000280317,ENSG00000285808,ENSG00000212366,ENSG00000225087,ENSG00000271618
chr1	73299798	73299978	1:73299798-73299978	ENSG00000233973,ENSG00000251825,ENSG00000280317
chr1	73432950	73433130	1:73432950-73433130	ENSG00000272864,ENSG00000252005,ENSG00000223479,ENSG00000233973,ENSG00000251825,ENSG00000280317
chr1	73472674	73472854	1:73472674-73472854	ENSG00000223479,ENSG00000251825,ENSG00000280317
chr1	73537523	73537768	1:73537523-73537768	ENSG00000272864,ENSG00000252005,ENSG00000223479,ENSG00000251825,ENSG00000280317
chr1	73744543	73744723	1:73744543-73744723	ENSG00000252005,ENSG00000200601,ENSG00000223479,ENSG00000251825,ENSG00000280317
chr1	73817437	73817617	1:73817437-73817617	ENSG00000272864,ENSG00000237324,ENSG00000252005,ENSG00000223479,ENSG00000280317
chr1	73925112	73925292	1:73925112-73925292	ENSG00000272864,ENSG00000252005,ENSG00000285778,ENSG00000223479
chr1	73974973	73975219	1:73974973-73975219	ENSG00000272864,ENSG00000237324,ENSG00000116783,ENSG00000252005,ENSG00000285778,ENSG00000223479
chr1	74197840	74198025	1:74197840-74198025	ENSG00000254685,ENSG00000259030,ENSG00000162620
chr1	74198170	74199016	1:74198170-74199016	ENSG00000237324,ENSG00000116783,ENSG00000254685,ENSG00000259030,ENSG00000162620
chr1	74453714	74453894	1:74453714-74453894	ENSG00000178965,ENSG00000234497,ENSG00000272864,ENSG00000233894,ENSG00000237324,ENSG00000116783
chr1	74468976	74469194	1:74468976-74469194	ENSG00000178965,ENSG00000234497,ENSG00000272864,ENSG00000233894,ENSG00000237324,ENSG00000116783
chr1	74469881	74470104	1:74469881-74470104	ENSG00000178965,ENSG00000234497,ENSG00000272864,ENSG00000233894,ENSG00000237324,ENSG00000116783
chr1	74516413	74516629	1:74516413-74516629	ENSG00000162621,ENSG00000178965,ENSG00000234497,ENSG00000272864,ENSG00000237324,ENSG00000116783
chr1	74559433	74559624	1:74559433-74559624	ENSG00000178965,ENSG00000234497,ENSG00000272864,ENSG00000237324,ENSG00000116783,ENSG00000252005,ENSG00000251825
chr1	74733237	74733703	1:74733237-74733703	ENSG00000272864,ENSG00000116791,ENSG00000162623
chr1	74956332	74956512	1:74956332-74956512	ENSG00000229943,ENSG00000261213,ENSG00000206999
chr1	75026569	75026749	1:75026569-75026749	ENSG00000272864,ENSG00000261213,ENSG00000162624,ENSG00000206999,ENSG00000213579
chr1	75142056	75142236	1:75142056-75142236	ENSG00000261213,ENSG00000224127,ENSG00000162624,ENSG00000224149,ENSG00000206999
chr1	75256607	75256816	1:75256607-75256816	ENSG00000261213,ENSG00000206999,ENSG00000137968,ENSG00000224493,ENSG00000213579
chr1	75413854	75414034	1:75413854-75414034	ENSG00000206999,ENSG00000137968,ENSG00000224493,ENSG00000213579
chr1	75418170	75418350	1:75418170-75418350	ENSG00000206999,ENSG00000137968,ENSG00000224493,ENSG00000213579
chr1	75440439	75440664	1:75440439-75440664	ENSG00000206999,ENSG00000137968,ENSG00000224493,ENSG00000213579
chr1	75542323	75542503	1:75542323-75542503	ENSG00000137968,ENSG00000224493,ENSG00000252338,ENSG00000213579
chr1	75724174	75725200	1:75724174-75725200	ENSG00000230863,ENSG00000117054,ENSG00000057468
chr1	75742432	75742612	1:75742432-75742612	ENSG00000117054,ENSG00000181227,ENSG00000057468
chr1	75745463	75745650	1:75745463-75745650	ENSG00000230863,ENSG00000117054,ENSG00000181227,ENSG00000057468
chr1	75786166	75786703	1:75786166-75786703	ENSG00000137968,ENSG00000230863,ENSG00000117054,ENSG00000137955,ENSG00000206620,ENSG00000207241,ENSG00000201487,ENSG00000057468
chr1	75969475	75969655	1:75969475-75969655	ENSG00000154007,ENSG00000225605,ENSG00000230027
chr1	76075407	76076071	1:76075407-76076071	ENSG00000154007,ENSG00000225605,ENSG00000230027,ENSG00000184005
chr1	76144566	76144756	1:76144566-76144756	ENSG00000154007,ENSG00000225605,ENSG00000230027,ENSG00000223905,ENSG00000276081,ENSG00000288543,ENSG00000230498,ENSG00000226084
chr1	76154474	76154806	1:76154474-76154806	ENSG00000154007,ENSG00000225605,ENSG00000230027,ENSG00000223905,ENSG00000199921,ENSG00000117069,ENSG00000276081,ENSG00000288543,ENSG00000230498,ENSG00000226084
chr1	76167296	76167476	1:76167296-76167476	ENSG00000154007,ENSG00000225605,ENSG00000230027,ENSG00000223905,ENSG00000276081,ENSG00000288543,ENSG00000230498,ENSG00000226084
chr1	76188772	76188952	1:76188772-76188952	ENSG00000154007,ENSG00000225605,ENSG00000230027,ENSG00000223905,ENSG00000117069,ENSG00000276081,ENSG00000288543,ENSG00000230498
chr1	76242269	76242449	1:76242269-76242449	ENSG00000154007,ENSG00000225605,ENSG00000230027,ENSG00000223905,ENSG00000276081,ENSG00000288543,ENSG00000230498
chr1	76309903	76310095	1:76309903-76310095	ENSG00000184005,ENSG00000223905,ENSG00000230498
chr1	76456207	76456553	1:76456207-76456553	ENSG00000223905,ENSG00000272855,ENSG00000226415,ENSG00000199921,ENSG00000117069,ENSG00000276081,ENSG00000288543,ENSG00000230498
chr1	76491437	76491749	1:76491437-76491749	ENSG00000223905,ENSG00000272855,ENSG00000199921,ENSG00000117069,ENSG00000276081,ENSG00000230498
chr1	76535142	76535322	1:76535142-76535322	ENSG00000223905,ENSG00000272855,ENSG00000226415,ENSG00000199921,ENSG00000117069,ENSG00000276081,ENSG00000288543,ENSG00000230498
chr1	76594845	76595175	1:76594845-76595175	ENSG00000223905,ENSG00000272855,ENSG00000226415,ENSG00000199921,ENSG00000117069,ENSG00000276081,ENSG00000288543,ENSG00000230498
chr1	76668139	76668334	1:76668139-76668334	ENSG00000154007,ENSG00000225605,ENSG00000223905,ENSG00000272855,ENSG00000226415,ENSG00000199921,ENSG00000117069,ENSG00000276081,ENSG00000288543,ENSG00000230498,ENSG00000226084
chr1	76786281	76786559	1:76786281-76786559	ENSG00000223905,ENSG00000272855,ENSG00000226415,ENSG00000199921,ENSG00000237552,ENSG00000117069,ENSG00000276081,ENSG00000288543,ENSG00000230498
chr1	76804599	76804859	1:76804599-76804859	ENSG00000223905,ENSG00000272855,ENSG00000226415,ENSG00000199921,ENSG00000237552,ENSG00000117069,ENSG00000276081,ENSG00000288543,ENSG00000230498
chr1	76807975	76808162	1:76807975-76808162	ENSG00000154007,ENSG00000225605,ENSG00000223905,ENSG00000272855,ENSG00000226415,ENSG00000199921,ENSG00000237552,ENSG00000117069,ENSG00000276081,ENSG00000288543,ENSG00000230498
chr1	77170181	77170361	1:77170181-77170361	ENSG00000276081,ENSG00000288543,ENSG00000230498,ENSG00000142892,ENSG00000226084,ENSG00000228187,ENSG00000233099
chr1	77210633	77210813	1:77210633-77210813	ENSG00000142892,ENSG00000228187
chr1	77218902	77219469	1:77218902-77219469	ENSG00000276081,ENSG00000288543,ENSG00000230498,ENSG00000142892,ENSG00000226084,ENSG00000228187,ENSG00000287870,ENSG00000233099,ENSG00000251785
chr1	77237650	77237921	1:77237650-77237921	ENSG00000276081,ENSG00000288543,ENSG00000230498,ENSG00000228187,ENSG00000287870,ENSG00000233099
chr1	77238492	77239262	1:77238492-77239262	ENSG00000276081,ENSG00000288543,ENSG00000228187,ENSG00000287870,ENSG00000233099
chr1	77239633	77239879	1:77239633-77239879	ENSG00000276081,ENSG00000288543,ENSG00000230498,ENSG00000226084,ENSG00000228187,ENSG00000287870,ENSG00000233099
chr1	77401860	77402103	1:77401860-77402103	ENSG00000233099,ENSG00000287647
chr1	77412960	77413595	1:77412960-77413595	ENSG00000276081,ENSG00000288543,ENSG00000230498,ENSG00000226084,ENSG00000228187,ENSG00000154027,ENSG00000233099,ENSG00000251767,ENSG00000287647,ENSG00000251785
chr1	77414261	77414441	1:77414261-77414441	ENSG00000154027,ENSG00000233099,ENSG00000251767,ENSG00000287647
chr1	77416054	77416234	1:77416054-77416234	ENSG00000154027,ENSG00000233099,ENSG00000251767,ENSG00000287647
chr1	77423664	77423844	1:77423664-77423844	ENSG00000154027,ENSG00000233099,ENSG00000251767,ENSG00000287647
chr1	77476102	77476370	1:77476102-77476370	ENSG00000276081,ENSG00000288543,ENSG00000230498,ENSG00000226084,ENSG00000228187,ENSG00000233099,ENSG00000287647,ENSG00000251785,ENSG00000235613
chr1	77526823	77527067	1:77526823-77527067	ENSG00000288543,ENSG00000154027,ENSG00000233099,ENSG00000251785
chr1	77657491	77657671	1:77657491-77657671	ENSG00000251785,ENSG00000243437,ENSG00000235613,ENSG00000232015
chr1	77682347	77683515	1:77682347-77683515	ENSG00000036549,ENSG00000251785,ENSG00000243437,ENSG00000219201,ENSG00000235613,ENSG00000232015,ENSG00000235927
chr1	77739186	77739393	1:77739186-77739393	ENSG00000251785,ENSG00000077254,ENSG00000219201,ENSG00000235613,ENSG00000232015,ENSG00000235927
chr1	77758532	77759856	1:77758532-77759856	ENSG00000251785,ENSG00000077254,ENSG00000232672,ENSG00000180488,ENSG00000222849,ENSG00000219201,ENSG00000235613,ENSG00000232015,ENSG00000235927
chr1	77779560	77780177	1:77779560-77780177	ENSG00000077254,ENSG00000232672,ENSG00000180488,ENSG00000222849,ENSG00000219201,ENSG00000235613,ENSG00000232015,ENSG00000235927
chr1	77796439	77796633	1:77796439-77796633	ENSG00000180488,ENSG00000219201,ENSG00000235613,ENSG00000232015,ENSG00000235927
chr1	77935723	77935905	1:77935723-77935905	ENSG00000219201,ENSG00000235613,ENSG00000232015,ENSG00000235927,ENSG00000162614,ENSG00000162613,ENSG00000251958,ENSG00000213560,ENSG00000202263
chr1	77977669	77977859	1:77977669-77977859	ENSG00000235613,ENSG00000232015,ENSG00000235927,ENSG00000162613,ENSG00000162616,ENSG00000137960,ENSG00000285928,ENSG00000213561,ENSG00000251958,ENSG00000213560,ENSG00000202263
chr1	77977950	77980194	1:77977950-77980194	ENSG00000251785,ENSG00000219201,ENSG00000235613,ENSG00000232015,ENSG00000235927,ENSG00000162614,ENSG00000162613,ENSG00000162616,ENSG00000137960,ENSG00000273338,ENSG00000285928,ENSG00000213561,ENSG00000251958,ENSG00000213560,ENSG00000202263
chr1	77984243	77984423	1:77984243-77984423	ENSG00000235927,ENSG00000162613,ENSG00000162616,ENSG00000137960,ENSG00000273338,ENSG00000285928,ENSG00000213561,ENSG00000251958,ENSG00000213560,ENSG00000202263
chr1	78004263	78005425	1:78004263-78005425	ENSG00000219201,ENSG00000235613,ENSG00000232015,ENSG00000235927,ENSG00000162613,ENSG00000162616,ENSG00000137960,ENSG00000273338,ENSG00000285928,ENSG00000213561,ENSG00000251958,ENSG00000213560,ENSG00000202263
chr1	78131965	78132165	1:78131965-78132165	ENSG00000235613,ENSG00000232015,ENSG00000235927,ENSG00000285928,ENSG00000213561,ENSG00000251958,ENSG00000213560,ENSG00000202263,ENSG00000233333,ENSG00000137959,ENSG00000227556,ENSG00000122420
chr1	78142917	78143560	1:78142917-78143560	ENSG00000235613,ENSG00000232015,ENSG00000235927,ENSG00000213561,ENSG00000251958,ENSG00000213560,ENSG00000202263,ENSG00000233333,ENSG00000137959,ENSG00000227556,ENSG00000122420
chr1	78198315	78198495	1:78198315-78198495	ENSG00000233333,ENSG00000237413,ENSG00000227556,ENSG00000122420
chr1	78236264	78236444	1:78236264-78236444	ENSG00000233333,ENSG00000237413,ENSG00000212308,ENSG00000227556,ENSG00000122420
chr1	78355399	78355579	1:78355399-78355579	ENSG00000233333,ENSG00000212308,ENSG00000227556,ENSG00000122420
chr1	78555835	78556015	1:78555835-78556015	ENSG00000233333,ENSG00000212308,ENSG00000227556,ENSG00000122420
chr1	78559957	78560137	1:78559957-78560137	ENSG00000233333,ENSG00000235400,ENSG00000137959,ENSG00000212308,ENSG00000227556,ENSG00000122420
chr1	78645588	78645802	1:78645588-78645802	ENSG00000137965,ENSG00000137959
chr1	78667573	78667832	1:78667573-78667832	ENSG00000238015,ENSG00000137965,ENSG00000137959
chr1	78674332	78674512	1:78674332-78674512	ENSG00000238015,ENSG00000137965,ENSG00000137959
chr1	78782877	78783093	1:78782877-78783093	ENSG00000235400,ENSG00000227556,ENSG00000122420
chr1	78817750	78817938	1:78817750-78817938	ENSG00000235011,ENSG00000282898,ENSG00000235400
chr1	78904067	78904247	1:78904067-78904247	ENSG00000235011,ENSG00000282898,ENSG00000162618,ENSG00000235400
chr1	78947281	78947526	1:78947281-78947526	ENSG00000277670,ENSG00000162618,ENSG00000235400
chr1	79053458	79053638	1:79053458-79053638	ENSG00000230787,ENSG00000162618
chr1	79156429	79156668	1:79156429-79156668	ENSG00000285462,ENSG00000235011,ENSG00000282898,ENSG00000162618
chr1	79182895	79183075	1:79182895-79183075	ENSG00000162618
chr1	79211846	79212026	1:79211846-79212026	ENSG00000285462,ENSG00000235011,ENSG00000282898,ENSG00000162618,ENSG00000235400
chr1	79217794	79217974	1:79217794-79217974	ENSG00000285462,ENSG00000235011,ENSG00000282898,ENSG00000162618
chr1	79271111	79271306	1:79271111-79271306	ENSG00000260322,ENSG00000285462,ENSG00000235011,ENSG00000282898,ENSG00000162618
chr1	79361319	79361527	1:79361319-79361527	ENSG00000260322,ENSG00000285462,ENSG00000235011,ENSG00000282898
chr1	79460928	79461108	1:79460928-79461108	ENSG00000277670,ENSG00000260322,ENSG00000235756,ENSG00000285409,ENSG00000232676,ENSG00000285462,ENSG00000235011,ENSG00000282898
chr1	79482503	79482754	1:79482503-79482754	ENSG00000225598,ENSG00000277670,ENSG00000260322,ENSG00000235756,ENSG00000285409,ENSG00000232676,ENSG00000285462,ENSG00000235011,ENSG00000282898
chr1	79496540	79496720	1:79496540-79496720	ENSG00000225598,ENSG00000277670,ENSG00000260322,ENSG00000235756,ENSG00000285409,ENSG00000232676,ENSG00000285462,ENSG00000235011,ENSG00000282898
chr1	79578758	79578938	1:79578758-79578938	ENSG00000225598,ENSG00000236407,ENSG00000277670,ENSG00000260322,ENSG00000235756,ENSG00000285409,ENSG00000232676,ENSG00000235011,ENSG00000282898
chr1	79581718	79581898	1:79581718-79581898	ENSG00000277670,ENSG00000260322,ENSG00000235756,ENSG00000285409,ENSG00000232676,ENSG00000235011,ENSG00000282898
chr1	79764758	79764958	1:79764758-79764958	ENSG00000277670,ENSG00000260322,ENSG00000235756,ENSG00000285409,ENSG00000232676,ENSG00000285462
chr1	79782396	79782576	1:79782396-79782576	ENSG00000277670,ENSG00000260322,ENSG00000235756,ENSG00000285409
chr1	79944894	79945074	1:79944894-79945074	ENSG00000225598,ENSG00000277670,ENSG00000260322,ENSG00000235756,ENSG00000285409,ENSG00000232676
chr1	80203617	80203837	1:80203617-80203837	ENSG00000285179,ENSG00000235089,ENSG00000225598,ENSG00000236407,ENSG00000277670,ENSG00000260322,ENSG00000235756,ENSG00000285409
chr1	80242459	80242639	1:80242459-80242639	ENSG00000223026,ENSG00000224326,ENSG00000227062,ENSG00000225598,ENSG00000236407,ENSG00000277670,ENSG00000260322,ENSG00000235756,ENSG00000285409
chr1	80440145	80440326	1:80440145-80440326	ENSG00000223026,ENSG00000224326,ENSG00000234108,ENSG00000227062,ENSG00000213559,ENSG00000225598,ENSG00000236407,ENSG00000277670,ENSG00000235756,ENSG00000285409
chr1	80529630	80529812	1:80529630-80529812	ENSG00000234184,ENSG00000224326,ENSG00000234108,ENSG00000227062,ENSG00000213559,ENSG00000225598,ENSG00000236407,ENSG00000277670,ENSG00000260322,ENSG00000285409
chr1	80533133	80533324	1:80533133-80533324	ENSG00000234184,ENSG00000224326,ENSG00000234108,ENSG00000227062,ENSG00000225598
chr1	80620331	80620511	1:80620331-80620511	ENSG00000234184,ENSG00000224326,ENSG00000227062,ENSG00000225598,ENSG00000260322
chr1	80696521	80696703	1:80696521-80696703	ENSG00000236676,ENSG00000223026,ENSG00000285179,ENSG00000235089,ENSG00000224326,ENSG00000234108,ENSG00000227062,ENSG00000225598,ENSG00000236407,ENSG00000260322,ENSG00000235756,ENSG00000285409
chr1	80923804	80923984	1:80923804-80923984	ENSG00000223026,ENSG00000285179,ENSG00000235089,ENSG00000229752,ENSG00000227937,ENSG00000225598
chr1	81019726	81019906	1:81019726-81019906	ENSG00000224494,ENSG00000236676,ENSG00000234683,ENSG00000223026,ENSG00000285179,ENSG00000235089,ENSG00000229752,ENSG00000227937,ENSG00000225598
chr1	81041169	81041349	1:81041169-81041349	ENSG00000236676,ENSG00000234683,ENSG00000285782,ENSG00000223026,ENSG00000285179,ENSG00000235089,ENSG00000229752,ENSG00000227937,ENSG00000224326,ENSG00000277670,ENSG00000235756
chr1	81126740	81126935	1:81126740-81126935	ENSG00000224494,ENSG00000236676,ENSG00000223026,ENSG00000285179,ENSG00000235089,ENSG00000229752,ENSG00000227937
chr1	81143795	81143975	1:81143795-81143975	ENSG00000224494,ENSG00000236676,ENSG00000223026,ENSG00000285179,ENSG00000235089,ENSG00000229752,ENSG00000227937
chr1	81315654	81315834	1:81315654-81315834	ENSG00000224494,ENSG00000236676,ENSG00000234683,ENSG00000117114,ENSG00000223026,ENSG00000285179,ENSG00000235089
chr1	81473974	81474154	1:81473974-81474154	ENSG00000224494,ENSG00000227288,ENSG00000227960,ENSG00000236676,ENSG00000234683,ENSG00000215875,ENSG00000117114,ENSG00000223026,ENSG00000285179,ENSG00000235089
chr1	81517024	81517264	1:81517024-81517264	ENSG00000224494,ENSG00000227288,ENSG00000227960,ENSG00000236676,ENSG00000234683,ENSG00000117114,ENSG00000285179,ENSG00000235089
chr1	81558759	81558944	1:81558759-81558944	ENSG00000224494,ENSG00000227288,ENSG00000234953,ENSG00000242598,ENSG00000236676,ENSG00000234683,ENSG00000215875,ENSG00000117114
chr1	81739644	81739863	1:81739644-81739863	ENSG00000224494,ENSG00000236676,ENSG00000234683,ENSG00000215875,ENSG00000117114
chr1	81886648	81886830	1:81886648-81886830	ENSG00000117114
chr1	81908304	81908484	1:81908304-81908484	ENSG00000236676,ENSG00000117114
chr1	82164447	82164627	1:82164447-82164627	ENSG00000230817,ENSG00000236268,ENSG00000117114
chr1	82213472	82213657	1:82213472-82213657	ENSG00000236676,ENSG00000233290,ENSG00000230817,ENSG00000236268,ENSG00000231364
chr1	82267038	82267238	1:82267038-82267238	ENSG00000236676,ENSG00000233290,ENSG00000230817,ENSG00000236268,ENSG00000117114
chr1	82371699	82371879	1:82371699-82371879	ENSG00000236676,ENSG00000234683,ENSG00000230817,ENSG00000236268
chr1	82575867	82576056	1:82575867-82576056	ENSG00000233290,ENSG00000230817,ENSG00000236268
chr1	82603340	82603520	1:82603340-82603520	ENSG00000236676,ENSG00000234683,ENSG00000233290,ENSG00000230817,ENSG00000236268,ENSG00000285782,ENSG00000231364
chr1	82775597	82775894	1:82775597-82775894	ENSG00000233290,ENSG00000230817,ENSG00000236268,ENSG00000285782,ENSG00000231364,ENSG00000233008
chr1	82779943	82780135	1:82779943-82780135	ENSG00000233290,ENSG00000230817,ENSG00000236268,ENSG00000285782,ENSG00000231364
chr1	83048622	83048802	1:83048622-83048802	ENSG00000230817,ENSG00000236268,ENSG00000285782,ENSG00000231364
chr1	83546717	83546897	1:83546717-83546897	ENSG00000230817,ENSG00000236268,ENSG00000285782,ENSG00000231364,ENSG00000233008
chr1	83739750	83740030	1:83739750-83740030	ENSG00000236268,ENSG00000285782,ENSG00000231364,ENSG00000233008,ENSG00000237076
chr1	83779754	83779934	1:83779754-83779934	ENSG00000230817,ENSG00000236268,ENSG00000285782,ENSG00000231364,ENSG00000233008,ENSG00000237076
chr1	83818488	83818668	1:83818488-83818668	ENSG00000230817,ENSG00000285782,ENSG00000233008,ENSG00000237076
chr1	83818718	83819059	1:83818718-83819059	ENSG00000230817,ENSG00000236268,ENSG00000285782,ENSG00000231364,ENSG00000233008,ENSG00000237076
chr1	83819150	83819713	1:83819150-83819713	ENSG00000230817,ENSG00000285782,ENSG00000231364,ENSG00000233008,ENSG00000237076
chr1	83999170	83999415	1:83999170-83999415	ENSG00000137941,ENSG00000213540,ENSG00000229486,ENSG00000233061
chr1	84030199	84030379	1:84030199-84030379	ENSG00000213540,ENSG00000285201,ENSG00000229486,ENSG00000233061
chr1	84078165	84078629	1:84078165-84078629	ENSG00000213540,ENSG00000142875,ENSG00000271576,ENSG00000229486,ENSG00000233061
chr1	84111101	84111329	1:84111101-84111329	ENSG00000213540,ENSG00000229486,ENSG00000233061
chr1	84143701	84144644	1:84143701-84144644	ENSG00000240520,ENSG00000226970,ENSG00000142875
chr1	84144826	84145026	1:84144826-84145026	ENSG00000240520,ENSG00000226970,ENSG00000142875
chr1	84145272	84145861	1:84145272-84145861	ENSG00000240520,ENSG00000226970,ENSG00000142875
chr1	84146520	84146708	1:84146520-84146708	ENSG00000142875
chr1	84152962	84153382	1:84152962-84153382	ENSG00000142875
chr1	84165688	84165868	1:84165688-84165868	ENSG00000142875
chr1	84181694	84181888	1:84181694-84181888	ENSG00000226970,ENSG00000142875
chr1	84225748	84225952	1:84225748-84225952	ENSG00000240520,ENSG00000226970,ENSG00000285325
chr1	84271178	84271358	1:84271178-84271358	ENSG00000240520,ENSG00000203943,ENSG00000199959,ENSG00000226970
chr1	84295651	84295846	1:84295651-84295846	ENSG00000240520,ENSG00000203943,ENSG00000226970
chr1	84338975	84339155	1:84338975-84339155	ENSG00000240520,ENSG00000249237,ENSG00000203943
chr1	84409564	84409869	1:84409564-84409869	ENSG00000137976,ENSG00000240520,ENSG00000285325
chr1	84428981	84429166	1:84428981-84429166	ENSG00000240520
chr1	84435131	84435489	1:84435131-84435489	ENSG00000240520,ENSG00000226970,ENSG00000285325,ENSG00000232622,ENSG00000180869,ENSG00000285374
chr1	84437090	84437311	1:84437090-84437311	ENSG00000240520,ENSG00000285325,ENSG00000285374
chr1	84479213	84479929	1:84479213-84479929	ENSG00000285361,ENSG00000240520,ENSG00000285325,ENSG00000232622,ENSG00000180869,ENSG00000285374,ENSG00000122432,ENSG00000285851,ENSG00000174021,ENSG00000117133
chr1	84503032	84503212	1:84503032-84503212	ENSG00000122432,ENSG00000174021
chr1	84504883	84505119	1:84504883-84505119	ENSG00000122432,ENSG00000174021
chr1	84505212	84507255	1:84505212-84507255	ENSG00000285361,ENSG00000232622,ENSG00000180869,ENSG00000285374,ENSG00000122432,ENSG00000285851,ENSG00000174021,ENSG00000117133
chr1	84572330	84574541	1:84572330-84574541	ENSG00000285782,ENSG00000231364,ENSG00000285361,ENSG00000240520,ENSG00000226970,ENSG00000153898,ENSG00000285325,ENSG00000232622,ENSG00000180869,ENSG00000285374,ENSG00000284882,ENSG00000117151,ENSG00000122432,ENSG00000285851,ENSG00000174021,ENSG00000117133
chr1	84574585	84574900	1:84574585-84574900	ENSG00000232622,ENSG00000180869,ENSG00000285374,ENSG00000284882,ENSG00000117151,ENSG00000122432,ENSG00000285851
chr1	84620694	84620977	1:84620694-84620977	ENSG00000285325,ENSG00000232622,ENSG00000180869,ENSG00000285374
chr1	84689860	84690652	1:84689860-84690652	ENSG00000285325,ENSG00000117155,ENSG00000232622,ENSG00000180869
chr1	84690837	84691098	1:84690837-84691098	ENSG00000117155,ENSG00000232622,ENSG00000180869
chr1	84692374	84692809	1:84692374-84692809	ENSG00000285325,ENSG00000117155,ENSG00000232622,ENSG00000180869
chr1	84693238	84693565	1:84693238-84693565	ENSG00000285325,ENSG00000117155,ENSG00000232622,ENSG00000180869
chr1	84884703	84884986	1:84884703-84884986	ENSG00000153898,ENSG00000171517,ENSG00000285325
chr1	84945207	84945772	1:84945207-84945772	ENSG00000162642,ENSG00000280099,ENSG00000266110,ENSG00000055732,ENSG00000153898,ENSG00000285325
chr1	85058036	85058313	1:85058036-85058313	ENSG00000280099,ENSG00000266110,ENSG00000055732,ENSG00000162643,ENSG00000153898
chr1	85076864	85077111	1:85076864-85077111	ENSG00000280099,ENSG00000266110,ENSG00000055732,ENSG00000162643,ENSG00000153898
chr1	85180151	85180331	1:85180151-85180331	ENSG00000280099,ENSG00000266110
chr1	85200748	85200928	1:85200748-85200928	ENSG00000097096,ENSG00000280099,ENSG00000266110,ENSG00000153898
chr1	85201166	85201609	1:85201166-85201609	ENSG00000162642,ENSG00000097096,ENSG00000280099,ENSG00000266110,ENSG00000055732,ENSG00000153898
chr1	85259118	85259641	1:85259118-85259641	ENSG00000272691,ENSG00000282057,ENSG00000223254,ENSG00000162642,ENSG00000280099,ENSG00000266110,ENSG00000055732,ENSG00000153898
chr1	85275236	85275416	1:85275236-85275416	ENSG00000272691,ENSG00000282057,ENSG00000223653,ENSG00000142867,ENSG00000223254
chr1	85275789	85276628	1:85275789-85276628	ENSG00000229505,ENSG00000201620,ENSG00000171502,ENSG00000142871,ENSG00000272691,ENSG00000282057,ENSG00000199459,ENSG00000223653,ENSG00000142867,ENSG00000223254,ENSG00000162642,ENSG00000280099,ENSG00000266110,ENSG00000055732,ENSG00000153898,ENSG00000285325
chr1	85276868	85277293	1:85276868-85277293	ENSG00000142871,ENSG00000272691,ENSG00000282057,ENSG00000223653,ENSG00000142867,ENSG00000223254,ENSG00000162642
chr1	85309712	85309892	1:85309712-85309892	ENSG00000201620,ENSG00000142871,ENSG00000272691,ENSG00000282057,ENSG00000199459,ENSG00000153904
chr1	85464864	85465093	1:85464864-85465093	ENSG00000142871,ENSG00000272691,ENSG00000282057,ENSG00000273264,ENSG00000199459,ENSG00000153904
chr1	85598334	85598579	1:85598334-85598579	ENSG00000201620,ENSG00000230285,ENSG00000199934,ENSG00000142871,ENSG00000272691,ENSG00000282057
chr1	85708161	85708541	1:85708161-85708541	ENSG00000229505,ENSG00000201620,ENSG00000171502,ENSG00000117174,ENSG00000142871,ENSG00000272691,ENSG00000282057,ENSG00000199459
chr1	85936467	85936667	1:85936467-85936667	ENSG00000229505,ENSG00000201620,ENSG00000171502
chr1	86080502	86080777	1:86080502-86080777	ENSG00000153923,ENSG00000229505,ENSG00000201620,ENSG00000171502
chr1	86294055	86294350	1:86294055-86294350	ENSG00000278281,ENSG00000285210,ENSG00000229505,ENSG00000171502
chr1	86346966	86347146	1:86346966-86347146	ENSG00000153923,ENSG00000278281,ENSG00000122417,ENSG00000171502
chr1	86395722	86396760	1:86395722-86396760	ENSG00000016490,ENSG00000231349,ENSG00000278281,ENSG00000122417
chr1	86396812	86396992	1:86396812-86396992	ENSG00000016490,ENSG00000231349,ENSG00000122417
chr1	86447235	86447489	1:86447235-86447489	ENSG00000153923,ENSG00000016490,ENSG00000137975,ENSG00000278281
chr1	86529210	86529436	1:86529210-86529436	ENSG00000153923,ENSG00000224466,ENSG00000016602,ENSG00000016490
chr1	86538419	86538599	1:86538419-86538599	ENSG00000153923,ENSG00000224466,ENSG00000016602,ENSG00000016490
chr1	86703913	86705698	1:86703913-86705698	ENSG00000225568,ENSG00000235251,ENSG00000267734,ENSG00000097033,ENSG00000261737,ENSG00000153923,ENSG00000236915,ENSG00000224466,ENSG00000016602,ENSG00000016490,ENSG00000171502
chr1	86742194	86742374	1:86742194-86742374	ENSG00000097033,ENSG00000153923,ENSG00000016490
chr1	86773682	86774440	1:86773682-86774440	ENSG00000225568,ENSG00000235251,ENSG00000267734,ENSG00000230721,ENSG00000153923,ENSG00000016490
chr1	86774680	86775351	1:86774680-86775351	ENSG00000225568,ENSG00000235251,ENSG00000267734,ENSG00000230721,ENSG00000153923,ENSG00000016490
chr1	86789186	86789370	1:86789186-86789370	ENSG00000230721
chr1	86825359	86825539	1:86825359-86825539	ENSG00000225568,ENSG00000235251,ENSG00000267734,ENSG00000284846,ENSG00000153923
chr1	86848810	86848990	1:86848810-86848990	ENSG00000225568,ENSG00000235251,ENSG00000267734,ENSG00000284846
chr1	86860887	86861086	1:86860887-86861086	ENSG00000225568,ENSG00000235251,ENSG00000267734,ENSG00000153923
chr1	86883788	86883980	1:86883788-86883980	ENSG00000225568,ENSG00000235251,ENSG00000267734,ENSG00000183291
chr1	86913872	86914409	1:86913872-86914409	ENSG00000225568,ENSG00000235251,ENSG00000267734,ENSG00000153936,ENSG00000183291
chr1	86914630	86915176	1:86914630-86915176	ENSG00000225568,ENSG00000235251,ENSG00000267734,ENSG00000153936,ENSG00000183291
chr1	86961988	86962168	1:86961988-86962168	ENSG00000225568,ENSG00000235251,ENSG00000267734,ENSG00000153936
chr1	86993716	86993910	1:86993716-86993910	ENSG00000225568,ENSG00000235251,ENSG00000267561,ENSG00000267734,ENSG00000153923
chr1	87129734	87129947	1:87129734-87129947	ENSG00000267272
chr1	87130153	87130336	1:87130153-87130336	ENSG00000267272
chr1	87148943	87149141	1:87148943-87149141	ENSG00000284240,ENSG00000267272
chr1	87193082	87193304	1:87193082-87193304	ENSG00000284240
chr1	87231758	87231961	1:87231758-87231961	ENSG00000274321,ENSG00000284240
chr1	87234024	87234236	1:87234024-87234236	ENSG00000284240
chr1	87284640	87284898	1:87284640-87284898	ENSG00000227290,ENSG00000199318,ENSG00000286758,ENSG00000239504,ENSG00000230053,ENSG00000274321,ENSG00000237959,ENSG00000284240
chr1	87328065	87328273	1:87328065-87328273	ENSG00000143013,ENSG00000227290,ENSG00000199318
chr1	87328430	87329905	1:87328430-87329905	ENSG00000143013,ENSG00000227290,ENSG00000199318,ENSG00000286758,ENSG00000239504,ENSG00000237959
chr1	87331331	87331816	1:87331331-87331816	ENSG00000143013,ENSG00000227290,ENSG00000199318
chr1	87334408	87334878	1:87334408-87334878	ENSG00000143013,ENSG00000227290,ENSG00000199318
chr1	87334921	87335704	1:87334921-87335704	ENSG00000143013,ENSG00000227290,ENSG00000199318,ENSG00000286758,ENSG00000239504,ENSG00000230053,ENSG00000274321
chr1	87601931	87602111	1:87601931-87602111	ENSG00000227290,ENSG00000199318,ENSG00000239504,ENSG00000230053,ENSG00000274321,ENSG00000237959
chr1	87800036	87800306	1:87800036-87800306	ENSG00000227290,ENSG00000279778,ENSG00000274321
chr1	88022187	88022374	1:88022187-88022374	ENSG00000199318,ENSG00000286758,ENSG00000239504,ENSG00000230053,ENSG00000274321,ENSG00000237959
chr1	88030338	88030518	1:88030338-88030518	ENSG00000286758,ENSG00000239504,ENSG00000230053,ENSG00000274321,ENSG00000237959
chr1	88162169	88162349	1:88162169-88162349	ENSG00000286758,ENSG00000239504,ENSG00000230053,ENSG00000274321,ENSG00000237959
chr1	88301302	88301482	1:88301302-88301482	ENSG00000270507,ENSG00000286758,ENSG00000239504,ENSG00000230053,ENSG00000274321,ENSG00000237959
chr1	88306010	88306193	1:88306010-88306193	ENSG00000270507,ENSG00000286758,ENSG00000239504,ENSG00000230053,ENSG00000274321,ENSG00000237959
chr1	88683019	88683256	1:88683019-88683256	ENSG00000237505,ENSG00000065243
chr1	88683303	88683980	1:88683303-88683980	ENSG00000237505,ENSG00000286758,ENSG00000230053,ENSG00000274321,ENSG00000237959,ENSG00000065243
chr1	88684177	88685422	1:88684177-88685422	ENSG00000237505,ENSG00000286758,ENSG00000239504,ENSG00000230053,ENSG00000274321,ENSG00000237959,ENSG00000065243,ENSG00000235308
chr1	88700488	88701363	1:88700488-88701363	ENSG00000237505,ENSG00000286758,ENSG00000239504,ENSG00000230053,ENSG00000274321,ENSG00000237959,ENSG00000235308
chr1	88701462	88702253	1:88701462-88702253	ENSG00000237505,ENSG00000286758,ENSG00000239504,ENSG00000230053,ENSG00000274321,ENSG00000237959,ENSG00000235308
chr1	88702659	88702897	1:88702659-88702897	ENSG00000286758,ENSG00000239504,ENSG00000230053,ENSG00000274321,ENSG00000237959,ENSG00000235308
chr1	88707908	88708127	1:88707908-88708127	ENSG00000286758,ENSG00000239504,ENSG00000230053,ENSG00000274321,ENSG00000237959,ENSG00000235308
chr1	88727322	88727525	1:88727322-88727525	ENSG00000230053,ENSG00000274321,ENSG00000237959,ENSG00000235308
chr1	88728292	88728542	1:88728292-88728542	ENSG00000286758,ENSG00000239504,ENSG00000230053,ENSG00000274321,ENSG00000237959,ENSG00000235308
chr1	88821250	88821430	1:88821250-88821430	ENSG00000065243,ENSG00000241975,ENSG00000207234
chr1	88890833	88892066	1:88890833-88892066	ENSG00000237959,ENSG00000235308,ENSG00000137947
chr1	88992196	88993088	1:88992196-88993088	ENSG00000162654,ENSG00000284734,ENSG00000284637,ENSG00000238081,ENSG00000233235,ENSG00000183347,ENSG00000225492,ENSG00000213512,ENSG00000234518,ENSG00000117228,ENSG00000202385,ENSG00000117226,ENSG00000213516,ENSG00000137944,ENSG00000235308
chr1	88993721	88993901	1:88993721-88993901	ENSG00000284734,ENSG00000117228,ENSG00000213516,ENSG00000137944
chr1	89009721	89009901	1:89009721-89009901	ENSG00000162654,ENSG00000284734,ENSG00000238081,ENSG00000233235,ENSG00000183347,ENSG00000234518,ENSG00000117228,ENSG00000202385,ENSG00000117226
chr1	89021794	89021990	1:89021794-89021990	ENSG00000234518,ENSG00000117228,ENSG00000202385,ENSG00000117226
chr1	89022510	89022915	1:89022510-89022915	ENSG00000162654,ENSG00000284734,ENSG00000284637,ENSG00000238081,ENSG00000233235,ENSG00000213512,ENSG00000234518,ENSG00000117228,ENSG00000202385,ENSG00000117226
chr1	89125742	89125991	1:89125742-89125991	ENSG00000162654,ENSG00000284734,ENSG00000284637,ENSG00000238081,ENSG00000233235,ENSG00000183347,ENSG00000213512,ENSG00000286802,ENSG00000162645,ENSG00000234518,ENSG00000117228
chr1	89130754	89130934	1:89130754-89130934	ENSG00000162654,ENSG00000284734,ENSG00000284637,ENSG00000238081,ENSG00000233235,ENSG00000183347,ENSG00000213512,ENSG00000286802,ENSG00000162645,ENSG00000234518,ENSG00000117228
chr1	89152059	89152239	1:89152059-89152239	ENSG00000162654,ENSG00000284734,ENSG00000284637,ENSG00000238081,ENSG00000233235,ENSG00000213512,ENSG00000162645,ENSG00000234518,ENSG00000117228
chr1	89264091	89264271	1:89264091-89264271	ENSG00000162654,ENSG00000284734,ENSG00000284637,ENSG00000154451,ENSG00000237568,ENSG00000238081,ENSG00000233235,ENSG00000213512,ENSG00000234518
chr1	89354335	89354519	1:89354335-89354519	ENSG00000162654,ENSG00000284734,ENSG00000284637,ENSG00000238081,ENSG00000233235,ENSG00000183347,ENSG00000225492,ENSG00000213512,ENSG00000234518,ENSG00000117228
chr1	89370178	89370448	1:89370178-89370448	ENSG00000162654,ENSG00000284734,ENSG00000284637,ENSG00000238081,ENSG00000233235,ENSG00000183347,ENSG00000225492,ENSG00000213512,ENSG00000234518,ENSG00000117228
chr1	89397282	89397462	1:89397282-89397462	ENSG00000162654,ENSG00000238081,ENSG00000233235,ENSG00000183347,ENSG00000215874,ENSG00000225492,ENSG00000213512
chr1	89466437	89466672	1:89466437-89466672	ENSG00000238081,ENSG00000233235,ENSG00000225492,ENSG00000288629,ENSG00000231999,ENSG00000230735,ENSG00000171488,ENSG00000271949,ENSG00000226394,ENSG00000287015,ENSG00000234518,ENSG00000235308
chr1	89524860	89525535	1:89524860-89525535	ENSG00000286548,ENSG00000197147,ENSG00000288629,ENSG00000231999,ENSG00000230735,ENSG00000171488,ENSG00000271949,ENSG00000226394,ENSG00000287015
chr1	89610546	89610732	1:89610546-89610732	ENSG00000288629,ENSG00000231999,ENSG00000230735,ENSG00000171488,ENSG00000271949,ENSG00000226394
chr1	89692992	89693292	1:89692992-89693292	ENSG00000288629,ENSG00000231999,ENSG00000230735,ENSG00000171488,ENSG00000271949,ENSG00000226394
chr1	89708146	89708368	1:89708146-89708368	ENSG00000288629,ENSG00000231999,ENSG00000230735,ENSG00000171488,ENSG00000271949,ENSG00000226394
chr1	89775688	89775906	1:89775688-89775906	ENSG00000288629,ENSG00000231999,ENSG00000230735,ENSG00000171488,ENSG00000271949,ENSG00000226394,ENSG00000231613,ENSG00000272672,ENSG00000252797,ENSG00000287015
chr1	89810130	89810310	1:89810130-89810310	ENSG00000231613,ENSG00000272931,ENSG00000171492,ENSG00000272672,ENSG00000252797,ENSG00000228175,ENSG00000287015
chr1	89821155	89821435	1:89821155-89821435	ENSG00000231613,ENSG00000272931,ENSG00000171492,ENSG00000272672,ENSG00000252797,ENSG00000228175
chr1	89821497	89821681	1:89821497-89821681	ENSG00000272931,ENSG00000171492,ENSG00000272672,ENSG00000252797
chr1	89840239	89840419	1:89840239-89840419	ENSG00000272931,ENSG00000171492,ENSG00000272672,ENSG00000252797,ENSG00000228175,ENSG00000287015
chr1	89855331	89855511	1:89855331-89855511	ENSG00000171492,ENSG00000272672,ENSG00000252797
chr1	89882463	89882643	1:89882463-89882643	ENSG00000272672,ENSG00000252797,ENSG00000287015
chr1	89994704	89996083	1:89994704-89996083	ENSG00000231999,ENSG00000171488,ENSG00000271949,ENSG00000231613,ENSG00000272672,ENSG00000252797,ENSG00000228175,ENSG00000162664,ENSG00000287015
chr1	90154902	90155127	1:90154902-90155127	ENSG00000287015,ENSG00000287406,ENSG00000212459,ENSG00000229201,ENSG00000285532,ENSG00000232882
chr1	90220312	90220492	1:90220312-90220492	ENSG00000287015,ENSG00000287406,ENSG00000212459,ENSG00000229201
chr1	90324769	90325165	1:90324769-90325165	ENSG00000287015,ENSG00000287406,ENSG00000212459,ENSG00000229201
chr1	90428707	90428887	1:90428707-90428887	ENSG00000212459,ENSG00000287372,ENSG00000229201
chr1	90443146	90443326	1:90443146-90443326	ENSG00000287015,ENSG00000287406,ENSG00000212459,ENSG00000287372,ENSG00000229201
chr1	90587477	90587682	1:90587477-90587682	ENSG00000287015,ENSG00000229201,ENSG00000233593,ENSG00000285532,ENSG00000225446,ENSG00000272094,ENSG00000232882
chr1	90590049	90590229	1:90590049-90590229	ENSG00000287015,ENSG00000229201,ENSG00000199666,ENSG00000233593,ENSG00000285532,ENSG00000225446,ENSG00000272094
chr1	90647131	90647311	1:90647131-90647311	ENSG00000229201,ENSG00000199666,ENSG00000233593,ENSG00000285532,ENSG00000225446,ENSG00000272094,ENSG00000232882
chr1	90692160	90692453	1:90692160-90692453	ENSG00000229201,ENSG00000199666,ENSG00000143032,ENSG00000287076,ENSG00000233593,ENSG00000285532,ENSG00000225446,ENSG00000272094,ENSG00000232882,ENSG00000215873
chr1	90709638	90709875	1:90709638-90709875	ENSG00000229201,ENSG00000143032,ENSG00000287076,ENSG00000233593,ENSG00000285532,ENSG00000225446,ENSG00000272094,ENSG00000232882
chr1	90947140	90947320	1:90947140-90947320	ENSG00000233593,ENSG00000285532,ENSG00000225446,ENSG00000272094,ENSG00000232882,ENSG00000122482
chr1	91021029	91022308	1:91021029-91022308	ENSG00000143032,ENSG00000287076,ENSG00000233593,ENSG00000285532,ENSG00000225446,ENSG00000272094,ENSG00000232882,ENSG00000122482,ENSG00000232393
chr1	91061550	91061786	1:91061550-91061786	ENSG00000233593,ENSG00000285532,ENSG00000225446,ENSG00000272094,ENSG00000232882
chr1	91128672	91128921	1:91128672-91128921	ENSG00000233593,ENSG00000285532,ENSG00000225446,ENSG00000272094,ENSG00000232882
chr1	91222031	91222211	1:91222031-91222211	ENSG00000285532,ENSG00000272094,ENSG00000162669,ENSG00000206817,ENSG00000215873
chr1	91279780	91279960	1:91279780-91279960	ENSG00000287015,ENSG00000233593,ENSG00000285532,ENSG00000225446,ENSG00000272094,ENSG00000232882,ENSG00000162669,ENSG00000206817,ENSG00000215873
chr1	91375386	91375566	1:91375386-91375566	ENSG00000162669,ENSG00000206817,ENSG00000215873
chr1	91514207	91514387	1:91514207-91514387	ENSG00000162669,ENSG00000097046,ENSG00000241318,ENSG00000229067,ENSG00000203914,ENSG00000069702,ENSG00000239794
chr1	91523664	91523865	1:91523664-91523865	ENSG00000162669,ENSG00000097046,ENSG00000241318,ENSG00000229067,ENSG00000203914,ENSG00000069702,ENSG00000239794
chr1	91747072	91747326	1:91747072-91747326	ENSG00000241318,ENSG00000229067,ENSG00000203914,ENSG00000069702,ENSG00000239794
chr1	91876426	91876606	1:91876426-91876606	ENSG00000241318,ENSG00000229067,ENSG00000203914,ENSG00000069702,ENSG00000239794
chr1	91915820	91916058	1:91915820-91916058	ENSG00000097046,ENSG00000241318,ENSG00000229067,ENSG00000203914,ENSG00000069702,ENSG00000239794
chr1	91948222	91948403	1:91948222-91948403	ENSG00000137948
chr1	91958184	91958367	1:91958184-91958367	ENSG00000137948,ENSG00000172031
chr1	92080038	92080235	1:92080038-92080235	ENSG00000172031,ENSG00000233228,ENSG00000230667,ENSG00000189195,ENSG00000224678,ENSG00000233401,ENSG00000273487,ENSG00000226773
chr1	92080288	92080534	1:92080288-92080534	ENSG00000172031,ENSG00000233228,ENSG00000230667,ENSG00000189195,ENSG00000224678,ENSG00000233401,ENSG00000273487,ENSG00000226773
chr1	92080694	92080885	1:92080694-92080885	ENSG00000172031,ENSG00000233228,ENSG00000230667,ENSG00000189195,ENSG00000224678,ENSG00000233401,ENSG00000273487,ENSG00000226773
chr1	92155655	92155861	1:92155655-92155861	ENSG00000172031,ENSG00000233228,ENSG00000189195,ENSG00000224678,ENSG00000233401,ENSG00000273487,ENSG00000226773,ENSG00000203910
chr1	92230151	92230336	1:92230151-92230336	ENSG00000172031,ENSG00000224678,ENSG00000233401,ENSG00000273487,ENSG00000226773,ENSG00000203910,ENSG00000233125
chr1	92295583	92295763	1:92295583-92295763	ENSG00000172031,ENSG00000174842,ENSG00000122484
chr1	92298193	92299507	1:92298193-92299507	ENSG00000162669,ENSG00000203914,ENSG00000172031,ENSG00000224678,ENSG00000233401,ENSG00000273487,ENSG00000226773,ENSG00000174842,ENSG00000122484,ENSG00000223787,ENSG00000229992
chr1	92306041	92306421	1:92306041-92306421	ENSG00000172031,ENSG00000273487,ENSG00000174842,ENSG00000122484,ENSG00000223787,ENSG00000229992,ENSG00000201317
chr1	92317835	92318236	1:92317835-92318236	ENSG00000172031,ENSG00000273487,ENSG00000122484,ENSG00000242764,ENSG00000223787,ENSG00000229992
chr1	92324521	92324701	1:92324521-92324701	ENSG00000122484,ENSG00000242764,ENSG00000223787,ENSG00000229992
chr1	92347148	92347329	1:92347148-92347329	ENSG00000226773,ENSG00000242764,ENSG00000229992
chr1	92415835	92416015	1:92415835-92416015	ENSG00000226773,ENSG00000242764,ENSG00000223787,ENSG00000229992
chr1	92450924	92451104	1:92450924-92451104	ENSG00000172031,ENSG00000273487,ENSG00000242764,ENSG00000162676,ENSG00000223787,ENSG00000229992
chr1	92459495	92459691	1:92459495-92459691	ENSG00000226773,ENSG00000242764,ENSG00000162676,ENSG00000223787,ENSG00000229992
chr1	92459827	92460732	1:92459827-92460732	ENSG00000242764,ENSG00000162676,ENSG00000223787,ENSG00000229992
chr1	92463685	92463902	1:92463685-92463902	ENSG00000242764,ENSG00000162676,ENSG00000223787,ENSG00000229992
chr1	92484569	92484749	1:92484569-92484749	ENSG00000162676,ENSG00000223787
chr1	92538395	92538627	1:92538395-92538627	ENSG00000162676,ENSG00000223787,ENSG00000229992,ENSG00000225505
chr1	92603736	92603916	1:92603736-92603916	ENSG00000223787,ENSG00000229992,ENSG00000201317,ENSG00000225505
chr1	92680682	92680897	1:92680682-92680897	ENSG00000067208,ENSG00000229992,ENSG00000201317,ENSG00000225505,ENSG00000234202
chr1	92784324	92785136	1:92784324-92785136	ENSG00000067208,ENSG00000229992,ENSG00000201317,ENSG00000225505,ENSG00000234202,ENSG00000223896,ENSG00000122406,ENSG00000207523,ENSG00000207022,ENSG00000252752
chr1	92785296	92786137	1:92785296-92786137	ENSG00000067208,ENSG00000229992,ENSG00000201317,ENSG00000225505,ENSG00000234202,ENSG00000223896,ENSG00000207523,ENSG00000207022
chr1	92832093	92833183	1:92832093-92833183	ENSG00000229992,ENSG00000201317,ENSG00000225505,ENSG00000234202,ENSG00000223896,ENSG00000122406,ENSG00000206680,ENSG00000207523,ENSG00000207022,ENSG00000252752
chr1	92880355	92880543	1:92880355-92880543	ENSG00000154511,ENSG00000207523,ENSG00000207022,ENSG00000252752,ENSG00000222664,ENSG00000251837
chr1	92882983	92883333	1:92882983-92883333	ENSG00000154511,ENSG00000207523,ENSG00000207022,ENSG00000252752,ENSG00000222664,ENSG00000251837
chr1	92884600	92884780	1:92884600-92884780	ENSG00000154511,ENSG00000207022,ENSG00000252752,ENSG00000222664,ENSG00000251837
chr1	92933183	92933404	1:92933183-92933404	ENSG00000207022,ENSG00000229052,ENSG00000252752
chr1	92960730	92960910	1:92960730-92960910	ENSG00000154511,ENSG00000207523,ENSG00000207022,ENSG00000252121,ENSG00000239710,ENSG00000287797,ENSG00000252752
chr1	92961328	92961828	1:92961328-92961828	ENSG00000154511,ENSG00000207523,ENSG00000207022,ENSG00000252121,ENSG00000239710,ENSG00000287797,ENSG00000252752,ENSG00000222664,ENSG00000251837
chr1	92973483	92973663	1:92973483-92973663	ENSG00000154511,ENSG00000207022,ENSG00000252121,ENSG00000239710,ENSG00000287797,ENSG00000252752
chr1	93060117	93060355	1:93060117-93060355	ENSG00000207022,ENSG00000252752,ENSG00000222664,ENSG00000251837,ENSG00000143033,ENSG00000229567
chr1	93078847	93079984	1:93078847-93079984	ENSG00000252752,ENSG00000222664,ENSG00000251837,ENSG00000143033,ENSG00000229567
chr1	93087876	93088056	1:93087876-93088056	ENSG00000252752,ENSG00000222664,ENSG00000251837,ENSG00000143033,ENSG00000229567
chr1	93101993	93102173	1:93101993-93102173	ENSG00000222664,ENSG00000251837,ENSG00000143033,ENSG00000229567
chr1	93164730	93164913	1:93164730-93164913	ENSG00000117500,ENSG00000229567
chr1	93179434	93180437	1:93179434-93180437	ENSG00000207022,ENSG00000252752,ENSG00000222664,ENSG00000251837,ENSG00000143033,ENSG00000117500,ENSG00000122483,ENSG00000237003,ENSG00000225297,ENSG00000229567,ENSG00000207379
chr1	93180630	93181604	1:93180630-93181604	ENSG00000252752,ENSG00000222664,ENSG00000251837,ENSG00000117500,ENSG00000122483,ENSG00000237003,ENSG00000225297,ENSG00000229567
chr1	93181940	93182162	1:93181940-93182162	ENSG00000117500,ENSG00000122483,ENSG00000225297
chr1	93182330	93182644	1:93182330-93182644	ENSG00000117500,ENSG00000122483,ENSG00000225297
chr1	93186895	93187666	1:93186895-93187666	ENSG00000222664,ENSG00000251837,ENSG00000117500,ENSG00000122483,ENSG00000237003,ENSG00000225297,ENSG00000229567
chr1	93188467	93188751	1:93188467-93188751	ENSG00000117500,ENSG00000122483,ENSG00000237003,ENSG00000225297
chr1	93323410	93323590	1:93323410-93323590	ENSG00000223745,ENSG00000229567,ENSG00000229635,ENSG00000207379
chr1	93336127	93336450	1:93336127-93336450	ENSG00000223745,ENSG00000229567,ENSG00000117505,ENSG00000229635,ENSG00000207379
chr1	93345372	93346712	1:93345372-93346712	ENSG00000223745,ENSG00000229567,ENSG00000117505,ENSG00000229635,ENSG00000207379
chr1	93346773	93347181	1:93346773-93347181	ENSG00000223745,ENSG00000117505,ENSG00000229635,ENSG00000207379
chr1	93415423	93415603	1:93415423-93415603	ENSG00000229567,ENSG00000229635,ENSG00000207379
chr1	93417311	93417491	1:93417311-93417491	ENSG00000229567,ENSG00000229635,ENSG00000207379
chr1	93448153	93448883	1:93448153-93448883	ENSG00000229567,ENSG00000229635,ENSG00000207379,ENSG00000137942,ENSG00000212601,ENSG00000137936,ENSG00000224093,ENSG00000211575,ENSG00000260464
chr1	93503952	93504138	1:93503952-93504138	ENSG00000229567,ENSG00000229635,ENSG00000207379,ENSG00000137942,ENSG00000212601,ENSG00000224093
chr1	93504214	93504411	1:93504214-93504411	ENSG00000229567,ENSG00000229635,ENSG00000207379,ENSG00000137942,ENSG00000212601,ENSG00000224093
chr1	93506095	93506692	1:93506095-93506692	ENSG00000229635,ENSG00000207379,ENSG00000137942,ENSG00000212601,ENSG00000224093
chr1	93601773	93602042	1:93601773-93602042	ENSG00000137936,ENSG00000224093
chr1	93655533	93655817	1:93655533-93655817	ENSG00000137936
chr1	93691470	93691650	1:93691470-93691650	ENSG00000137936
chr1	93700782	93700967	1:93700782-93700967	ENSG00000137936
chr1	93757422	93757602	1:93757422-93757602	ENSG00000137936
chr1	93847131	93847538	1:93847131-93847538	ENSG00000137936,ENSG00000211575,ENSG00000260464
chr1	93847680	93847928	1:93847680-93847928	ENSG00000137936,ENSG00000224093,ENSG00000211575,ENSG00000260464
chr1	93878121	93878321	1:93878121-93878321	ENSG00000067334,ENSG00000223490,ENSG00000234099,ENSG00000235794
chr1	93878441	93879864	1:93878441-93879864	ENSG00000229567,ENSG00000229635,ENSG00000207379,ENSG00000137936,ENSG00000211575,ENSG00000260464,ENSG00000067334,ENSG00000023909,ENSG00000223490,ENSG00000234099,ENSG00000235794,ENSG00000232752,ENSG00000229842,ENSG00000250890,ENSG00000236689,ENSG00000226960,ENSG00000233129,ENSG00000198691,ENSG00000137962,ENSG00000226835
chr1	93908547	93909713	1:93908547-93909713	ENSG00000023909,ENSG00000223490,ENSG00000234099,ENSG00000235794,ENSG00000232752,ENSG00000229842,ENSG00000250890,ENSG00000236689,ENSG00000226960,ENSG00000233129,ENSG00000198691,ENSG00000226835
chr1	93945352	93945645	1:93945352-93945645	ENSG00000223490,ENSG00000234099,ENSG00000235794,ENSG00000232752,ENSG00000229842,ENSG00000250890,ENSG00000236689,ENSG00000226960,ENSG00000233129,ENSG00000198691
chr1	93970697	93970877	1:93970697-93970877	ENSG00000223490,ENSG00000234099,ENSG00000235794,ENSG00000232752,ENSG00000229842,ENSG00000250890,ENSG00000236689,ENSG00000226960,ENSG00000233129,ENSG00000198691
chr1	94170360	94170562	1:94170360-94170562	ENSG00000198691,ENSG00000233482,ENSG00000137962,ENSG00000264963,ENSG00000226835,ENSG00000236098
chr1	94302833	94303013	1:94302833-94303013	ENSG00000198691,ENSG00000233482,ENSG00000137962,ENSG00000264963,ENSG00000226835,ENSG00000178596,ENSG00000236098
chr1	94417811	94418927	1:94417811-94418927	ENSG00000198691,ENSG00000137962,ENSG00000226835,ENSG00000232918,ENSG00000286692,ENSG00000117528,ENSG00000117525,ENSG00000143036
chr1	94720784	94721530	1:94720784-94721530	ENSG00000117525,ENSG00000223675,ENSG00000224081,ENSG00000232857,ENSG00000143036
chr1	94722229	94722450	1:94722229-94722450	ENSG00000117525,ENSG00000223675,ENSG00000224081,ENSG00000232857,ENSG00000143036
chr1	94742104	94742284	1:94742104-94742284	ENSG00000117525,ENSG00000223675,ENSG00000224081,ENSG00000232857,ENSG00000263526,ENSG00000143036
chr1	94744409	94744691	1:94744409-94744691	ENSG00000117525,ENSG00000223675,ENSG00000224081,ENSG00000232857,ENSG00000263526,ENSG00000143036
chr1	94892873	94893084	1:94892873-94893084	ENSG00000224081,ENSG00000143036,ENSG00000117519,ENSG00000235501,ENSG00000172339
chr1	94927498	94927683	1:94927498-94927683	ENSG00000143036,ENSG00000117519,ENSG00000235501
chr1	94963003	94963217	1:94963003-94963217	ENSG00000224081,ENSG00000143036,ENSG00000117519,ENSG00000235501,ENSG00000172339
chr1	94963336	94963516	1:94963336-94963516	ENSG00000143036,ENSG00000117519,ENSG00000235501,ENSG00000172339
chr1	95055321	95055513	1:95055321-95055513	ENSG00000143036,ENSG00000172339,ENSG00000230427,ENSG00000152078,ENSG00000271092,ENSG00000231992,ENSG00000206679
chr1	95061148	95061328	1:95061148-95061328	ENSG00000143036,ENSG00000172339,ENSG00000230427,ENSG00000152078,ENSG00000271092,ENSG00000231992,ENSG00000206679
chr1	95097537	95097745	1:95097537-95097745	ENSG00000143036,ENSG00000172339,ENSG00000152078,ENSG00000271092,ENSG00000231992,ENSG00000206679
chr1	95233706	95233953	1:95233706-95233953	ENSG00000143036,ENSG00000172339,ENSG00000152078,ENSG00000271092,ENSG00000231992,ENSG00000206679,ENSG00000226026,ENSG00000122481
chr1	95234263	95234673	1:95234263-95234673	ENSG00000143036,ENSG00000172339,ENSG00000152078,ENSG00000271092,ENSG00000231992,ENSG00000206679,ENSG00000226026,ENSG00000122481
chr1	95256477	95256660	1:95256477-95256660	ENSG00000271092,ENSG00000231992,ENSG00000206679,ENSG00000228852,ENSG00000287919,ENSG00000230434
chr1	95272826	95273006	1:95272826-95273006	ENSG00000231992,ENSG00000206679,ENSG00000228852,ENSG00000287919,ENSG00000228504,ENSG00000230434
chr1	95299983	95300200	1:95299983-95300200	ENSG00000206679,ENSG00000287919,ENSG00000228504,ENSG00000230434,ENSG00000228971,ENSG00000200800
chr1	95388804	95388984	1:95388804-95388984	ENSG00000228504,ENSG00000230434,ENSG00000237954,ENSG00000228971
chr1	95466208	95466450	1:95466208-95466450	ENSG00000228504,ENSG00000230434,ENSG00000233907,ENSG00000228971
chr1	95722605	95722820	1:95722605-95722820	ENSG00000228971,ENSG00000271252,ENSG00000237435,ENSG00000200800
chr1	95808881	95809061	1:95808881-95809061	ENSG00000230434,ENSG00000228971,ENSG00000271252,ENSG00000237435,ENSG00000200800
chr1	95816033	95816374	1:95816033-95816374	ENSG00000230434,ENSG00000228971,ENSG00000271252,ENSG00000237435,ENSG00000200800
chr1	95977303	95977483	1:95977303-95977483	ENSG00000237435
chr1	96070004	96070204	1:96070004-96070204	ENSG00000228971,ENSG00000237435,ENSG00000200800,ENSG00000231987
chr1	96089485	96089682	1:96089485-96089682	ENSG00000228971,ENSG00000237435,ENSG00000200800,ENSG00000231987,ENSG00000137970
chr1	96414495	96414675	1:96414495-96414675	ENSG00000200800,ENSG00000231987,ENSG00000225923,ENSG00000234422,ENSG00000228502,ENSG00000137970,ENSG00000223229
chr1	96466749	96467083	1:96466749-96467083	ENSG00000200800,ENSG00000231987,ENSG00000225923,ENSG00000228502,ENSG00000241992,ENSG00000234226,ENSG00000137970,ENSG00000223229
chr1	96597599	96597782	1:96597599-96597782	ENSG00000200800,ENSG00000231987,ENSG00000225923,ENSG00000228502,ENSG00000241992,ENSG00000234226,ENSG00000137970,ENSG00000223229
chr1	96721703	96722517	1:96721703-96722517	ENSG00000200800,ENSG00000137970,ENSG00000223229,ENSG00000117569
chr1	96722630	96722854	1:96722630-96722854	ENSG00000137970,ENSG00000223229,ENSG00000117569
chr1	96743266	96743459	1:96743266-96743459	ENSG00000231987,ENSG00000137970,ENSG00000223229,ENSG00000117569
chr1	96780199	96780379	1:96780199-96780379	ENSG00000137970,ENSG00000223229,ENSG00000117569
chr1	96894670	96894987	1:96894670-96894987	ENSG00000200800,ENSG00000231987,ENSG00000225923,ENSG00000137970,ENSG00000223229,ENSG00000232542,ENSG00000233557
chr1	96989184	96989364	1:96989184-96989364	ENSG00000200800,ENSG00000231987,ENSG00000137970,ENSG00000223229,ENSG00000232542,ENSG00000228057,ENSG00000226128,ENSG00000230718,ENSG00000285922,ENSG00000233557
chr1	97020056	97020236	1:97020056-97020236	ENSG00000200800,ENSG00000231987,ENSG00000137970,ENSG00000232878,ENSG00000232542,ENSG00000285922,ENSG00000233557
chr1	97191203	97191383	1:97191203-97191383	ENSG00000232878,ENSG00000232542,ENSG00000228057,ENSG00000226128,ENSG00000235777,ENSG00000285922,ENSG00000233557
chr1	97254140	97254386	1:97254140-97254386	ENSG00000232878,ENSG00000232542,ENSG00000228057,ENSG00000226128,ENSG00000230718,ENSG00000285922,ENSG00000233557
chr1	97298859	97299078	1:97298859-97299078	ENSG00000232878,ENSG00000232542,ENSG00000228057,ENSG00000226128,ENSG00000230718,ENSG00000285922,ENSG00000233557
chr1	97633913	97634128	1:97633913-97634128	ENSG00000232542,ENSG00000228057,ENSG00000226128,ENSG00000230718,ENSG00000235777,ENSG00000259946,ENSG00000285922,ENSG00000233557
chr1	97648271	97648487	1:97648271-97648487	ENSG00000232542,ENSG00000228057,ENSG00000226128,ENSG00000230718,ENSG00000235777,ENSG00000270911,ENSG00000259946,ENSG00000285922,ENSG00000233557
chr1	97673195	97673397	1:97673195-97673397	ENSG00000232542,ENSG00000228057,ENSG00000226128,ENSG00000230718,ENSG00000235777,ENSG00000270911,ENSG00000259946,ENSG00000285922,ENSG00000233557
chr1	97827002	97827182	1:97827002-97827182	ENSG00000232542,ENSG00000228057,ENSG00000226128,ENSG00000230718,ENSG00000235777,ENSG00000270911,ENSG00000259946,ENSG00000285922,ENSG00000233557
chr1	97832681	97832909	1:97832681-97832909	ENSG00000232542,ENSG00000228057,ENSG00000226128,ENSG00000230718,ENSG00000235777,ENSG00000270911,ENSG00000259946,ENSG00000285922,ENSG00000233557
chr1	97920520	97920702	1:97920520-97920702	ENSG00000188641,ENSG00000230718,ENSG00000235777,ENSG00000270911,ENSG00000259946,ENSG00000285922
chr1	97920770	97921081	1:97920770-97921081	ENSG00000188641,ENSG00000228057,ENSG00000230718,ENSG00000235777,ENSG00000270911,ENSG00000259946,ENSG00000285922,ENSG00000233557,ENSG00000280040,ENSG00000162627
chr1	97999558	97999738	1:97999558-97999738	ENSG00000188641,ENSG00000230718,ENSG00000259946,ENSG00000285922,ENSG00000233557
chr1	98043301	98043554	1:98043301-98043554	ENSG00000225206,ENSG00000259946,ENSG00000284247,ENSG00000284202,ENSG00000285922,ENSG00000233557
chr1	98169520	98169701	1:98169520-98169701	ENSG00000232542,ENSG00000228057,ENSG00000285922,ENSG00000233557,ENSG00000226053,ENSG00000280040,ENSG00000162627
chr1	98298223	98298403	1:98298223-98298403	ENSG00000233557,ENSG00000226053,ENSG00000280040,ENSG00000162627
chr1	98323682	98323885	1:98323682-98323885	ENSG00000232542,ENSG00000285922,ENSG00000233557,ENSG00000226053,ENSG00000280040,ENSG00000162627
chr1	98863404	98863687	1:98863404-98863687	ENSG00000280040,ENSG00000162627,ENSG00000117598,ENSG00000232825,ENSG00000227034
chr1	98871818	98872281	1:98871818-98872281	ENSG00000280040,ENSG00000162627,ENSG00000117598,ENSG00000232825,ENSG00000227034
chr1	99103360	99103545	1:99103360-99103545	ENSG00000280040,ENSG00000162627,ENSG00000117598,ENSG00000232825,ENSG00000227034
chr1	99130197	99130381	1:99130197-99130381	ENSG00000280040,ENSG00000162627,ENSG00000117598,ENSG00000232825,ENSG00000227034
chr1	99236587	99236791	1:99236587-99236791	ENSG00000280040,ENSG00000162627,ENSG00000117598,ENSG00000232825,ENSG00000227034,ENSG00000223656
chr1	99240689	99240872	1:99240689-99240872	ENSG00000280040,ENSG00000162627,ENSG00000117598,ENSG00000232825,ENSG00000227034,ENSG00000117600
chr1	99293383	99293686	1:99293383-99293686	ENSG00000280040,ENSG00000162627,ENSG00000117598,ENSG00000232825,ENSG00000227034,ENSG00000117600
chr1	99298111	99298291	1:99298111-99298291	ENSG00000117598,ENSG00000232825,ENSG00000117600
chr1	99324746	99324926	1:99324746-99324926	ENSG00000223656
chr1	99466930	99467170	1:99466930-99467170	ENSG00000280040,ENSG00000162627,ENSG00000232825,ENSG00000233983
chr1	99519447	99519651	1:99519447-99519651	ENSG00000280040,ENSG00000162627,ENSG00000117598,ENSG00000232825,ENSG00000227034,ENSG00000224445,ENSG00000223656
chr1	99532454	99532634	1:99532454-99532634	ENSG00000224445,ENSG00000223656
chr1	99599187	99599367	1:99599187-99599367	ENSG00000224445,ENSG00000223656
chr1	99669623	99669828	1:99669623-99669828	ENSG00000099260,ENSG00000223656
chr1	99683711	99683891	1:99683711-99683891	ENSG00000099260,ENSG00000223656
chr1	99759167	99759631	1:99759167-99759631	ENSG00000280040,ENSG00000162627,ENSG00000223656,ENSG00000156869,ENSG00000201491
chr1	99765940	99766661	1:99765940-99766661	ENSG00000156869,ENSG00000201491
chr1	99768728	99768953	1:99768728-99768953	ENSG00000156869,ENSG00000201491
chr1	99792296	99792476	1:99792296-99792476	ENSG00000201491,ENSG00000202254
chr1	99821684	99821930	1:99821684-99821930	ENSG00000201491,ENSG00000231996,ENSG00000226952,ENSG00000271415
chr1	99822186	99822447	1:99822186-99822447	ENSG00000231996,ENSG00000226952
chr1	99827221	99827499	1:99827221-99827499	ENSG00000201491,ENSG00000231996,ENSG00000162688,ENSG00000202259,ENSG00000241073,ENSG00000226952,ENSG00000122477,ENSG00000271415,ENSG00000225169
chr1	99827818	99828263	1:99827818-99828263	ENSG00000231996,ENSG00000202259
chr1	99849930	99850656	1:99849930-99850656	ENSG00000231996,ENSG00000162688
chr1	99874175	99874355	1:99874175-99874355	ENSG00000162688,ENSG00000202259
chr1	99902965	99903145	1:99902965-99903145	ENSG00000202259,ENSG00000226952,ENSG00000122477
chr1	99914890	99915151	1:99914890-99915151	ENSG00000228084,ENSG00000202259,ENSG00000241073,ENSG00000226952,ENSG00000122477,ENSG00000271415
chr1	99969465	99970543	1:99969465-99970543	ENSG00000228084,ENSG00000117620,ENSG00000283761,ENSG00000212248,ENSG00000202259
chr1	100037530	100038006	1:100037530-100038006	ENSG00000228084,ENSG00000117620,ENSG00000283761,ENSG00000202259,ENSG00000156875,ENSG00000241073,ENSG00000226952
chr1	100038081	100039320	1:100038081-100039320	ENSG00000280040,ENSG00000162627,ENSG00000228084,ENSG00000117620,ENSG00000283761,ENSG00000212248,ENSG00000202259,ENSG00000156875,ENSG00000241073,ENSG00000156876,ENSG00000226952,ENSG00000122435,ENSG00000122477,ENSG00000271415,ENSG00000225169,ENSG00000285530,ENSG00000207750
chr1	100046828	100047008	1:100046828-100047008	ENSG00000202259,ENSG00000156875,ENSG00000241073,ENSG00000226952
chr1	100132656	100132892	1:100132656-100132892	ENSG00000241073,ENSG00000156876,ENSG00000226952,ENSG00000122435,ENSG00000122477,ENSG00000271415,ENSG00000225169
chr1	100143604	100143784	1:100143604-100143784	ENSG00000241073,ENSG00000156876,ENSG00000226952,ENSG00000122435,ENSG00000122477,ENSG00000271415,ENSG00000225169,ENSG00000285530
chr1	100237126	100237306	1:100237126-100237306	ENSG00000122477,ENSG00000137992,ENSG00000271415,ENSG00000225169,ENSG00000285530,ENSG00000230287,ENSG00000207750
chr1	100249344	100249801	1:100249344-100249801	ENSG00000122477,ENSG00000137992,ENSG00000271415,ENSG00000225169,ENSG00000285530,ENSG00000230287,ENSG00000224616,ENSG00000137996,ENSG00000207750
chr1	100265819	100266091	1:100265819-100266091	ENSG00000122477,ENSG00000137992,ENSG00000271415,ENSG00000225169,ENSG00000285530,ENSG00000230287,ENSG00000224616,ENSG00000137996,ENSG00000207750
chr1	100266266	100266872	1:100266266-100266872	ENSG00000122477,ENSG00000137992,ENSG00000271415,ENSG00000225169,ENSG00000285530,ENSG00000230287,ENSG00000224616,ENSG00000137996,ENSG00000207750
chr1	100328463	100328643	1:100328463-100328643	ENSG00000207750,ENSG00000215871,ENSG00000223906
chr1	100351147	100353391	1:100351147-100353391	ENSG00000122477,ENSG00000271415,ENSG00000207750,ENSG00000223906,ENSG00000079335
chr1	100357482	100357730	1:100357482-100357730	ENSG00000207750,ENSG00000223906,ENSG00000079335
chr1	100359326	100360144	1:100359326-100360144	ENSG00000223906,ENSG00000079335
chr1	100360594	100360957	1:100360594-100360957	ENSG00000271415,ENSG00000225169,ENSG00000207750,ENSG00000223906,ENSG00000079335
chr1	100394195	100394431	1:100394195-100394431	ENSG00000234332
chr1	100400892	100401072	1:100400892-100401072	ENSG00000234332
chr1	100402670	100403052	1:100402670-100403052	ENSG00000234332
chr1	100415287	100415521	1:100415287-100415521	ENSG00000079335
chr1	100434698	100434878	1:100434698-100434878	ENSG00000271415
chr1	100443851	100444060	1:100443851-100444060	ENSG00000207750,ENSG00000228086
chr1	100444401	100444581	1:100444401-100444581	ENSG00000207750,ENSG00000228086
chr1	100449444	100449624	1:100449444-100449624	ENSG00000271415,ENSG00000207750,ENSG00000223906,ENSG00000228086
chr1	100450299	100450821	1:100450299-100450821	ENSG00000122477,ENSG00000271415,ENSG00000225169,ENSG00000207750,ENSG00000223906,ENSG00000228086
chr1	100510748	100511071	1:100510748-100511071	ENSG00000228086,ENSG00000213421,ENSG00000230402,ENSG00000285525,ENSG00000162692
chr1	100516541	100516727	1:100516541-100516727	ENSG00000228086,ENSG00000213421,ENSG00000285525,ENSG00000162692
chr1	100531093	100531643	1:100531093-100531643	ENSG00000228086,ENSG00000181656,ENSG00000213421,ENSG00000230402,ENSG00000285525,ENSG00000162692
chr1	100544116	100544422	1:100544116-100544422	ENSG00000228086,ENSG00000181656,ENSG00000213421,ENSG00000230402,ENSG00000285525,ENSG00000162692
chr1	100656469	100656649	1:100656469-100656649	ENSG00000213421,ENSG00000230402,ENSG00000285525,ENSG00000224685,ENSG00000162692
chr1	100804140	100804403	1:100804140-100804403	ENSG00000213421,ENSG00000230402,ENSG00000285525,ENSG00000162692
chr1	100815284	100815510	1:100815284-100815510	ENSG00000228086,ENSG00000213421,ENSG00000230402,ENSG00000285525,ENSG00000162692
chr1	100847173	100847371	1:100847173-100847371	ENSG00000228086,ENSG00000213421,ENSG00000230402,ENSG00000285525,ENSG00000162692
chr1	100894942	100895277	1:100894942-100895277	ENSG00000162694,ENSG00000273204,ENSG00000162695
chr1	100895983	100896721	1:100895983-100896721	ENSG00000162694,ENSG00000273204,ENSG00000162695,ENSG00000230946,ENSG00000117543,ENSG00000235795
chr1	100896766	100896946	1:100896766-100896946	ENSG00000162694,ENSG00000273204,ENSG00000162695
chr1	100957326	100957506	1:100957326-100957506	ENSG00000162695,ENSG00000230946,ENSG00000117543,ENSG00000235795
chr1	101068370	101068569	1:101068370-101068569	ENSG00000117543,ENSG00000235795,ENSG00000233184
chr1	101071052	101071255	1:101071052-101071255	ENSG00000117543,ENSG00000235795,ENSG00000233184
chr1	101089988	101090241	1:101089988-101090241	ENSG00000230946,ENSG00000117543,ENSG00000235795,ENSG00000233184,ENSG00000252765
chr1	101110867	101111047	1:101110867-101111047	ENSG00000117543,ENSG00000235795,ENSG00000233184,ENSG00000252765
chr1	101111446	101113123	1:101111446-101113123	ENSG00000230946,ENSG00000117543,ENSG00000235795,ENSG00000233184,ENSG00000252765
chr1	101150182	101150362	1:101150182-101150362	ENSG00000117543,ENSG00000235795,ENSG00000252765
chr1	101176106	101176338	1:101176106-101176338	ENSG00000252765
chr1	101187130	101187349	1:101187130-101187349	ENSG00000252765,ENSG00000271578
chr1	101190650	101190879	1:101190650-101190879	ENSG00000235795,ENSG00000252765,ENSG00000271578
chr1	101198548	101199383	1:101198548-101199383	ENSG00000230946,ENSG00000117543,ENSG00000235795,ENSG00000252765,ENSG00000271578
chr1	101199973	101200352	1:101199973-101200352	ENSG00000117543,ENSG00000235795,ENSG00000252765,ENSG00000271578
chr1	101228609	101228794	1:101228609-101228794	ENSG00000225938,ENSG00000170989
chr1	101236743	101237419	1:101236743-101237419	ENSG00000230946,ENSG00000117543,ENSG00000235795,ENSG00000233184,ENSG00000252765,ENSG00000225938,ENSG00000170989
chr1	101238137	101238824	1:101238137-101238824	ENSG00000230946,ENSG00000117543,ENSG00000235795,ENSG00000233184,ENSG00000252765,ENSG00000225938,ENSG00000170989
chr1	101239147	101239372	1:101239147-101239372	ENSG00000117543,ENSG00000235795,ENSG00000233184,ENSG00000252765,ENSG00000225938,ENSG00000170989
chr1	101258184	101259170	1:101258184-101259170	ENSG00000230946,ENSG00000117543,ENSG00000235795,ENSG00000252765,ENSG00000228399,ENSG00000173810
chr1	101259998	101260568	1:101259998-101260568	ENSG00000230946,ENSG00000117543,ENSG00000235795,ENSG00000228399,ENSG00000173810
chr1	101261243	101261490	1:101261243-101261490	ENSG00000230946,ENSG00000117543,ENSG00000235795,ENSG00000228399,ENSG00000173810
chr1	101261669	101262910	1:101261669-101262910	ENSG00000117543,ENSG00000235795,ENSG00000228399,ENSG00000173810
chr1	101263879	101264163	1:101263879-101264163	ENSG00000230946,ENSG00000117543,ENSG00000235795,ENSG00000252765,ENSG00000228399,ENSG00000173810
chr1	101264988	101265481	1:101264988-101265481	ENSG00000173810
chr1	101308678	101309680	1:101308678-101309680	ENSG00000230946,ENSG00000117543,ENSG00000235795,ENSG00000231671
chr1	101309862	101310177	1:101309862-101310177	ENSG00000230946,ENSG00000235795,ENSG00000231671
chr1	101310415	101310655	1:101310415-101310655	ENSG00000231671
chr1	101311467	101311647	1:101311467-101311647	ENSG00000231671
chr1	101371065	101371383	1:101371065-101371383	ENSG00000231671
chr1	101468890	101469143	1:101468890-101469143	ENSG00000226715,ENSG00000252530,ENSG00000183298,ENSG00000243480
chr1	101485761	101486012	1:101485761-101486012	ENSG00000226715,ENSG00000252530,ENSG00000183298
chr1	101507506	101507691	1:101507506-101507691	ENSG00000226715,ENSG00000252530,ENSG00000183298,ENSG00000234441
chr1	101596587	101596767	1:101596587-101596767	ENSG00000226715,ENSG00000252530,ENSG00000183298,ENSG00000227408
chr1	101846711	101846894	1:101846711-101846894	ENSG00000226715,ENSG00000252530,ENSG00000183298,ENSG00000118733,ENSG00000252717,ENSG00000271277,ENSG00000162699
chr1	101915020	101915200	1:101915020-101915200	ENSG00000226715,ENSG00000252530,ENSG00000183298,ENSG00000118733,ENSG00000252717,ENSG00000271277,ENSG00000162699
chr1	101921535	101921715	1:101921535-101921715	ENSG00000226715,ENSG00000252530,ENSG00000183298,ENSG00000118733,ENSG00000252717,ENSG00000271277,ENSG00000162699
chr1	102030342	102030613	1:102030342-102030613	ENSG00000252530,ENSG00000183298,ENSG00000271277,ENSG00000162699
chr1	102033098	102033278	1:102033098-102033278	ENSG00000252530,ENSG00000183298,ENSG00000271277,ENSG00000162699
chr1	102259375	102259555	1:102259375-102259555	ENSG00000226715,ENSG00000252530,ENSG00000183298,ENSG00000271277,ENSG00000233359,ENSG00000230864,ENSG00000237763,ENSG00000174876
chr1	102287012	102287231	1:102287012-102287231	ENSG00000252530,ENSG00000183298,ENSG00000233359,ENSG00000230864,ENSG00000237763,ENSG00000234441,ENSG00000174876,ENSG00000187733
chr1	102317140	102317412	1:102317140-102317412	ENSG00000252530,ENSG00000183298,ENSG00000233359,ENSG00000230864,ENSG00000237763,ENSG00000234441,ENSG00000174876,ENSG00000187733
chr1	102453199	102453383	1:102453199-102453383	ENSG00000252530,ENSG00000183298,ENSG00000233359,ENSG00000230864,ENSG00000237763,ENSG00000174876,ENSG00000187733
chr1	102483636	102483833	1:102483636-102483833	ENSG00000226715,ENSG00000252530,ENSG00000183298,ENSG00000233359,ENSG00000230864,ENSG00000237763,ENSG00000234441,ENSG00000174876,ENSG00000187733
chr1	102981749	102981952	1:102981749-102981952	ENSG00000230864,ENSG00000060718,ENSG00000237763,ENSG00000174876,ENSG00000187733
chr1	103102305	103102557	1:103102305-103102557	ENSG00000060718,ENSG00000234257,ENSG00000243480
chr1	103253604	103253831	1:103253604-103253831	ENSG00000230864,ENSG00000230759,ENSG00000237763,ENSG00000174876,ENSG00000227408,ENSG00000187733
chr1	103284672	103284852	1:103284672-103284852	ENSG00000230864,ENSG00000230759,ENSG00000237763,ENSG00000174876,ENSG00000187733
chr1	103397025	103397205	1:103397025-103397205	ENSG00000230864,ENSG00000230759,ENSG00000243480,ENSG00000237763,ENSG00000234441,ENSG00000174876,ENSG00000227408,ENSG00000187733
chr1	103456245	103456425	1:103456245-103456425	ENSG00000230864,ENSG00000060718,ENSG00000230759,ENSG00000243480,ENSG00000237763,ENSG00000174876,ENSG00000187733
chr1	103464854	103465034	1:103464854-103465034	ENSG00000230864,ENSG00000060718,ENSG00000230759,ENSG00000243480
chr1	103525667	103526697	1:103525667-103526697	ENSG00000224613,ENSG00000222069,ENSG00000185946,ENSG00000240038,ENSG00000236085,ENSG00000243480,ENSG00000227408
chr1	103559583	103559782	1:103559583-103559782	ENSG00000185946,ENSG00000240038,ENSG00000236085,ENSG00000243480,ENSG00000234441
chr1	103906775	103907013	1:103906775-103907013	ENSG00000230864,ENSG00000243480,ENSG00000237763,ENSG00000234441,ENSG00000174876,ENSG00000227408,ENSG00000187733,ENSG00000225191
chr1	104040468	104040685	1:104040468-104040685	ENSG00000237763,ENSG00000174876,ENSG00000187733,ENSG00000215869,ENSG00000228347
chr1	104070096	104070302	1:104070096-104070302	ENSG00000215869
chr1	104174777	104174957	1:104174777-104174957	ENSG00000237763,ENSG00000234441,ENSG00000174876,ENSG00000227408,ENSG00000187733,ENSG00000228347,ENSG00000230768
chr1	104207568	104207856	1:104207568-104207856	ENSG00000237763,ENSG00000174876,ENSG00000187733,ENSG00000228347,ENSG00000285981,ENSG00000225036,ENSG00000230768
chr1	104362479	104362659	1:104362479-104362659	ENSG00000237763,ENSG00000234441,ENSG00000174876,ENSG00000187733,ENSG00000285981,ENSG00000225036,ENSG00000230768,ENSG00000227850
chr1	104607865	104608045	1:104607865-104608045	ENSG00000237763,ENSG00000174876,ENSG00000187733,ENSG00000285981,ENSG00000225036,ENSG00000230768,ENSG00000227850
chr1	104641940	104642120	1:104641940-104642120	ENSG00000237763,ENSG00000174876,ENSG00000227408,ENSG00000187733,ENSG00000285981,ENSG00000225036,ENSG00000230768,ENSG00000227850
chr1	104779345	104779552	1:104779345-104779552	ENSG00000237763,ENSG00000174876,ENSG00000187733,ENSG00000285981,ENSG00000225036,ENSG00000230768,ENSG00000227850
chr1	104933799	104934010	1:104933799-104934010	ENSG00000237763,ENSG00000174876,ENSG00000227408,ENSG00000187733,ENSG00000285981,ENSG00000225036,ENSG00000230768,ENSG00000227850
chr1	105157318	105157509	1:105157318-105157509	ENSG00000237763,ENSG00000174876,ENSG00000187733,ENSG00000285981,ENSG00000225036,ENSG00000230768,ENSG00000227850,ENSG00000237897,ENSG00000232952,ENSG00000230932
chr1	105843333	105843569	1:105843333-105843569	ENSG00000285981,ENSG00000225036,ENSG00000230768,ENSG00000227850,ENSG00000237897,ENSG00000232952,ENSG00000233047,ENSG00000230932
chr1	105967534	105967716	1:105967534-105967716	ENSG00000225036,ENSG00000230768,ENSG00000227850,ENSG00000237897,ENSG00000232952,ENSG00000233047,ENSG00000237480,ENSG00000230932
chr1	105968882	105969062	1:105968882-105969062	ENSG00000227850,ENSG00000237897,ENSG00000232952,ENSG00000233047,ENSG00000237480,ENSG00000230932
chr1	105992001	105992260	1:105992001-105992260	ENSG00000230768,ENSG00000237897,ENSG00000232952,ENSG00000233047,ENSG00000237480,ENSG00000230932
chr1	106198120	106198366	1:106198120-106198366	ENSG00000225036,ENSG00000230768,ENSG00000227850,ENSG00000237897,ENSG00000232952,ENSG00000233047,ENSG00000237480,ENSG00000230932,ENSG00000270976
chr1	106340821	106341001	1:106340821-106341001	ENSG00000225036,ENSG00000230768,ENSG00000227850,ENSG00000237897,ENSG00000232952,ENSG00000230932,ENSG00000270976,ENSG00000233449
chr1	106393409	106393620	1:106393409-106393620	ENSG00000230768,ENSG00000227850,ENSG00000230932,ENSG00000270342,ENSG00000270976,ENSG00000233449,ENSG00000186086
chr1	106424074	106424254	1:106424074-106424254	ENSG00000225036,ENSG00000230768,ENSG00000227850,ENSG00000237897,ENSG00000232952,ENSG00000230932,ENSG00000270342,ENSG00000270976
chr1	106487075	106487255	1:106487075-106487255	ENSG00000225036,ENSG00000230768,ENSG00000227850,ENSG00000237897,ENSG00000232952,ENSG00000230932,ENSG00000270342,ENSG00000270976,ENSG00000233449
chr1	106560707	106560887	1:106560707-106560887	ENSG00000230768,ENSG00000227850,ENSG00000230932,ENSG00000270342,ENSG00000270976,ENSG00000233449,ENSG00000232551
chr1	106576089	106576269	1:106576089-106576269	ENSG00000230768,ENSG00000227850,ENSG00000230932,ENSG00000270342,ENSG00000270976,ENSG00000233449,ENSG00000232551
chr1	106581286	106581521	1:106581286-106581521	ENSG00000227850,ENSG00000230932,ENSG00000270342,ENSG00000270976,ENSG00000233449,ENSG00000232551
chr1	106619560	106619763	1:106619560-106619763	ENSG00000225036,ENSG00000227850,ENSG00000230932,ENSG00000270342,ENSG00000270976,ENSG00000233449,ENSG00000232551
chr1	106820660	106820847	1:106820660-106820847	ENSG00000270976,ENSG00000233449,ENSG00000232551,ENSG00000237460
chr1	106910732	106910950	1:106910732-106910950	ENSG00000270976,ENSG00000233449,ENSG00000232551
chr1	106983982	106984162	1:106983982-106984162	ENSG00000270976,ENSG00000233449,ENSG00000232551
chr1	107024566	107024797	1:107024566-107024797	ENSG00000270976,ENSG00000233449
chr1	107056865	107057099	1:107056865-107057099	ENSG00000198890
chr1	107069206	107069386	1:107069206-107069386	ENSG00000198890
chr1	107072536	107072819	1:107072536-107072819	ENSG00000270976,ENSG00000198890
chr1	107138628	107138808	1:107138628-107138808	ENSG00000162631
chr1	107138961	107139147	1:107138961-107139147	ENSG00000162631
chr1	107212720	107212982	1:107212720-107212982	-
chr1	107294774	107294980	1:107294774-107294980	-
chr1	107421967	107422147	1:107421967-107422147	ENSG00000224550
chr1	107432852	107433047	1:107432852-107433047	ENSG00000224550
chr1	107489043	107489223	1:107489043-107489223	ENSG00000224550,ENSG00000238118,ENSG00000224698
chr1	107804057	107804310	1:107804057-107804310	ENSG00000275455,ENSG00000238118,ENSG00000224698
chr1	107873732	107873923	1:107873732-107873923	ENSG00000275455
chr1	107876932	107877121	1:107876932-107877121	ENSG00000275455
chr1	107913480	107914226	1:107913480-107914226	ENSG00000275455
chr1	107914283	107915468	1:107914283-107915468	ENSG00000275455
chr1	107920150	107920377	1:107920150-107920377	ENSG00000275455
chr1	107935362	107935552	1:107935362-107935552	ENSG00000275455
chr1	107936379	107936564	1:107936379-107936564	ENSG00000275455
chr1	107939655	107939836	1:107939655-107939836	ENSG00000275455
chr1	107939898	107940197	1:107939898-107940197	ENSG00000275455
chr1	107940329	107940878	1:107940329-107940878	ENSG00000275455
chr1	107941004	107941282	1:107941004-107941282	ENSG00000275455,ENSG00000230489
chr1	107941420	107941774	1:107941420-107941774	ENSG00000275455
chr1	107942261	107942525	1:107942261-107942525	ENSG00000275455
chr1	107943242	107943537	1:107943242-107943537	ENSG00000275455
chr1	107963131	107963311	1:107963131-107963311	ENSG00000134215,ENSG00000230489
chr1	107963369	107964606	1:107963369-107964606	ENSG00000134215,ENSG00000275455,ENSG00000230489
chr1	107964644	107965133	1:107964644-107965133	ENSG00000134215,ENSG00000275455,ENSG00000230489
chr1	107965253	107965565	1:107965253-107965565	ENSG00000134215,ENSG00000230489
chr1	108025664	108025849	1:108025664-108025849	ENSG00000226822
chr1	108057603	108057894	1:108057603-108057894	ENSG00000226822
chr1	108077096	108077285	1:108077096-108077285	ENSG00000226822
chr1	108199253	108199715	1:108199253-108199715	ENSG00000085491,ENSG00000260879,ENSG00000280186
chr1	108199763	108200326	1:108199763-108200326	ENSG00000085491,ENSG00000260879,ENSG00000280186,ENSG00000196427,ENSG00000238118,ENSG00000224698,ENSG00000283354,ENSG00000227832
chr1	108200491	108200740	1:108200491-108200740	ENSG00000085491,ENSG00000260879,ENSG00000280186,ENSG00000196427
chr1	108347451	108347631	1:108347451-108347631	ENSG00000196427,ENSG00000243967,ENSG00000283354,ENSG00000227832
chr1	108472644	108472824	1:108472644-108472824	ENSG00000186086,ENSG00000283354,ENSG00000227832,ENSG00000226483
chr1	108559433	108559613	1:108559433-108559613	ENSG00000238122,ENSG00000241361,ENSG00000283354,ENSG00000227832,ENSG00000226483,ENSG00000162636
chr1	108560062	108560546	1:108560062-108560546	ENSG00000283354,ENSG00000227832,ENSG00000226483,ENSG00000162636
chr1	108584540	108584901	1:108584540-108584901	ENSG00000283354,ENSG00000227832,ENSG00000226483,ENSG00000162636
chr1	108644943	108645334	1:108644943-108645334	ENSG00000243967,ENSG00000283354,ENSG00000227832,ENSG00000226483,ENSG00000162639
chr1	108645477	108645827	1:108645477-108645827	ENSG00000243967,ENSG00000283354,ENSG00000227832,ENSG00000226483,ENSG00000162639
chr1	108646127	108646817	1:108646127-108646817	ENSG00000243967,ENSG00000283354,ENSG00000227832,ENSG00000226483,ENSG00000162639
chr1	108647179	108648018	1:108647179-108648018	ENSG00000243967,ENSG00000283354,ENSG00000227832,ENSG00000226483,ENSG00000162639
chr1	108660874	108662284	1:108660874-108662284	ENSG00000186086,ENSG00000283354,ENSG00000227832,ENSG00000226483,ENSG00000162639,ENSG00000285923,ENSG00000134186,ENSG00000143107,ENSG00000232971
chr1	108664629	108664971	1:108664629-108664971	ENSG00000283354,ENSG00000227832,ENSG00000162639,ENSG00000285923
chr1	108691967	108692202	1:108691967-108692202	ENSG00000134186,ENSG00000143107,ENSG00000232971
chr1	108692284	108693859	1:108692284-108693859	ENSG00000283354,ENSG00000227832,ENSG00000226483,ENSG00000162639,ENSG00000285923,ENSG00000134186,ENSG00000143107,ENSG00000232971,ENSG00000116266,ENSG00000228076
chr1	108746117	108746409	1:108746117-108746409	ENSG00000143107,ENSG00000232971,ENSG00000116266,ENSG00000228076
chr1	108746656	108747670	1:108746656-108747670	ENSG00000134186,ENSG00000143107,ENSG00000232971,ENSG00000116266,ENSG00000228076,ENSG00000237349,ENSG00000244716
chr1	108748375	108748555	1:108748375-108748555	ENSG00000143107,ENSG00000232971,ENSG00000116266,ENSG00000228076
chr1	108830502	108830743	1:108830502-108830743	ENSG00000162641,ENSG00000203897
chr1	108851887	108852105	1:108851887-108852105	ENSG00000162641,ENSG00000203897
chr1	108876943	108877474	1:108876943-108877474	ENSG00000162641,ENSG00000203897,ENSG00000121957
chr1	108889628	108890083	1:108889628-108890083	ENSG00000121957
chr1	108890209	108890525	1:108890209-108890525	ENSG00000121957
chr1	108913568	108913748	1:108913568-108913748	ENSG00000196427
chr1	108962393	108963456	1:108962393-108963456	ENSG00000162641,ENSG00000121940,ENSG00000237349,ENSG00000244716,ENSG00000228665,ENSG00000179902
chr1	108963618	108963936	1:108963618-108963936	ENSG00000162641,ENSG00000121940,ENSG00000237349,ENSG00000244716
chr1	109041246	109042065	1:109041246-109042065	ENSG00000085433,ENSG00000237349,ENSG00000244716,ENSG00000228665,ENSG00000228054,ENSG00000278249,ENSG00000270066,ENSG00000251484,ENSG00000179902,ENSG00000116299
chr1	109075325	109075998	1:109075325-109075998	ENSG00000085433,ENSG00000237349,ENSG00000244716,ENSG00000228665,ENSG00000228054,ENSG00000197780,ENSG00000273382,ENSG00000215717,ENSG00000278249,ENSG00000270066,ENSG00000251484,ENSG00000179902,ENSG00000116299
chr1	109076083	109076492	1:109076083-109076492	ENSG00000085433,ENSG00000237349,ENSG00000244716,ENSG00000228665,ENSG00000228054,ENSG00000197780,ENSG00000273382,ENSG00000215717,ENSG00000278249,ENSG00000270066,ENSG00000251484,ENSG00000179902,ENSG00000116299
chr1	109089512	109089718	1:109089512-109089718	ENSG00000244716,ENSG00000197780,ENSG00000273382,ENSG00000215717,ENSG00000278249,ENSG00000270066,ENSG00000251484,ENSG00000179902,ENSG00000116299
chr1	109089860	109092239	1:109089860-109092239	ENSG00000085433,ENSG00000237349,ENSG00000244716,ENSG00000228665,ENSG00000197780,ENSG00000273382,ENSG00000215717,ENSG00000278249,ENSG00000270066,ENSG00000251484,ENSG00000179902,ENSG00000116299
chr1	109100176	109101167	1:109100176-109101167	ENSG00000278249,ENSG00000270066,ENSG00000251484,ENSG00000179902,ENSG00000116299
chr1	109134453	109134654	1:109134453-109134654	ENSG00000179902,ENSG00000116299
chr1	109154671	109154851	1:109154671-109154851	ENSG00000179902,ENSG00000116299
chr1	109213516	109213784	1:109213516-109213784	ENSG00000116299,ENSG00000031698,ENSG00000143126
chr1	109213909	109214667	1:109213909-109214667	ENSG00000179902,ENSG00000116299,ENSG00000031698,ENSG00000143126
chr1	109229132	109229312	1:109229132-109229312	ENSG00000031698,ENSG00000143126
chr1	109281786	109281966	1:109281786-109281966	ENSG00000143126,ENSG00000134222
chr1	109282836	109284240	1:109282836-109284240	ENSG00000143126,ENSG00000134222
chr1	109290714	109291244	1:109290714-109291244	ENSG00000143126,ENSG00000134222,ENSG00000221986
chr1	109298990	109300560	1:109298990-109300560	ENSG00000143126,ENSG00000134222,ENSG00000221986
chr1	109300642	109300924	1:109300642-109300924	ENSG00000143126,ENSG00000134222,ENSG00000221986
chr1	109388829	109389139	1:109388829-109389139	ENSG00000143126,ENSG00000134243
chr1	109389648	109389888	1:109389648-109389888	ENSG00000143126,ENSG00000134243
chr1	109391699	109392146	1:109391699-109392146	ENSG00000143126,ENSG00000134243
chr1	109392267	109392495	1:109392267-109392495	ENSG00000143126,ENSG00000134243
chr1	109393025	109393339	1:109393025-109393339	ENSG00000143126,ENSG00000134243
chr1	109393395	109393771	1:109393395-109393771	ENSG00000143126,ENSG00000134243
chr1	109397079	109397267	1:109397079-109397267	ENSG00000143126,ENSG00000134222,ENSG00000134243
chr1	109397315	109397848	1:109397315-109397848	ENSG00000143126,ENSG00000134222,ENSG00000134243
chr1	109408344	109408525	1:109408344-109408525	ENSG00000143126,ENSG00000143106
chr1	109420763	109420943	1:109420763-109420943	ENSG00000143106
chr1	109425066	109426476	1:109425066-109426476	ENSG00000143106,ENSG00000143028,ENSG00000162650,ENSG00000174151,ENSG00000181754
chr1	109426732	109426912	1:109426732-109426912	ENSG00000143106
chr1	109438274	109438454	1:109438274-109438454	ENSG00000196427,ENSG00000143106
chr1	109483900	109484445	1:109483900-109484445	ENSG00000143028,ENSG00000162650,ENSG00000174151,ENSG00000181754,ENSG00000134184
chr1	109494079	109494593	1:109494079-109494593	ENSG00000162650,ENSG00000174151,ENSG00000181754,ENSG00000156097
chr1	109521558	109521738	1:109521558-109521738	ENSG00000181754
chr1	109532541	109533081	1:109532541-109533081	ENSG00000174151,ENSG00000181754,ENSG00000156097
chr1	109546556	109547429	1:109546556-109547429	ENSG00000156097,ENSG00000254942,ENSG00000065135,ENSG00000206832,ENSG00000225113,ENSG00000284443,ENSG00000116337,ENSG00000228703,ENSG00000235045,ENSG00000134184,ENSG00000260246,ENSG00000134201
chr1	109547500	109549763	1:109547500-109549763	ENSG00000181754,ENSG00000156097,ENSG00000254942,ENSG00000065135,ENSG00000206832,ENSG00000225113,ENSG00000284443,ENSG00000134183,ENSG00000116337,ENSG00000228703,ENSG00000235045,ENSG00000134184,ENSG00000260246,ENSG00000134201
chr1	109572428	109572608	1:109572428-109572608	ENSG00000206832,ENSG00000225113,ENSG00000284443
chr1	109573423	109573662	1:109573423-109573662	ENSG00000206832,ENSG00000225113,ENSG00000284443
chr1	109573954	109574305	1:109573954-109574305	ENSG00000206832,ENSG00000225113,ENSG00000284443
chr1	109575180	109575360	1:109575180-109575360	ENSG00000206832,ENSG00000225113,ENSG00000284443
chr1	109614714	109614895	1:109614714-109614895	ENSG00000206832,ENSG00000225113,ENSG00000284443,ENSG00000134183,ENSG00000116337
chr1	109614947	109615220	1:109614947-109615220	ENSG00000206832,ENSG00000225113,ENSG00000284443,ENSG00000134183,ENSG00000116337
chr1	109616069	109617686	1:109616069-109617686	ENSG00000206832,ENSG00000225113,ENSG00000284443,ENSG00000134183,ENSG00000116337
chr1	109618383	109619664	1:109618383-109619664	ENSG00000206832,ENSG00000225113,ENSG00000284443,ENSG00000134183,ENSG00000116337,ENSG00000228703
chr1	109619723	109621560	1:109619723-109621560	ENSG00000206832,ENSG00000225113,ENSG00000284443,ENSG00000134183,ENSG00000116337,ENSG00000228703
chr1	109622431	109622715	1:109622431-109622715	ENSG00000134183,ENSG00000116337,ENSG00000228703
chr1	109623884	109624077	1:109623884-109624077	ENSG00000134183,ENSG00000116337,ENSG00000228703
chr1	109624469	109624649	1:109624469-109624649	ENSG00000134183,ENSG00000116337,ENSG00000228703
chr1	109634827	109635012	1:109634827-109635012	ENSG00000116337,ENSG00000228703
chr1	109655660	109656353	1:109655660-109656353	ENSG00000235045,ENSG00000168765,ENSG00000213366,ENSG00000134184,ENSG00000260246,ENSG00000134201,ENSG00000241720
chr1	109660380	109660656	1:109660380-109660656	ENSG00000235045,ENSG00000168765,ENSG00000213366,ENSG00000260246,ENSG00000134201
chr1	109739952	109740176	1:109739952-109740176	ENSG00000260246,ENSG00000134201,ENSG00000241720,ENSG00000134202,ENSG00000198758
chr1	109751861	109752046	1:109751861-109752046	ENSG00000260246,ENSG00000134201,ENSG00000241720,ENSG00000134202,ENSG00000198758
chr1	109762674	109763879	1:109762674-109763879	ENSG00000260246,ENSG00000134201,ENSG00000241720,ENSG00000134202,ENSG00000198758
chr1	109787699	109787879	1:109787699-109787879	-
chr1	109788036	109789109	1:109788036-109789109	ENSG00000134201,ENSG00000241720,ENSG00000168710
chr1	109789339	109790896	1:109789339-109790896	ENSG00000134201,ENSG00000168710
chr1	109791032	109792345	1:109791032-109792345	ENSG00000134201,ENSG00000241720,ENSG00000168710
chr1	109793457	109793697	1:109793457-109793697	-
chr1	109794762	109795053	1:109794762-109795053	ENSG00000134201,ENSG00000168710
chr1	109802315	109803316	1:109802315-109803316	ENSG00000196427,ENSG00000241720,ENSG00000224927
chr1	109803651	109803938	1:109803651-109803938	ENSG00000196427,ENSG00000224927
chr1	109815365	109815545	1:109815365-109815545	ENSG00000224927
chr1	109816158	109816493	1:109816158-109816493	ENSG00000224927
chr1	109819680	109819866	1:109819680-109819866	ENSG00000224927
chr1	109820970	109821359	1:109820970-109821359	ENSG00000224927,ENSG00000228420
chr1	109821475	109821765	1:109821475-109821765	ENSG00000224927,ENSG00000228420
chr1	109821944	109822560	1:109821944-109822560	ENSG00000224927,ENSG00000228420
chr1	109822667	109823006	1:109822667-109823006	ENSG00000224927,ENSG00000228420
chr1	109823316	109823574	1:109823316-109823574	ENSG00000228420
chr1	109823659	109824130	1:109823659-109824130	ENSG00000224927,ENSG00000228420
chr1	109824181	109824414	1:109824181-109824414	ENSG00000224927,ENSG00000228420
chr1	109838697	109838877	1:109838697-109838877	-
chr1	109844570	109844764	1:109844570-109844764	-
chr1	109884822	109885072	1:109884822-109885072	ENSG00000235005
chr1	109885240	109886960	1:109885240-109886960	ENSG00000235005,ENSG00000261055
chr1	109887085	109888480	1:109887085-109888480	ENSG00000235005,ENSG00000261055
chr1	109888679	109889264	1:109888679-109889264	ENSG00000235005
chr1	109895113	109896721	1:109895113-109896721	ENSG00000235005,ENSG00000261055
chr1	109899058	109899743	1:109899058-109899743	ENSG00000261055
chr1	109900271	109900451	1:109900271-109900451	ENSG00000261055
chr1	109905657	109906343	1:109905657-109906343	ENSG00000134184,ENSG00000261055,ENSG00000184371
chr1	109906469	109906963	1:109906469-109906963	ENSG00000134184,ENSG00000261055,ENSG00000184371
chr1	109908137	109908350	1:109908137-109908350	ENSG00000184371
chr1	109908675	109909099	1:109908675-109909099	ENSG00000261055,ENSG00000184371
chr1	109909454	109909935	1:109909454-109909935	ENSG00000184371
chr1	109909942	109912045	1:109909942-109912045	ENSG00000184371
chr1	109913284	109913525	1:109913284-109913525	ENSG00000184371
chr1	109953743	109953923	1:109953743-109953923	ENSG00000134184
chr1	109973925	109974117	1:109973925-109974117	ENSG00000168710
chr1	109984745	109985610	1:109984745-109985610	ENSG00000134184,ENSG00000260246,ENSG00000134201,ENSG00000241720,ENSG00000168710
chr1	110033198	110034482	1:110033198-110034482	ENSG00000168710,ENSG00000143093,ENSG00000258673,ENSG00000186150
chr1	110034532	110035380	1:110034532-110035380	ENSG00000168710,ENSG00000143093,ENSG00000258634,ENSG00000258673,ENSG00000186150,ENSG00000227091,ENSG00000235526
chr1	110048995	110049177	1:110048995-110049177	ENSG00000143093,ENSG00000258634,ENSG00000258673,ENSG00000186150
chr1	110050379	110050559	1:110050379-110050559	ENSG00000134184,ENSG00000143093,ENSG00000258634,ENSG00000156150,ENSG00000258673,ENSG00000186150,ENSG00000227091
chr1	110071350	110071530	1:110071350-110071530	ENSG00000258634,ENSG00000156150,ENSG00000258673,ENSG00000186150,ENSG00000227091,ENSG00000235526
chr1	110095167	110095379	1:110095167-110095379	ENSG00000258673,ENSG00000186150,ENSG00000197106,ENSG00000227091,ENSG00000235526
chr1	110209714	110210081	1:110209714-110210081	ENSG00000197106,ENSG00000227091,ENSG00000235526,ENSG00000224965,ENSG00000116396,ENSG00000282852,ENSG00000200536,ENSG00000134248,ENSG00000143125,ENSG00000270380,ENSG00000282887,ENSG00000283999,ENSG00000240194,ENSG00000235407,ENSG00000143105
chr1	110210140	110211087	1:110210140-110211087	ENSG00000197106,ENSG00000227091,ENSG00000235526,ENSG00000224965,ENSG00000116396,ENSG00000282852,ENSG00000200536,ENSG00000143125,ENSG00000270380,ENSG00000282887,ENSG00000283999,ENSG00000240194,ENSG00000235407,ENSG00000143105
chr1	110225332	110225512	1:110225332-110225512	ENSG00000197106,ENSG00000227091,ENSG00000235526,ENSG00000116396,ENSG00000282852,ENSG00000200536,ENSG00000282887,ENSG00000283999,ENSG00000240194,ENSG00000143105
chr1	110337559	110339214	1:110337559-110339214	ENSG00000197106,ENSG00000227091,ENSG00000235526,ENSG00000282852,ENSG00000200536,ENSG00000227963,ENSG00000162775,ENSG00000224699,ENSG00000134248,ENSG00000143125,ENSG00000270380,ENSG00000282887,ENSG00000283999,ENSG00000240194,ENSG00000235407,ENSG00000143105
chr1	110339393	110340521	1:110339393-110340521	ENSG00000197106,ENSG00000227091,ENSG00000235526,ENSG00000282852,ENSG00000200536,ENSG00000227963,ENSG00000162775,ENSG00000224699,ENSG00000273373,ENSG00000134248,ENSG00000143125,ENSG00000270380,ENSG00000282887,ENSG00000283999,ENSG00000240194,ENSG00000235407,ENSG00000143105
chr1	110364062	110364242	1:110364062-110364242	ENSG00000273373
chr1	110380134	110380386	1:110380134-110380386	ENSG00000224699,ENSG00000168679,ENSG00000273373
chr1	110380482	110381698	1:110380482-110381698	ENSG00000224699,ENSG00000168679,ENSG00000273373,ENSG00000134248,ENSG00000143125,ENSG00000240194
chr1	110381766	110382095	1:110381766-110382095	ENSG00000224699,ENSG00000168679,ENSG00000273373,ENSG00000134248,ENSG00000143125,ENSG00000240194
chr1	110382606	110382833	1:110382606-110382833	ENSG00000224699,ENSG00000168679,ENSG00000273373
chr1	110383912	110384811	1:110383912-110384811	ENSG00000227091,ENSG00000235526,ENSG00000200536,ENSG00000224699,ENSG00000168679,ENSG00000273373,ENSG00000134248,ENSG00000143125,ENSG00000282887,ENSG00000283999,ENSG00000240194,ENSG00000235407,ENSG00000143105
chr1	110406801	110408354	1:110406801-110408354	ENSG00000224699,ENSG00000168679,ENSG00000134248,ENSG00000143125,ENSG00000270380,ENSG00000282887,ENSG00000283999,ENSG00000240194,ENSG00000235407
chr1	110421866	110422046	1:110421866-110422046	ENSG00000224699,ENSG00000143125,ENSG00000270380,ENSG00000240194,ENSG00000235407
chr1	110463326	110463506	1:110463326-110463506	ENSG00000197106,ENSG00000235526,ENSG00000143125,ENSG00000270380,ENSG00000282887,ENSG00000283999,ENSG00000240194,ENSG00000235407,ENSG00000143105
chr1	110640165	110640469	1:110640165-110640469	ENSG00000177301,ENSG00000259834,ENSG00000199710
chr1	110643981	110644381	1:110643981-110644381	ENSG00000143105,ENSG00000177301,ENSG00000259834,ENSG00000177272,ENSG00000199710
chr1	110669712	110669892	1:110669712-110669892	ENSG00000143105,ENSG00000177301,ENSG00000259834,ENSG00000177272,ENSG00000199710
chr1	110695619	110695851	1:110695619-110695851	ENSG00000143105,ENSG00000177301,ENSG00000259834,ENSG00000199710
chr1	110872219	110873049	1:110872219-110873049	ENSG00000177301,ENSG00000199710,ENSG00000237415,ENSG00000232791,ENSG00000143119,ENSG00000261654,ENSG00000232811,ENSG00000225672,ENSG00000252760
chr1	110873093	110875584	1:110873093-110875584	ENSG00000143105,ENSG00000177301,ENSG00000199710,ENSG00000237415,ENSG00000232791,ENSG00000143119,ENSG00000261654,ENSG00000232811,ENSG00000225672,ENSG00000252760
chr1	110879648	110880158	1:110879648-110880158	ENSG00000237415,ENSG00000232791,ENSG00000143119,ENSG00000225672,ENSG00000252760
chr1	110880719	110880938	1:110880719-110880938	ENSG00000237415,ENSG00000232791,ENSG00000143119,ENSG00000225672,ENSG00000252760
chr1	110883002	110883228	1:110883002-110883228	ENSG00000237415,ENSG00000232791,ENSG00000143119,ENSG00000225672,ENSG00000252760
chr1	110918806	110918986	1:110918806-110918986	ENSG00000237415,ENSG00000232791,ENSG00000261654,ENSG00000232811,ENSG00000225672,ENSG00000252760
chr1	110963053	110964052	1:110963053-110964052	ENSG00000143105,ENSG00000177301,ENSG00000199710,ENSG00000237415,ENSG00000232791,ENSG00000261654,ENSG00000232811,ENSG00000121931,ENSG00000273010,ENSG00000225672,ENSG00000252760,ENSG00000236040,ENSG00000203878,ENSG00000173947,ENSG00000234020,ENSG00000236012,ENSG00000227179
chr1	110964098	110964831	1:110964098-110964831	ENSG00000261654,ENSG00000232811,ENSG00000121931,ENSG00000273010,ENSG00000225672,ENSG00000252760
chr1	111139392	111140943	1:111139392-111140943	ENSG00000252760,ENSG00000156171,ENSG00000134255,ENSG00000173947,ENSG00000234020,ENSG00000236012,ENSG00000227179
chr1	111185207	111185451	1:111185207-111185451	ENSG00000134255,ENSG00000272982,ENSG00000273221,ENSG00000236040
chr1	111196529	111196709	1:111196529-111196709	ENSG00000272982,ENSG00000273221,ENSG00000162777,ENSG00000064886,ENSG00000236040,ENSG00000173947
chr1	111199234	111199435	1:111199234-111199435	ENSG00000272982,ENSG00000273221,ENSG00000162777,ENSG00000064886,ENSG00000236040,ENSG00000173947
chr1	111199597	111200160	1:111199597-111200160	ENSG00000272982,ENSG00000273221,ENSG00000162777,ENSG00000064886,ENSG00000236040,ENSG00000173947
chr1	111200433	111200684	1:111200433-111200684	ENSG00000272982,ENSG00000273221,ENSG00000162777,ENSG00000064886,ENSG00000236040,ENSG00000203878,ENSG00000173947,ENSG00000234020,ENSG00000236012,ENSG00000227179
chr1	111200783	111201001	1:111200783-111201001	ENSG00000162777,ENSG00000064886,ENSG00000236040,ENSG00000173947
chr1	111202930	111204577	1:111202930-111204577	ENSG00000225672,ENSG00000252760,ENSG00000134255,ENSG00000272982,ENSG00000273221,ENSG00000162777,ENSG00000064886,ENSG00000236040,ENSG00000203878,ENSG00000173947,ENSG00000234020,ENSG00000236012,ENSG00000227179,ENSG00000085465
chr1	111204662	111204896	1:111204662-111204896	ENSG00000273221,ENSG00000162777,ENSG00000064886,ENSG00000236040,ENSG00000173947,ENSG00000227179
chr1	111216297	111216487	1:111216297-111216487	ENSG00000064886,ENSG00000236040,ENSG00000203878,ENSG00000173947,ENSG00000234020,ENSG00000236012,ENSG00000227179
chr1	111228457	111228690	1:111228457-111228690	ENSG00000064886,ENSG00000236040,ENSG00000203878,ENSG00000173947,ENSG00000234020,ENSG00000236012,ENSG00000227179
chr1	111295496	111295676	1:111295496-111295676	ENSG00000236040,ENSG00000203878,ENSG00000134216,ENSG00000173947,ENSG00000234020,ENSG00000236012,ENSG00000227179
chr1	111319091	111319271	1:111319091-111319271	ENSG00000236040,ENSG00000203878,ENSG00000134216,ENSG00000229283,ENSG00000232240,ENSG00000173947,ENSG00000234020,ENSG00000236012,ENSG00000227179
chr1	111449507	111449853	1:111449507-111449853	ENSG00000085465,ENSG00000260948,ENSG00000233337,ENSG00000243960,ENSG00000116455,ENSG00000199890,ENSG00000116459
chr1	111449976	111450218	1:111449976-111450218	ENSG00000085465,ENSG00000260948,ENSG00000233337,ENSG00000243960,ENSG00000116455,ENSG00000199890,ENSG00000116459
chr1	111469803	111471125	1:111469803-111471125	ENSG00000085465,ENSG00000260948,ENSG00000233337,ENSG00000143110
chr1	111471338	111472801	1:111471338-111472801	ENSG00000085465,ENSG00000260948,ENSG00000233337,ENSG00000116455,ENSG00000199890,ENSG00000116459,ENSG00000143110
chr1	111473068	111475703	1:111473068-111475703	ENSG00000252760,ENSG00000236040,ENSG00000173947,ENSG00000234020,ENSG00000236012,ENSG00000227179,ENSG00000085465,ENSG00000260948,ENSG00000233337,ENSG00000243960,ENSG00000116455,ENSG00000199890,ENSG00000116459,ENSG00000143110,ENSG00000231346,ENSG00000215867,ENSG00000284830,ENSG00000064703
chr1	111475760	111477837	1:111475760-111477837	ENSG00000234020,ENSG00000236012,ENSG00000227179,ENSG00000085465,ENSG00000260948,ENSG00000233337,ENSG00000116455,ENSG00000199890,ENSG00000116459,ENSG00000143110
chr1	111477938	111478254	1:111477938-111478254	ENSG00000143110
chr1	111478515	111478695	1:111478515-111478695	ENSG00000143110
chr1	111479986	111480334	1:111479986-111480334	ENSG00000121933
chr1	111480602	111481101	1:111480602-111481101	ENSG00000121933
chr1	111481185	111481391	1:111481185-111481391	ENSG00000121933
chr1	111483878	111484070	1:111483878-111484070	ENSG00000121933
chr1	111486150	111486382	1:111486150-111486382	ENSG00000121933,ENSG00000200360
chr1	111486829	111487229	1:111486829-111487229	ENSG00000121933,ENSG00000200360
chr1	111487307	111487767	1:111487307-111487767	ENSG00000121933,ENSG00000200360
chr1	111487959	111491311	1:111487959-111491311	ENSG00000173947,ENSG00000234020,ENSG00000236012,ENSG00000227179,ENSG00000085465,ENSG00000260948,ENSG00000233337,ENSG00000121933,ENSG00000200360,ENSG00000282608,ENSG00000231346,ENSG00000215867,ENSG00000284830,ENSG00000064703
chr1	111491842	111492022	1:111491842-111492022	ENSG00000121933,ENSG00000200360
chr1	111499208	111499420	1:111499208-111499420	ENSG00000200360,ENSG00000282608
chr1	111500366	111502049	1:111500366-111502049	ENSG00000260948,ENSG00000121933,ENSG00000282608,ENSG00000231346,ENSG00000215867
chr1	111502661	111503722	1:111502661-111503722	ENSG00000121933,ENSG00000282608
chr1	111503805	111504217	1:111503805-111504217	ENSG00000121933,ENSG00000282608
chr1	111504326	111505092	1:111504326-111505092	ENSG00000121933,ENSG00000282608,ENSG00000215867
chr1	111505216	111506807	1:111505216-111506807	ENSG00000121933,ENSG00000282608,ENSG00000231346,ENSG00000215867,ENSG00000201028
chr1	111507053	111507636	1:111507053-111507636	ENSG00000121933,ENSG00000282608,ENSG00000231346,ENSG00000215867,ENSG00000201028
chr1	111507792	111508910	1:111507792-111508910	ENSG00000121933,ENSG00000282608,ENSG00000231346,ENSG00000215867,ENSG00000201028,ENSG00000284830,ENSG00000064703
chr1	111509037	111509338	1:111509037-111509338	ENSG00000282608,ENSG00000231346,ENSG00000215867
chr1	111515472	111516263	1:111515472-111516263	ENSG00000116473,ENSG00000231346,ENSG00000215867
chr1	111516418	111517097	1:111516418-111517097	ENSG00000231346,ENSG00000215867
chr1	111579444	111579624	1:111579444-111579624	ENSG00000231346
chr1	111619722	111621192	1:111619722-111621192	ENSG00000116473,ENSG00000231346,ENSG00000215867,ENSG00000201028
chr1	111654969	111655162	1:111654969-111655162	ENSG00000215867,ENSG00000201028
chr1	111659102	111659306	1:111659102-111659306	ENSG00000215867,ENSG00000201028
chr1	111707324	111707517	1:111707324-111707517	-
chr1	111720340	111720723	1:111720340-111720723	ENSG00000284830
chr1	111732905	111733105	1:111732905-111733105	ENSG00000197852,ENSG00000227811,ENSG00000284830
chr1	111733229	111733409	1:111733229-111733409	ENSG00000197852,ENSG00000227811
chr1	111733522	111734684	1:111733522-111734684	ENSG00000197852,ENSG00000227811,ENSG00000284830
chr1	111738325	111739404	1:111738325-111739404	ENSG00000197852,ENSG00000227811,ENSG00000284830,ENSG00000064703
chr1	111739564	111739744	1:111739564-111739744	ENSG00000197852,ENSG00000227811,ENSG00000284830
chr1	111754677	111755524	1:111754677-111755524	ENSG00000284830,ENSG00000064703
chr1	111755631	111756548	1:111755631-111756548	ENSG00000284830,ENSG00000064703
chr1	111801646	111801842	1:111801646-111801842	ENSG00000171385,ENSG00000237556,ENSG00000231437
chr1	111810865	111811045	1:111810865-111811045	ENSG00000171385,ENSG00000237556
chr1	111818860	111819058	1:111818860-111819058	ENSG00000171385,ENSG00000237556
chr1	111828570	111828750	1:111828570-111828750	ENSG00000171385,ENSG00000237556
chr1	111858010	111858190	1:111858010-111858190	ENSG00000171385,ENSG00000232558,ENSG00000237556,ENSG00000231437
chr1	111893967	111894147	1:111893967-111894147	ENSG00000171385,ENSG00000237556,ENSG00000231437
chr1	112004130	112004310	1:112004130-112004310	ENSG00000171385,ENSG00000237556,ENSG00000231437
chr1	112096441	112096626	1:112096441-112096626	ENSG00000171385
chr1	112234371	112234634	1:112234371-112234634	ENSG00000171385
chr1	112245678	112245944	1:112245678-112245944	ENSG00000171385
chr1	112305389	112305569	1:112305389-112305569	ENSG00000238761
chr1	112309502	112309752	1:112309502-112309752	ENSG00000238761
chr1	112361307	112361487	1:112361307-112361487	ENSG00000231246,ENSG00000234388,ENSG00000238761
chr1	112458755	112458935	1:112458755-112458935	ENSG00000238761,ENSG00000143079,ENSG00000283296,ENSG00000134245,ENSG00000273483
chr1	112474681	112474861	1:112474681-112474861	ENSG00000238761,ENSG00000143079,ENSG00000283296,ENSG00000134245,ENSG00000273483
chr1	112617549	112617888	1:112617549-112617888	ENSG00000273483,ENSG00000007341,ENSG00000116489
chr1	112618042	112621287	1:112618042-112621287	ENSG00000238761,ENSG00000143079,ENSG00000134245,ENSG00000273483,ENSG00000007341,ENSG00000116489,ENSG00000235299,ENSG00000252750,ENSG00000155363,ENSG00000225075,ENSG00000155366,ENSG00000271810,ENSG00000155367,ENSG00000261595,ENSG00000184599,ENSG00000215866,ENSG00000224167,ENSG00000229020
chr1	112621317	112622924	1:112621317-112622924	ENSG00000273483,ENSG00000007341,ENSG00000116489,ENSG00000235299,ENSG00000252750,ENSG00000225075
chr1	112623033	112623320	1:112623033-112623320	ENSG00000273483,ENSG00000007341,ENSG00000116489,ENSG00000235299,ENSG00000252750,ENSG00000225075
chr1	112624820	112625225	1:112624820-112625225	ENSG00000235299,ENSG00000252750
chr1	112633281	112633461	1:112633281-112633461	ENSG00000273483,ENSG00000235299,ENSG00000252750,ENSG00000225075
chr1	112656262	112656551	1:112656262-112656551	ENSG00000273483,ENSG00000116489,ENSG00000155363,ENSG00000225075
chr1	112659806	112660122	1:112659806-112660122	ENSG00000273483,ENSG00000116489,ENSG00000225075
chr1	112674301	112674816	1:112674301-112674816	ENSG00000273483,ENSG00000116489,ENSG00000155363,ENSG00000225075,ENSG00000155366,ENSG00000155367,ENSG00000261595,ENSG00000184599
chr1	112674894	112675698	1:112674894-112675698	ENSG00000273483,ENSG00000155363,ENSG00000225075,ENSG00000155366
chr1	112707116	112707303	1:112707116-112707303	ENSG00000225075,ENSG00000155366,ENSG00000271810,ENSG00000155367,ENSG00000261595,ENSG00000184599
chr1	112714344	112714524	1:112714344-112714524	ENSG00000225075,ENSG00000155366,ENSG00000271810,ENSG00000155367,ENSG00000261595,ENSG00000184599
chr1	112771605	112771785	1:112771605-112771785	ENSG00000155367,ENSG00000261595,ENSG00000184599,ENSG00000234790,ENSG00000215866,ENSG00000224167,ENSG00000228040,ENSG00000229020
chr1	112979231	112979411	1:112979231-112979411	ENSG00000234790,ENSG00000215866,ENSG00000224167,ENSG00000228040,ENSG00000155380,ENSG00000229020,ENSG00000226419,ENSG00000287807
chr1	113072241	113072421	1:113072241-113072421	ENSG00000155367,ENSG00000261595,ENSG00000184599,ENSG00000215866,ENSG00000224167,ENSG00000228040,ENSG00000155380,ENSG00000229020,ENSG00000226419,ENSG00000238198,ENSG00000198799,ENSG00000237278
chr1	113072495	113072901	1:113072495-113072901	ENSG00000155367,ENSG00000261595,ENSG00000184599,ENSG00000215866,ENSG00000224167,ENSG00000228040,ENSG00000155380,ENSG00000229020,ENSG00000226419,ENSG00000287807,ENSG00000238198,ENSG00000198799,ENSG00000237278
chr1	113073135	113073902	1:113073135-113073902	ENSG00000155367,ENSG00000261595,ENSG00000184599,ENSG00000234790,ENSG00000215866,ENSG00000224167,ENSG00000228040,ENSG00000155380,ENSG00000229020,ENSG00000226419,ENSG00000287807,ENSG00000238198,ENSG00000198799,ENSG00000237278
chr1	113144363	113144548	1:113144363-113144548	ENSG00000237278,ENSG00000233839,ENSG00000081026,ENSG00000232499,ENSG00000238256,ENSG00000232450
chr1	113191278	113191458	1:113191278-113191458	ENSG00000237278,ENSG00000233839,ENSG00000236887,ENSG00000232499,ENSG00000238256
chr1	113197926	113198120	1:113197926-113198120	ENSG00000237278,ENSG00000233839,ENSG00000236887,ENSG00000232499,ENSG00000238256,ENSG00000232450
chr1	113236729	113236948	1:113236729-113236948	ENSG00000237278,ENSG00000233839,ENSG00000232499,ENSG00000238256
chr1	113239608	113239788	1:113239608-113239788	ENSG00000237278,ENSG00000233839,ENSG00000081026,ENSG00000232499,ENSG00000238256
chr1	113355588	113355790	1:113355588-113355790	ENSG00000237278,ENSG00000233839,ENSG00000081026,ENSG00000232499,ENSG00000238256
chr1	113377160	113377340	1:113377160-113377340	ENSG00000237278,ENSG00000233839,ENSG00000081026,ENSG00000232499,ENSG00000238256,ENSG00000232450
chr1	113647177	113647357	1:113647177-113647357	ENSG00000215866,ENSG00000224167,ENSG00000237278,ENSG00000233839,ENSG00000081026,ENSG00000232499,ENSG00000238256,ENSG00000232450
chr1	113738317	113738503	1:113738317-113738503	ENSG00000116793,ENSG00000232450
chr1	113758674	113760043	1:113758674-113760043	ENSG00000116793,ENSG00000232450
chr1	113769501	113769802	1:113769501-113769802	ENSG00000116793,ENSG00000232450,ENSG00000081019
chr1	113780812	113781002	1:113780812-113781002	-
chr1	113782325	113782519	1:113782325-113782519	ENSG00000232450
chr1	113782768	113783282	1:113782768-113783282	ENSG00000116793,ENSG00000232450
chr1	113783670	113784426	1:113783670-113784426	ENSG00000116793,ENSG00000232450
chr1	113784475	113785089	1:113784475-113785089	ENSG00000116793,ENSG00000232450
chr1	113785981	113786161	1:113785981-113786161	-
chr1	113804214	113804394	1:113804214-113804394	ENSG00000232450
chr1	113804641	113804838	1:113804641-113804838	ENSG00000232450,ENSG00000081019,ENSG00000231128
chr1	113805033	113805273	1:113805033-113805273	ENSG00000081019,ENSG00000231128
chr1	113809956	113810229	1:113809956-113810229	ENSG00000081019,ENSG00000231128
chr1	113811277	113812376	1:113811277-113812376	ENSG00000081026,ENSG00000116793,ENSG00000232450,ENSG00000081019,ENSG00000231128,ENSG00000134242
chr1	113812631	113813112	1:113812631-113813112	ENSG00000081019,ENSG00000231128
chr1	113849147	113849327	1:113849147-113849327	ENSG00000188761
chr1	113849389	113849717	1:113849389-113849717	ENSG00000188761
chr1	113858000	113858408	1:113858000-113858408	ENSG00000226167,ENSG00000188761
chr1	113858783	113859016	1:113858783-113859016	ENSG00000226167,ENSG00000188761
chr1	113859196	113859434	1:113859196-113859434	ENSG00000226167,ENSG00000188761
chr1	113859483	113860007	1:113859483-113860007	ENSG00000226167,ENSG00000188761
chr1	113860065	113861396	1:113860065-113861396	ENSG00000134242,ENSG00000226167,ENSG00000188761
chr1	113861540	113861762	1:113861540-113861762	ENSG00000226167
chr1	113862315	113862570	1:113862315-113862570	ENSG00000226167
chr1	113868390	113868583	1:113868390-113868583	ENSG00000134242
chr1	113869280	113870159	1:113869280-113870159	ENSG00000134242
chr1	113870318	113871707	1:113870318-113871707	ENSG00000134242,ENSG00000188761
chr1	113871759	113873129	1:113871759-113873129	ENSG00000134242,ENSG00000188761
chr1	113873348	113873684	1:113873348-113873684	ENSG00000134242,ENSG00000188761
chr1	113873983	113875142	1:113873983-113875142	ENSG00000134242,ENSG00000188761
chr1	113898633	113898859	1:113898633-113898859	ENSG00000188761,ENSG00000134262
chr1	113899684	113900004	1:113899684-113900004	ENSG00000188761,ENSG00000134262
chr1	113901768	113902087	1:113901768-113902087	ENSG00000188761,ENSG00000134262,ENSG00000118655
chr1	113902180	113902360	1:113902180-113902360	ENSG00000188761,ENSG00000134262,ENSG00000118655
chr1	113903313	113903525	1:113903313-113903525	ENSG00000188761,ENSG00000134262,ENSG00000118655
chr1	113903765	113905185	1:113903765-113905185	ENSG00000188761,ENSG00000134262,ENSG00000118655,ENSG00000235527,ENSG00000163349
chr1	113905415	113905660	1:113905415-113905660	ENSG00000134262,ENSG00000118655,ENSG00000235527,ENSG00000163349
chr1	113928477	113931373	1:113928477-113931373	ENSG00000134262,ENSG00000118655,ENSG00000235527,ENSG00000163349
chr1	113931967	113932361	1:113931967-113932361	ENSG00000118655,ENSG00000235527,ENSG00000163349
chr1	113932870	113933050	1:113932870-113933050	ENSG00000118655,ENSG00000235527,ENSG00000163349
chr1	113933994	113934174	1:113933994-113934174	ENSG00000118655,ENSG00000235527,ENSG00000163349
chr1	113934685	113934933	1:113934685-113934933	ENSG00000118655,ENSG00000235527,ENSG00000163349
chr1	113937687	113937892	1:113937687-113937892	ENSG00000163349
chr1	113937938	113938308	1:113937938-113938308	ENSG00000163349
chr1	113946240	113946420	1:113946240-113946420	ENSG00000163349
chr1	113975589	113975769	1:113975589-113975769	ENSG00000116774,ENSG00000270780,ENSG00000232895,ENSG00000273698
chr1	113975982	113976182	1:113975982-113976182	ENSG00000116774,ENSG00000270780,ENSG00000282048,ENSG00000232895,ENSG00000273698
chr1	114049095	114049275	1:114049095-114049275	ENSG00000270780,ENSG00000282048,ENSG00000232895
chr1	114079823	114080026	1:114079823-114080026	ENSG00000270780,ENSG00000282048,ENSG00000232895,ENSG00000273698
chr1	114080625	114081642	1:114080625-114081642	ENSG00000270780,ENSG00000282048,ENSG00000134207,ENSG00000232895,ENSG00000273698
chr1	114082413	114082734	1:114082413-114082734	ENSG00000270780,ENSG00000282048,ENSG00000232895,ENSG00000273698
chr1	114088029	114088276	1:114088029-114088276	ENSG00000270780,ENSG00000282048,ENSG00000232895,ENSG00000273698
chr1	114089660	114089942	1:114089660-114089942	ENSG00000270780,ENSG00000282048,ENSG00000232895,ENSG00000273698
chr1	114147586	114147766	1:114147586-114147766	ENSG00000134207
chr1	114176127	114176335	1:114176127-114176335	ENSG00000270780,ENSG00000282048,ENSG00000134207,ENSG00000232895,ENSG00000273698
chr1	114195285	114195465	1:114195285-114195465	ENSG00000270780,ENSG00000232895,ENSG00000273698
chr1	114324274	114324459	1:114324274-114324459	ENSG00000232895,ENSG00000273698,ENSG00000271419
chr1	114380101	114380340	1:114380101-114380340	ENSG00000271419
chr1	114450849	114451078	1:114450849-114451078	ENSG00000271419,ENSG00000226984,ENSG00000225650
chr1	114457896	114458082	1:114457896-114458082	ENSG00000197323,ENSG00000226984,ENSG00000225650
chr1	114459395	114459817	1:114459395-114459817	ENSG00000271419,ENSG00000197323,ENSG00000226984,ENSG00000225650
chr1	114482403	114482708	1:114482403-114482708	ENSG00000271419,ENSG00000225650,ENSG00000201114
chr1	114483213	114483393	1:114483213-114483393	ENSG00000271419,ENSG00000225650,ENSG00000201114
chr1	114485631	114485811	1:114485631-114485811	ENSG00000271419,ENSG00000225650,ENSG00000201114
chr1	114504654	114504934	1:114504654-114504934	ENSG00000271419,ENSG00000197323,ENSG00000225650,ENSG00000201114
chr1	114509947	114512358	1:114509947-114512358	ENSG00000271419,ENSG00000197323,ENSG00000225650,ENSG00000201114
chr1	114533313	114533498	1:114533313-114533498	ENSG00000271419,ENSG00000236480
chr1	114580918	114581692	1:114580918-114581692	ENSG00000271419,ENSG00000116752,ENSG00000175984,ENSG00000116748,ENSG00000242769
chr1	114581807	114582432	1:114581807-114582432	ENSG00000271419,ENSG00000116752,ENSG00000175984,ENSG00000116748,ENSG00000242769
chr1	114668416	114668642	1:114668416-114668642	ENSG00000175984,ENSG00000116748,ENSG00000242769
chr1	114669545	114670029	1:114669545-114670029	ENSG00000271419,ENSG00000175984,ENSG00000116748,ENSG00000242769,ENSG00000201900
chr1	114716109	114716841	1:114716109-114716841	ENSG00000271419,ENSG00000116748,ENSG00000242769,ENSG00000213281,ENSG00000009307,ENSG00000201900
chr1	114716988	114717261	1:114716988-114717261	ENSG00000116748,ENSG00000242769,ENSG00000213281,ENSG00000009307,ENSG00000201900
chr1	114756635	114757516	1:114756635-114757516	ENSG00000009307
chr1	114757558	114758653	1:114757558-114758653	ENSG00000116748,ENSG00000242769,ENSG00000213281,ENSG00000009307,ENSG00000201900,ENSG00000052723
chr1	114780094	114780972	1:114780094-114780972	ENSG00000052723
chr1	114820122	114820302	1:114820122-114820302	ENSG00000227970,ENSG00000198765
chr1	114831934	114832143	1:114831934-114832143	ENSG00000227970,ENSG00000198765
chr1	114922614	114922851	1:114922614-114922851	ENSG00000198765
chr1	114941437	114941617	1:114941437-114941617	ENSG00000198765,ENSG00000134200,ENSG00000232185
chr1	115062406	115063207	1:115062406-115063207	ENSG00000134200,ENSG00000134198,ENSG00000226973,ENSG00000274468,ENSG00000229101,ENSG00000232185,ENSG00000270631
chr1	115074648	115074828	1:115074648-115074828	ENSG00000134200
chr1	115088251	115088465	1:115088251-115088465	ENSG00000134200,ENSG00000134198
chr1	115089204	115089579	1:115089204-115089579	ENSG00000134200,ENSG00000134198,ENSG00000226973,ENSG00000274468,ENSG00000232185,ENSG00000270631
chr1	115089671	115090555	1:115089671-115090555	ENSG00000134200,ENSG00000134198,ENSG00000233730
chr1	115091812	115092179	1:115091812-115092179	ENSG00000134200,ENSG00000134198,ENSG00000233730
chr1	115092453	115092708	1:115092453-115092708	ENSG00000134200,ENSG00000134198,ENSG00000233730
chr1	115098436	115100655	1:115098436-115100655	ENSG00000134200,ENSG00000134198,ENSG00000233730,ENSG00000285698,ENSG00000228035,ENSG00000134259,ENSG00000226973,ENSG00000274468,ENSG00000229101,ENSG00000232185,ENSG00000270631,ENSG00000239984
chr1	115101598	115101846	1:115101598-115101846	ENSG00000134200,ENSG00000233730,ENSG00000226973,ENSG00000274468,ENSG00000229101,ENSG00000232185,ENSG00000270631
chr1	115102894	115103074	1:115102894-115103074	ENSG00000134200,ENSG00000233730
chr1	115103458	115103667	1:115103458-115103667	ENSG00000134200,ENSG00000233730
chr1	115105383	115105891	1:115105383-115105891	ENSG00000198765,ENSG00000134200,ENSG00000226973,ENSG00000274468,ENSG00000232185,ENSG00000270631
chr1	115105958	115106298	1:115105958-115106298	ENSG00000198765,ENSG00000134200,ENSG00000226973,ENSG00000274468,ENSG00000232185,ENSG00000270631
chr1	115107490	115107674	1:115107490-115107674	ENSG00000134200,ENSG00000226973,ENSG00000274468,ENSG00000270631
chr1	115107744	115107943	1:115107744-115107943	ENSG00000134200,ENSG00000226973,ENSG00000274468,ENSG00000232185,ENSG00000270631
chr1	115108715	115109295	1:115108715-115109295	ENSG00000198765,ENSG00000134200,ENSG00000226973,ENSG00000274468,ENSG00000232185,ENSG00000270631
chr1	115111638	115111838	1:115111638-115111838	ENSG00000198765,ENSG00000134200,ENSG00000226973,ENSG00000274468,ENSG00000229101,ENSG00000232185,ENSG00000270631
chr1	115111892	115112130	1:115111892-115112130	ENSG00000198765,ENSG00000134200,ENSG00000226973,ENSG00000274468,ENSG00000229101,ENSG00000232185,ENSG00000270631
chr1	115129446	115129653	1:115129446-115129653	ENSG00000134200,ENSG00000285698,ENSG00000228035,ENSG00000134259,ENSG00000226973,ENSG00000274468,ENSG00000229101,ENSG00000232185,ENSG00000270631,ENSG00000239984
chr1	115246504	115246684	1:115246504-115246684	ENSG00000285698,ENSG00000228035,ENSG00000134259,ENSG00000226973,ENSG00000274468,ENSG00000229101,ENSG00000232185,ENSG00000270631
chr1	115368967	115369147	1:115368967-115369147	ENSG00000285698,ENSG00000228035,ENSG00000134259,ENSG00000287103,ENSG00000226973,ENSG00000274468,ENSG00000229101,ENSG00000232185,ENSG00000270631
chr1	115624918	115625134	1:115624918-115625134	ENSG00000274468,ENSG00000229101,ENSG00000232185,ENSG00000270631,ENSG00000239984,ENSG00000207502,ENSG00000173218,ENSG00000118729
chr1	115724334	115724514	1:115724334-115724514	ENSG00000229101,ENSG00000232185,ENSG00000270631,ENSG00000239984,ENSG00000173218,ENSG00000118729,ENSG00000177551
chr1	115867785	115867965	1:115867785-115867965	ENSG00000177551,ENSG00000214204,ENSG00000228127,ENSG00000271143
chr1	115888578	115888758	1:115888578-115888758	ENSG00000177551,ENSG00000214204,ENSG00000228127,ENSG00000271143
chr1	115969607	115969900	1:115969607-115969900	ENSG00000177551,ENSG00000214204,ENSG00000228127,ENSG00000271143,ENSG00000163393
chr1	115976179	115976972	1:115976179-115976972	ENSG00000229101,ENSG00000239984,ENSG00000118729,ENSG00000177551,ENSG00000214204,ENSG00000228127,ENSG00000271143,ENSG00000163393,ENSG00000237993
chr1	115982127	115982326	1:115982127-115982326	ENSG00000239984,ENSG00000177551,ENSG00000228127,ENSG00000271143,ENSG00000163393
chr1	116022837	116023026	1:116022837-116023026	ENSG00000177551,ENSG00000228127,ENSG00000271143,ENSG00000163393,ENSG00000237993
chr1	116117242	116117438	1:116117242-116117438	ENSG00000173212
chr1	116168181	116168392	1:116168181-116168392	ENSG00000235933,ENSG00000221040,ENSG00000287217,ENSG00000203865,ENSG00000233154,ENSG00000230381,ENSG00000200547
chr1	116263474	116263764	1:116263474-116263764	ENSG00000221040,ENSG00000287217,ENSG00000233154,ENSG00000230381,ENSG00000200547
chr1	116336236	116336416	1:116336236-116336416	ENSG00000221040,ENSG00000287217,ENSG00000233154,ENSG00000230381,ENSG00000200547
chr1	116372959	116373152	1:116372959-116373152	ENSG00000287217,ENSG00000163399,ENSG00000203865,ENSG00000233154,ENSG00000230381
chr1	116373259	116374265	1:116373259-116374265	ENSG00000221040,ENSG00000287217,ENSG00000163399,ENSG00000203865,ENSG00000212385,ENSG00000233154,ENSG00000230381,ENSG00000200547,ENSG00000286276
chr1	116388226	116388509	1:116388226-116388509	ENSG00000163399,ENSG00000203865,ENSG00000212385,ENSG00000233154,ENSG00000230381,ENSG00000200547
chr1	116405240	116405420	1:116405240-116405420	ENSG00000163399,ENSG00000203865,ENSG00000212385,ENSG00000230381,ENSG00000200547
chr1	116502593	116503005	1:116502593-116503005	ENSG00000287217,ENSG00000203865,ENSG00000233154,ENSG00000230381,ENSG00000200547,ENSG00000224950,ENSG00000286276,ENSG00000177173
chr1	116503098	116504417	1:116503098-116504417	ENSG00000287217,ENSG00000203865,ENSG00000233154,ENSG00000230381,ENSG00000200547,ENSG00000224950,ENSG00000286276,ENSG00000177173
chr1	116504974	116505334	1:116504974-116505334	ENSG00000287217,ENSG00000203865,ENSG00000233154,ENSG00000230381,ENSG00000200547,ENSG00000224950,ENSG00000286276,ENSG00000177173
chr1	116506000	116506180	1:116506000-116506180	ENSG00000233154,ENSG00000200547,ENSG00000286276,ENSG00000177173
chr1	116508321	116509065	1:116508321-116509065	ENSG00000203865,ENSG00000233154,ENSG00000230381,ENSG00000200547,ENSG00000224950,ENSG00000286276,ENSG00000177173
chr1	116509249	116509728	1:116509249-116509728	ENSG00000233154,ENSG00000230381,ENSG00000200547,ENSG00000224950,ENSG00000286276,ENSG00000177173
chr1	116510653	116510892	1:116510653-116510892	ENSG00000233154,ENSG00000230381,ENSG00000200547,ENSG00000286276,ENSG00000177173
chr1	116511053	116511265	1:116511053-116511265	ENSG00000233154,ENSG00000230381,ENSG00000200547,ENSG00000286276,ENSG00000177173
chr1	116513980	116514866	1:116513980-116514866	ENSG00000287217,ENSG00000233154,ENSG00000230381,ENSG00000200547,ENSG00000286276,ENSG00000177173
chr1	116515222	116516102	1:116515222-116516102	ENSG00000287217,ENSG00000233154,ENSG00000230381,ENSG00000200547,ENSG00000286276,ENSG00000177173
chr1	116539857	116540326	1:116539857-116540326	ENSG00000200547,ENSG00000116815,ENSG00000177173,ENSG00000264419
chr1	116569160	116569448	1:116569160-116569448	ENSG00000116815,ENSG00000264419,ENSG00000143061,ENSG00000211543
chr1	116569869	116571065	1:116569869-116571065	ENSG00000233154,ENSG00000230381,ENSG00000200547,ENSG00000116815,ENSG00000177173,ENSG00000264419,ENSG00000143061,ENSG00000211543,ENSG00000203864,ENSG00000231072,ENSG00000272715
chr1	116571174	116571678	1:116571174-116571678	ENSG00000116815,ENSG00000264419,ENSG00000143061,ENSG00000211543,ENSG00000203864,ENSG00000231072
chr1	116739151	116739405	1:116739151-116739405	ENSG00000143061,ENSG00000211543,ENSG00000203864,ENSG00000231072,ENSG00000223489,ENSG00000116824,ENSG00000225079,ENSG00000272715,ENSG00000252510,ENSG00000236137
chr1	116797032	116797224	1:116797032-116797224	ENSG00000203864,ENSG00000231072,ENSG00000116824,ENSG00000225079,ENSG00000272715
chr1	116879614	116879794	1:116879614-116879794	ENSG00000203864,ENSG00000116824,ENSG00000225079,ENSG00000272715,ENSG00000134247,ENSG00000252510
chr1	116999912	117000292	1:116999912-117000292	ENSG00000134247,ENSG00000252510,ENSG00000134256
chr1	117000557	117000974	1:117000557-117000974	ENSG00000231072,ENSG00000116824,ENSG00000272715,ENSG00000134247,ENSG00000252510,ENSG00000134256
chr1	117001594	117001801	1:117001594-117001801	ENSG00000272715,ENSG00000134247,ENSG00000252510,ENSG00000134256
chr1	117002001	117002449	1:117002001-117002449	ENSG00000134247,ENSG00000252510,ENSG00000134256
chr1	117003297	117003596	1:117003297-117003596	ENSG00000203864,ENSG00000231072,ENSG00000116824,ENSG00000225079,ENSG00000272715,ENSG00000134247,ENSG00000252510,ENSG00000134256
chr1	117003668	117004016	1:117003668-117004016	ENSG00000134247,ENSG00000252510,ENSG00000134256
chr1	117004060	117004314	1:117004060-117004314	ENSG00000134247,ENSG00000252510,ENSG00000134256
chr1	117005318	117005567	1:117005318-117005567	ENSG00000272715,ENSG00000134247,ENSG00000252510,ENSG00000134256
chr1	117008642	117008822	1:117008642-117008822	ENSG00000134247,ENSG00000252510,ENSG00000134256
chr1	117009359	117009567	1:117009359-117009567	ENSG00000272715,ENSG00000134247,ENSG00000252510,ENSG00000134256
chr1	117048347	117048644	1:117048347-117048644	ENSG00000211543,ENSG00000203864,ENSG00000231072,ENSG00000116824,ENSG00000225079,ENSG00000272715,ENSG00000134247,ENSG00000252510,ENSG00000236137,ENSG00000215930,ENSG00000228453
chr1	117048817	117049169	1:117048817-117049169	ENSG00000211543,ENSG00000203864,ENSG00000231072,ENSG00000116824,ENSG00000225079,ENSG00000272715,ENSG00000134247,ENSG00000252510,ENSG00000236137,ENSG00000215930,ENSG00000228453
chr1	117051742	117052097	1:117051742-117052097	ENSG00000203864,ENSG00000231072,ENSG00000116824,ENSG00000272715,ENSG00000252510,ENSG00000236137
chr1	117053037	117053217	1:117053037-117053217	ENSG00000203864,ENSG00000231072,ENSG00000116824,ENSG00000225079,ENSG00000272715,ENSG00000134247,ENSG00000252510,ENSG00000236137
chr1	117059478	117060099	1:117059478-117060099	ENSG00000143061,ENSG00000211543,ENSG00000203864,ENSG00000231072,ENSG00000116824,ENSG00000225079,ENSG00000272715,ENSG00000134247,ENSG00000252510,ENSG00000236137,ENSG00000116830,ENSG00000215930,ENSG00000134253,ENSG00000228453,ENSG00000277141,ENSG00000235202
chr1	117060434	117060722	1:117060434-117060722	ENSG00000231072,ENSG00000236137,ENSG00000116830,ENSG00000215930,ENSG00000134253,ENSG00000228453,ENSG00000235202
chr1	117113315	117113515	1:117113315-117113515	ENSG00000116830,ENSG00000215930,ENSG00000134253,ENSG00000228453,ENSG00000277141,ENSG00000235202
chr1	117160593	117160950	1:117160593-117160950	ENSG00000215930,ENSG00000228453,ENSG00000134258,ENSG00000277141,ENSG00000235202
chr1	117181421	117181617	1:117181421-117181617	ENSG00000228453,ENSG00000134258,ENSG00000277141,ENSG00000235202
chr1	117216731	117216911	1:117216731-117216911	ENSG00000228453,ENSG00000134258,ENSG00000277141,ENSG00000235202
chr1	117366159	117367986	1:117366159-117367986	ENSG00000215930,ENSG00000228453,ENSG00000277141,ENSG00000235202,ENSG00000271427,ENSG00000198162,ENSG00000279513
chr1	117371577	117371837	1:117371577-117371837	ENSG00000235202,ENSG00000271427,ENSG00000198162,ENSG00000279513
chr1	117525351	117525569	1:117525351-117525569	ENSG00000235202,ENSG00000279513,ENSG00000226755,ENSG00000270719,ENSG00000228217
chr1	117579381	117579571	1:117579381-117579571	ENSG00000279513,ENSG00000226755,ENSG00000270719,ENSG00000228217
chr1	117596275	117596699	1:117596275-117596699	ENSG00000235202,ENSG00000279513,ENSG00000226755,ENSG00000236866,ENSG00000183508,ENSG00000213262,ENSG00000270719,ENSG00000228217
chr1	117605437	117605770	1:117605437-117605770	ENSG00000226755,ENSG00000236866,ENSG00000183508,ENSG00000213262,ENSG00000270719
chr1	117606081	117607391	1:117606081-117607391	ENSG00000226755,ENSG00000236866,ENSG00000183508,ENSG00000213262,ENSG00000270719,ENSG00000228217
chr1	117607568	117607821	1:117607568-117607821	ENSG00000226755,ENSG00000236866,ENSG00000183508,ENSG00000213262
chr1	117610923	117611103	1:117610923-117611103	ENSG00000236866,ENSG00000183508,ENSG00000213262
chr1	117611348	117611555	1:117611348-117611555	ENSG00000226755,ENSG00000236866,ENSG00000183508,ENSG00000213262,ENSG00000270719,ENSG00000228217
chr1	117612167	117612720	1:117612167-117612720	ENSG00000279513,ENSG00000226755,ENSG00000236866,ENSG00000183508,ENSG00000213262,ENSG00000270719,ENSG00000228217
chr1	117612861	117614915	1:117612861-117614915	ENSG00000279513,ENSG00000226755,ENSG00000236866,ENSG00000183508,ENSG00000213262,ENSG00000270719,ENSG00000228217
chr1	117615459	117616247	1:117615459-117616247	ENSG00000279513,ENSG00000226755,ENSG00000236866,ENSG00000183508,ENSG00000213262,ENSG00000270719,ENSG00000228217
chr1	117616309	117616615	1:117616309-117616615	ENSG00000279513,ENSG00000226755,ENSG00000236866,ENSG00000183508,ENSG00000213262,ENSG00000270719,ENSG00000228217
chr1	117654241	117654731	1:117654241-117654731	ENSG00000279513,ENSG00000226755,ENSG00000213262,ENSG00000270719,ENSG00000228217
chr1	117684504	117684684	1:117684504-117684684	ENSG00000279513,ENSG00000226755,ENSG00000213262,ENSG00000212266,ENSG00000270719,ENSG00000228217
chr1	117735271	117735624	1:117735271-117735624	ENSG00000235202,ENSG00000279513,ENSG00000226755,ENSG00000213262,ENSG00000270719,ENSG00000228217
chr1	117899215	117899423	1:117899215-117899423	ENSG00000279513,ENSG00000228217,ENSG00000196505,ENSG00000155761,ENSG00000277313
chr1	117918573	117918753	1:117918573-117918753	ENSG00000196505,ENSG00000065183,ENSG00000155761
chr1	117928608	117929616	1:117928608-117929616	ENSG00000279513,ENSG00000228217,ENSG00000196505,ENSG00000065183,ENSG00000155761
chr1	118242921	118243125	1:118242921-118243125	ENSG00000155761,ENSG00000287980,ENSG00000222209,ENSG00000194297,ENSG00000116882,ENSG00000230921,ENSG00000232780,ENSG00000203858
chr1	118247375	118247595	1:118247375-118247595	ENSG00000155761,ENSG00000287980,ENSG00000222209,ENSG00000116882,ENSG00000230921,ENSG00000232780,ENSG00000203858,ENSG00000187481,ENSG00000273136
chr1	118298113	118298293	1:118298113-118298293	ENSG00000155761,ENSG00000287980,ENSG00000222209,ENSG00000203858,ENSG00000273694,ENSG00000275933
chr1	118435243	118435428	1:118435243-118435428	ENSG00000155761,ENSG00000287980,ENSG00000229911,ENSG00000194297,ENSG00000203859,ENSG00000232780,ENSG00000203858
chr1	118444810	118445066	1:118444810-118445066	ENSG00000155761,ENSG00000287980,ENSG00000222209,ENSG00000229911,ENSG00000227712,ENSG00000232650,ENSG00000194297,ENSG00000116882,ENSG00000230921,ENSG00000203859,ENSG00000232780,ENSG00000203858,ENSG00000235595,ENSG00000187481
chr1	118488374	118488563	1:118488374-118488563	ENSG00000155761,ENSG00000287980,ENSG00000229911,ENSG00000194297,ENSG00000116882,ENSG00000230921,ENSG00000203859,ENSG00000232780,ENSG00000203858,ENSG00000187481,ENSG00000275933
chr1	118522767	118522981	1:118522767-118522981	ENSG00000155761,ENSG00000287980,ENSG00000222209,ENSG00000229911,ENSG00000227712,ENSG00000232650,ENSG00000194297,ENSG00000116882,ENSG00000230921,ENSG00000203859,ENSG00000232780,ENSG00000203858,ENSG00000235595,ENSG00000187481,ENSG00000203855,ENSG00000273516
chr1	118629620	118629800	1:118629620-118629800	ENSG00000226126,ENSG00000229911,ENSG00000116882,ENSG00000230921,ENSG00000232780,ENSG00000270392,ENSG00000285215,ENSG00000234998,ENSG00000223345,ENSG00000227193,ENSG00000213244
chr1	118658164	118658413	1:118658164-118658413	ENSG00000155761,ENSG00000226126,ENSG00000229911,ENSG00000227712,ENSG00000232650,ENSG00000194297,ENSG00000203859,ENSG00000232780,ENSG00000203858,ENSG00000285215
chr1	118746269	118746472	1:118746269-118746472	ENSG00000155761,ENSG00000287980,ENSG00000229911,ENSG00000227712,ENSG00000232650,ENSG00000194297,ENSG00000116882,ENSG00000230921,ENSG00000203859,ENSG00000232780,ENSG00000203858
chr1	118750073	118750313	1:118750073-118750313	ENSG00000155761,ENSG00000287980,ENSG00000229911,ENSG00000227712,ENSG00000232650,ENSG00000194297,ENSG00000116882,ENSG00000230921,ENSG00000203859,ENSG00000232780,ENSG00000203858,ENSG00000203855,ENSG00000240244,ENSG00000260941,ENSG00000285215,ENSG00000275585
chr1	118851475	118851661	1:118851475-118851661	ENSG00000155761,ENSG00000287980,ENSG00000229911,ENSG00000227712,ENSG00000232650,ENSG00000194297,ENSG00000116882,ENSG00000230921,ENSG00000203859,ENSG00000232780,ENSG00000203858,ENSG00000235595,ENSG00000187481,ENSG00000229570,ENSG00000203855,ENSG00000207149,ENSG00000270392,ENSG00000188610,ENSG00000171943
chr1	118930732	118930912	1:118930732-118930912	ENSG00000224238,ENSG00000227712,ENSG00000232650,ENSG00000194297,ENSG00000116882,ENSG00000230921,ENSG00000203859,ENSG00000232780,ENSG00000203858,ENSG00000235595,ENSG00000187481,ENSG00000203855,ENSG00000285215,ENSG00000275585,ENSG00000275296,ENSG00000233029
chr1	118986173	118986388	1:118986173-118986388	ENSG00000092607,ENSG00000226172,ENSG00000239216,ENSG00000224238,ENSG00000227712,ENSG00000232650,ENSG00000194297,ENSG00000116882,ENSG00000230921,ENSG00000275933,ENSG00000275585
chr1	119001150	119001330	1:119001150-119001330	ENSG00000092607,ENSG00000226172,ENSG00000239216,ENSG00000224238,ENSG00000194297,ENSG00000116882,ENSG00000230921,ENSG00000232780,ENSG00000275296
chr1	119004810	119004990	1:119004810-119004990	ENSG00000092607,ENSG00000226172,ENSG00000239216,ENSG00000224238,ENSG00000194297,ENSG00000116882,ENSG00000230921,ENSG00000232780,ENSG00000275296
chr1	119066810	119067035	1:119066810-119067035	ENSG00000224238,ENSG00000236804,ENSG00000227712,ENSG00000232650,ENSG00000194297,ENSG00000116882,ENSG00000230921,ENSG00000203859,ENSG00000232780,ENSG00000203858,ENSG00000187481,ENSG00000239873,ENSG00000270231,ENSG00000275585,ENSG00000234998,ENSG00000223345,ENSG00000227193,ENSG00000213244
chr1	119081184	119081553	1:119081184-119081553	ENSG00000116874,ENSG00000224238,ENSG00000223575,ENSG00000236804,ENSG00000227712,ENSG00000232650,ENSG00000116882,ENSG00000230921
chr1	119087311	119087582	1:119087311-119087582	ENSG00000116874,ENSG00000224238,ENSG00000223575,ENSG00000236804,ENSG00000227712,ENSG00000232650,ENSG00000194297,ENSG00000116882,ENSG00000230921,ENSG00000203859,ENSG00000187481,ENSG00000273694,ENSG00000285215
chr1	119139883	119141198	1:119139883-119141198	ENSG00000116874,ENSG00000224238,ENSG00000236804,ENSG00000231365,ENSG00000227056,ENSG00000227712,ENSG00000232650,ENSG00000194297,ENSG00000116882,ENSG00000230921,ENSG00000232780,ENSG00000203858,ENSG00000235595,ENSG00000239873,ENSG00000203855,ENSG00000198019
chr1	119191252	119191514	1:119191252-119191514	ENSG00000236804,ENSG00000227056,ENSG00000227712,ENSG00000232650,ENSG00000194297,ENSG00000116882,ENSG00000230921,ENSG00000203859,ENSG00000232780,ENSG00000203858,ENSG00000235595,ENSG00000187481,ENSG00000229570,ENSG00000273516
chr1	119235855	119236035	1:119235855-119236035	ENSG00000236804,ENSG00000227056,ENSG00000227712,ENSG00000232650,ENSG00000194297,ENSG00000116882,ENSG00000230921,ENSG00000203859,ENSG00000232780,ENSG00000203858,ENSG00000235595,ENSG00000187481,ENSG00000229570,ENSG00000239873,ENSG00000240244,ENSG00000260941,ENSG00000277313
chr1	119529359	119529625	1:119529359-119529625	ENSG00000227712,ENSG00000232650,ENSG00000194297,ENSG00000116882,ENSG00000230921,ENSG00000203859,ENSG00000232780,ENSG00000203858,ENSG00000235595,ENSG00000187481,ENSG00000229570,ENSG00000203857,ENSG00000226443,ENSG00000249798,ENSG00000239873,ENSG00000203855,ENSG00000240244,ENSG00000260941,ENSG00000198857,ENSG00000275131,ENSG00000285215,ENSG00000273516,ENSG00000275296
chr1	119621325	119621505	1:119621325-119621505	ENSG00000239873,ENSG00000203855,ENSG00000240244,ENSG00000260941,ENSG00000198857,ENSG00000143067,ENSG00000092621,ENSG00000275131,ENSG00000275933,ENSG00000285215
chr1	119644068	119644252	1:119644068-119644252	ENSG00000235595,ENSG00000239873,ENSG00000203855,ENSG00000240244,ENSG00000260941,ENSG00000198857,ENSG00000143067,ENSG00000092621,ENSG00000275131,ENSG00000263353,ENSG00000273516,ENSG00000275296,ENSG00000198019,ENSG00000171943
chr1	119756045	119756225	1:119756045-119756225	ENSG00000239873,ENSG00000240244,ENSG00000260941,ENSG00000198857,ENSG00000092621,ENSG00000134240,ENSG00000215864,ENSG00000227205,ENSG00000226446,ENSG00000134249,ENSG00000273406,ENSG00000207149,ENSG00000270231,ENSG00000275131,ENSG00000275296
chr1	119801644	119801835	1:119801644-119801835	ENSG00000240244,ENSG00000260941,ENSG00000092621,ENSG00000134193,ENSG00000215864,ENSG00000227205,ENSG00000226446,ENSG00000134249,ENSG00000207149,ENSG00000270231,ENSG00000275131,ENSG00000273694,ENSG00000273136,ENSG00000275585,ENSG00000275296,ENSG00000188610,ENSG00000275129
chr1	119933448	119933657	1:119933448-119933657	ENSG00000215864,ENSG00000227205,ENSG00000226446,ENSG00000134249,ENSG00000134250,ENSG00000207149,ENSG00000270392,ENSG00000275933,ENSG00000273136,ENSG00000285215,ENSG00000275296,ENSG00000198019,ENSG00000234998,ENSG00000223345,ENSG00000227193,ENSG00000213244
chr1	119941706	119941886	1:119941706-119941886	ENSG00000215864,ENSG00000227205,ENSG00000226446,ENSG00000134249,ENSG00000134250,ENSG00000207149,ENSG00000274642,ENSG00000277313,ENSG00000270231,ENSG00000270392,ENSG00000273694,ENSG00000273136,ENSG00000285215,ENSG00000275585,ENSG00000273516,ENSG00000275296,ENSG00000198019
chr1	119988151	119988397	1:119988151-119988397	ENSG00000215864,ENSG00000226446,ENSG00000134249,ENSG00000134250,ENSG00000207149,ENSG00000275131,ENSG00000273694,ENSG00000273136,ENSG00000285215,ENSG00000273516,ENSG00000275296,ENSG00000234998,ENSG00000223345,ENSG00000227193,ENSG00000213244
chr1	120175942	120176500	1:120175942-120176500	ENSG00000215864,ENSG00000227205,ENSG00000226446,ENSG00000134249,ENSG00000207149,ENSG00000265808,ENSG00000274642,ENSG00000277313,ENSG00000223804,ENSG00000273727,ENSG00000270231,ENSG00000270392,ENSG00000275131,ENSG00000273694,ENSG00000275933,ENSG00000286106,ENSG00000273136,ENSG00000285215,ENSG00000275585,ENSG00000273516,ENSG00000275296,ENSG00000198019,ENSG00000233029,ENSG00000268993
chr1	120176766	120176946	1:120176766-120176946	ENSG00000215864,ENSG00000226446,ENSG00000134249,ENSG00000207149,ENSG00000265808,ENSG00000274642,ENSG00000277313,ENSG00000223804,ENSG00000270231,ENSG00000270392,ENSG00000275131,ENSG00000273694,ENSG00000275933,ENSG00000286106,ENSG00000273136,ENSG00000273516,ENSG00000198019,ENSG00000233029
chr1	120341409	120341589	1:120341409-120341589	ENSG00000227712,ENSG00000232650,ENSG00000203859,ENSG00000235595,ENSG00000227205,ENSG00000226446,ENSG00000207149,ENSG00000223804,ENSG00000273727,ENSG00000287979,ENSG00000275538,ENSG00000277610,ENSG00000224857
chr1	120850926	120851215	1:120850926-120851215	ENSG00000223804,ENSG00000270231,ENSG00000270392,ENSG00000273136,ENSG00000287979,ENSG00000275538,ENSG00000263353,ENSG00000281741,ENSG00000226067,ENSG00000277610,ENSG00000285215,ENSG00000275585,ENSG00000273516,ENSG00000275296,ENSG00000233029,ENSG00000188610,ENSG00000171943,ENSG00000230806,ENSG00000227082
chr1	121443877	121444058	1:121443877-121444058	ENSG00000273694,ENSG00000285215,ENSG00000273516,ENSG00000275296,ENSG00000198019,ENSG00000234998,ENSG00000233029,ENSG00000223345,ENSG00000227193,ENSG00000213244,ENSG00000268993,ENSG00000188610,ENSG00000171943,ENSG00000275129,ENSG00000230806,ENSG00000227082,ENSG00000228826,ENSG00000233432,ENSG00000272583,ENSG00000231752,ENSG00000224857
chr1	121462611	121462791	1:121462611-121462791	ENSG00000270231,ENSG00000273694,ENSG00000285215,ENSG00000275585,ENSG00000273516,ENSG00000275296,ENSG00000198019,ENSG00000234998,ENSG00000233029,ENSG00000223345,ENSG00000227193,ENSG00000213244,ENSG00000188610,ENSG00000171943,ENSG00000230806,ENSG00000227082,ENSG00000228826,ENSG00000233432,ENSG00000272583,ENSG00000231752,ENSG00000224857
chr1	125045311	125045522	1:125045311-125045522	-
chr1	144546319	144546701	1:144546319-144546701	ENSG00000276118,ENSG00000277095,ENSG00000277702,ENSG00000252830,ENSG00000264145,ENSG00000274927,ENSG00000242943,ENSG00000223495,ENSG00000235887,ENSG00000203825,ENSG00000179571,ENSG00000226028,ENSG00000202167,ENSG00000207349,ENSG00000252826,ENSG00000206737,ENSG00000232721,ENSG00000223779,ENSG00000270962,ENSG00000263590,ENSG00000252105,ENSG00000234571,ENSG00000273213,ENSG00000230186,ENSG00000268074,ENSG00000263513,ENSG00000270872,ENSG00000276674,ENSG00000275075,ENSG00000275767,ENSG00000232527,ENSG00000276442,ENSG00000175658,ENSG00000276756,ENSG00000271567,ENSG00000271439,ENSG00000207205,ENSG00000237343,ENSG00000233586,ENSG00000266338,ENSG00000227212,ENSG00000229002,ENSG00000275291,ENSG00000278099,ENSG00000277918,ENSG00000279782,ENSG00000278273,ENSG00000222854,ENSG00000273825,ENSG00000287607,ENSG00000256374
chr1	145281016	145281356	1:145281016-145281356	ENSG00000276118,ENSG00000277095,ENSG00000277702,ENSG00000252830,ENSG00000264145,ENSG00000242943,ENSG00000203825,ENSG00000179571,ENSG00000202167,ENSG00000207349,ENSG00000252826,ENSG00000232721,ENSG00000223779,ENSG00000242352,ENSG00000270962,ENSG00000263590,ENSG00000252105,ENSG00000234571,ENSG00000263513,ENSG00000270872,ENSG00000276674,ENSG00000275075,ENSG00000275767,ENSG00000232527,ENSG00000276442,ENSG00000175658,ENSG00000276756,ENSG00000271567,ENSG00000207205,ENSG00000275291,ENSG00000279782,ENSG00000278273,ENSG00000222854,ENSG00000273825,ENSG00000287607,ENSG00000272419,ENSG00000277678,ENSG00000281571,ENSG00000223612,ENSG00000256374,ENSG00000271291,ENSG00000207501,ENSG00000276216,ENSG00000236140,ENSG00000162825,ENSG00000234367,ENSG00000270384,ENSG00000286620,ENSG00000270722,ENSG00000272150,ENSG00000117262,ENSG00000201789,ENSG00000271121
chr1	145281620	145281824	1:145281620-145281824	ENSG00000276118,ENSG00000277095,ENSG00000277702,ENSG00000252830,ENSG00000264145,ENSG00000242943,ENSG00000203825,ENSG00000202167,ENSG00000207349,ENSG00000252826,ENSG00000232721,ENSG00000223779,ENSG00000242352,ENSG00000270962,ENSG00000263590,ENSG00000252105,ENSG00000234571,ENSG00000263513,ENSG00000270872,ENSG00000276674,ENSG00000275075,ENSG00000275767,ENSG00000232527,ENSG00000276442,ENSG00000175658,ENSG00000276756,ENSG00000271567,ENSG00000207205,ENSG00000275291,ENSG00000279782,ENSG00000278273,ENSG00000222854,ENSG00000273825,ENSG00000287607,ENSG00000272419,ENSG00000277678,ENSG00000281571,ENSG00000223612,ENSG00000256374,ENSG00000271291,ENSG00000207501,ENSG00000276216,ENSG00000236140,ENSG00000162825,ENSG00000234367,ENSG00000270384,ENSG00000286620,ENSG00000270722,ENSG00000272150,ENSG00000117262
chr1	145748217	145748494	1:145748217-145748494	ENSG00000276118,ENSG00000277095,ENSG00000277702,ENSG00000252830,ENSG00000264145,ENSG00000274927,ENSG00000242943,ENSG00000223495,ENSG00000235887,ENSG00000203825,ENSG00000179571,ENSG00000226028,ENSG00000202167,ENSG00000252826,ENSG00000232721,ENSG00000223779,ENSG00000270962,ENSG00000263590,ENSG00000252105,ENSG00000234571,ENSG00000263513,ENSG00000270872,ENSG00000276674,ENSG00000275075,ENSG00000275767,ENSG00000232527,ENSG00000276442,ENSG00000175658,ENSG00000276756,ENSG00000271567,ENSG00000279782,ENSG00000277199,ENSG00000224363,ENSG00000278273,ENSG00000222854,ENSG00000273825,ENSG00000287607,ENSG00000223612,ENSG00000256374,ENSG00000270384,ENSG00000286620,ENSG00000287374,ENSG00000272150,ENSG00000117262,ENSG00000174827,ENSG00000117281,ENSG00000201789,ENSG00000271121
chr1	145748552	145748768	1:145748552-145748768	ENSG00000276118,ENSG00000277095,ENSG00000277702,ENSG00000252830,ENSG00000264145,ENSG00000274927,ENSG00000242943,ENSG00000223495,ENSG00000235887,ENSG00000203825,ENSG00000179571,ENSG00000226028,ENSG00000202167,ENSG00000252826,ENSG00000232721,ENSG00000223779,ENSG00000270962,ENSG00000263590,ENSG00000252105,ENSG00000234571,ENSG00000263513,ENSG00000270872,ENSG00000276674,ENSG00000275075,ENSG00000275767,ENSG00000232527,ENSG00000276442,ENSG00000175658,ENSG00000276756,ENSG00000271567,ENSG00000279782,ENSG00000277199,ENSG00000224363,ENSG00000278273,ENSG00000222854,ENSG00000273825,ENSG00000287607,ENSG00000256374,ENSG00000286620,ENSG00000287374,ENSG00000272150,ENSG00000117262,ENSG00000174827,ENSG00000117281,ENSG00000201789,ENSG00000271121
chr1	145823828	145824975	1:145823828-145824975	ENSG00000276118,ENSG00000277095,ENSG00000277702,ENSG00000252830,ENSG00000264145,ENSG00000242943,ENSG00000203825,ENSG00000179571,ENSG00000226028,ENSG00000202167,ENSG00000252826,ENSG00000232721,ENSG00000223779,ENSG00000270962,ENSG00000263590,ENSG00000252105,ENSG00000237503,ENSG00000265531,ENSG00000234571,ENSG00000273213,ENSG00000230186,ENSG00000263513,ENSG00000270872,ENSG00000276674,ENSG00000275075,ENSG00000275767,ENSG00000232527,ENSG00000276442,ENSG00000175658,ENSG00000276756,ENSG00000271567,ENSG00000266338,ENSG00000279782,ENSG00000278273,ENSG00000222854,ENSG00000273825,ENSG00000287607,ENSG00000223612,ENSG00000256374,ENSG00000162825,ENSG00000286620,ENSG00000272150,ENSG00000117262,ENSG00000174827,ENSG00000117281,ENSG00000265491,ENSG00000186141,ENSG00000186364,ENSG00000131788,ENSG00000198483,ENSG00000168509,ENSG00000233396,ENSG00000201789,ENSG00000271121,ENSG00000277655,ENSG00000215859,ENSG00000273059,ENSG00000274372,ENSG00000206791
chr1	145845113	145846224	1:145845113-145846224	ENSG00000277095,ENSG00000277702,ENSG00000252830,ENSG00000264145,ENSG00000242943,ENSG00000202167,ENSG00000252826,ENSG00000232721,ENSG00000223779,ENSG00000270962,ENSG00000263590,ENSG00000252105,ENSG00000234571,ENSG00000276674,ENSG00000275075,ENSG00000275767,ENSG00000232527,ENSG00000276442,ENSG00000175658,ENSG00000276756,ENSG00000271567,ENSG00000271439,ENSG00000279782,ENSG00000278273,ENSG00000222854,ENSG00000273825,ENSG00000287607,ENSG00000271644,ENSG00000283752,ENSG00000272150,ENSG00000117262,ENSG00000186364,ENSG00000131788,ENSG00000278549,ENSG00000198483,ENSG00000143127,ENSG00000233396
chr1	145858375	145858978	1:145858375-145858978	ENSG00000277702,ENSG00000252830,ENSG00000264145,ENSG00000242943,ENSG00000203825,ENSG00000223779,ENSG00000237503,ENSG00000196369,ENSG00000215784,ENSG00000271291,ENSG00000287374,ENSG00000272150,ENSG00000117262,ENSG00000186364,ENSG00000131788,ENSG00000278549,ENSG00000198483,ENSG00000271425,ENSG00000264343
chr1	145859304	145859976	1:145859304-145859976	ENSG00000277702,ENSG00000196369,ENSG00000215784,ENSG00000271291,ENSG00000287374,ENSG00000186364,ENSG00000131788,ENSG00000278549,ENSG00000198483,ENSG00000271425,ENSG00000264343
chr1	145897714	145897908	1:145897714-145897908	ENSG00000277702,ENSG00000252830,ENSG00000264145,ENSG00000274927,ENSG00000223495,ENSG00000268074,ENSG00000271439,ENSG00000198483,ENSG00000143127,ENSG00000244619,ENSG00000131779,ENSG00000271425,ENSG00000264343
chr1	145918179	145919253	1:145918179-145919253	ENSG00000277702,ENSG00000252830,ENSG00000264145,ENSG00000233430,ENSG00000198483,ENSG00000143127,ENSG00000244619,ENSG00000131779,ENSG00000265241,ENSG00000211451,ENSG00000234222,ENSG00000280778
chr1	145926649	145927486	1:145926649-145927486	ENSG00000252830,ENSG00000264145,ENSG00000223779,ENSG00000237503,ENSG00000271644,ENSG00000198483,ENSG00000143127,ENSG00000131779,ENSG00000265241,ENSG00000211451,ENSG00000234222,ENSG00000280778,ENSG00000271425
chr1	145927576	145928296	1:145927576-145928296	ENSG00000252830,ENSG00000264145,ENSG00000223779,ENSG00000237503,ENSG00000271644,ENSG00000198483,ENSG00000143127,ENSG00000131779,ENSG00000265241,ENSG00000211451,ENSG00000234222,ENSG00000280778,ENSG00000271425
chr1	145957319	145958031	1:145957319-145958031	ENSG00000242943,ENSG00000203825,ENSG00000232721,ENSG00000234571,ENSG00000227212,ENSG00000271644,ENSG00000174827,ENSG00000198483,ENSG00000131779,ENSG00000265241,ENSG00000211451,ENSG00000234222,ENSG00000280778,ENSG00000271601,ENSG00000272031,ENSG00000278431,ENSG00000121851,ENSG00000287190,ENSG00000201558,ENSG00000271425,ENSG00000264343,ENSG00000276509
chr1	145961110	145961290	1:145961110-145961290	ENSG00000274927,ENSG00000223495,ENSG00000271601,ENSG00000272031,ENSG00000278431,ENSG00000121851
chr1	145964162	145964587	1:145964162-145964587	ENSG00000274927,ENSG00000223495,ENSG00000271601,ENSG00000272031,ENSG00000278431,ENSG00000121851,ENSG00000287190,ENSG00000201558,ENSG00000233396
chr1	145964666	145965269	1:145964666-145965269	ENSG00000274927,ENSG00000242943,ENSG00000223495,ENSG00000196369,ENSG00000272150,ENSG00000198483,ENSG00000265241,ENSG00000211451,ENSG00000234222,ENSG00000280778,ENSG00000271601,ENSG00000272031,ENSG00000278431,ENSG00000121851,ENSG00000168509,ENSG00000287190,ENSG00000201558,ENSG00000233396
chr1	145967617	145967797	1:145967617-145967797	ENSG00000272031,ENSG00000278431,ENSG00000121851,ENSG00000168509
chr1	145977798	145979561	1:145977798-145979561	ENSG00000242943,ENSG00000203825,ENSG00000179571,ENSG00000202167,ENSG00000252826,ENSG00000206737,ENSG00000232721,ENSG00000223779,ENSG00000270962,ENSG00000263590,ENSG00000252105,ENSG00000234571,ENSG00000263513,ENSG00000270872,ENSG00000276674,ENSG00000275075,ENSG00000275767,ENSG00000232527,ENSG00000276442,ENSG00000175658,ENSG00000276756,ENSG00000271567,ENSG00000237343,ENSG00000233586,ENSG00000279782,ENSG00000278273,ENSG00000222854,ENSG00000273825,ENSG00000287607,ENSG00000196369,ENSG00000256374,ENSG00000162825,ENSG00000272150,ENSG00000117262,ENSG00000198483,ENSG00000143127,ENSG00000244619,ENSG00000131779,ENSG00000211451,ENSG00000272031,ENSG00000278431,ENSG00000121851,ENSG00000265972,ENSG00000168509,ENSG00000287190,ENSG00000201558,ENSG00000233396,ENSG00000271425,ENSG00000264343,ENSG00000201789,ENSG00000271121,ENSG00000276975
chr1	145979691	145981048	1:145979691-145981048	ENSG00000274927,ENSG00000242943,ENSG00000223495,ENSG00000203825,ENSG00000179571,ENSG00000226028,ENSG00000202167,ENSG00000252826,ENSG00000206737,ENSG00000232721,ENSG00000223779,ENSG00000270962,ENSG00000263590,ENSG00000252105,ENSG00000234571,ENSG00000268074,ENSG00000263513,ENSG00000270872,ENSG00000276674,ENSG00000275075,ENSG00000275767,ENSG00000232527,ENSG00000276442,ENSG00000175658,ENSG00000276756,ENSG00000271567,ENSG00000279782,ENSG00000278273,ENSG00000222854,ENSG00000273825,ENSG00000287607,ENSG00000271644,ENSG00000283752,ENSG00000223612,ENSG00000256374,ENSG00000287374,ENSG00000272150,ENSG00000117262,ENSG00000174827,ENSG00000198483,ENSG00000211451,ENSG00000272031,ENSG00000278431,ENSG00000121851,ENSG00000265972,ENSG00000168509,ENSG00000287190,ENSG00000201558,ENSG00000233396,ENSG00000201789,ENSG00000271121
chr1	145983305	145983505	1:145983305-145983505	ENSG00000287190,ENSG00000201558,ENSG00000233396
chr1	145985619	145985922	1:145985619-145985922	ENSG00000242943,ENSG00000202167,ENSG00000252826,ENSG00000270962,ENSG00000263590,ENSG00000252105,ENSG00000263513,ENSG00000270872,ENSG00000276674,ENSG00000275075,ENSG00000275767,ENSG00000232527,ENSG00000276442,ENSG00000175658,ENSG00000276756,ENSG00000271567,ENSG00000279782,ENSG00000278273,ENSG00000222854,ENSG00000273825,ENSG00000287607,ENSG00000256374,ENSG00000117262,ENSG00000265972,ENSG00000168509,ENSG00000287190,ENSG00000201558
chr1	145986002	145986379	1:145986002-145986379	ENSG00000252826,ENSG00000265972
chr1	145992587	145992806	1:145992587-145992806	ENSG00000223779,ENSG00000223612,ENSG00000287374,ENSG00000265972,ENSG00000233396
chr1	145993144	145993493	1:145993144-145993493	ENSG00000203825,ENSG00000223779,ENSG00000270962,ENSG00000263590,ENSG00000252105,ENSG00000263513,ENSG00000270872,ENSG00000276674,ENSG00000275075,ENSG00000275767,ENSG00000232527,ENSG00000276442,ENSG00000175658,ENSG00000276756,ENSG00000271567,ENSG00000279782,ENSG00000278273,ENSG00000222854,ENSG00000273825,ENSG00000287607,ENSG00000223612,ENSG00000256374,ENSG00000287374,ENSG00000265972,ENSG00000168509,ENSG00000287190,ENSG00000201558,ENSG00000233396
chr1	145994240	145998048	1:145994240-145998048	ENSG00000203825,ENSG00000179571,ENSG00000226028,ENSG00000202167,ENSG00000252826,ENSG00000206737,ENSG00000232721,ENSG00000223779,ENSG00000270962,ENSG00000263590,ENSG00000252105,ENSG00000234571,ENSG00000263513,ENSG00000270872,ENSG00000276674,ENSG00000275075,ENSG00000275767,ENSG00000232527,ENSG00000276442,ENSG00000175658,ENSG00000276756,ENSG00000271567,ENSG00000279782,ENSG00000278273,ENSG00000222854,ENSG00000273825,ENSG00000287607,ENSG00000271644,ENSG00000256374,ENSG00000270384,ENSG00000174827,ENSG00000198483,ENSG00000272031,ENSG00000278431,ENSG00000121851,ENSG00000265972,ENSG00000168509,ENSG00000287190,ENSG00000201558,ENSG00000233396,ENSG00000201789,ENSG00000271121
chr1	145998421	145998601	1:145998421-145998601	ENSG00000271644,ENSG00000265972,ENSG00000168509
chr1	145999705	145999890	1:145999705-145999890	ENSG00000252826,ENSG00000271644,ENSG00000265972,ENSG00000168509,ENSG00000287190,ENSG00000201558,ENSG00000233396
chr1	146006514	146007470	1:146006514-146007470	ENSG00000203825,ENSG00000179571,ENSG00000226028,ENSG00000202167,ENSG00000252826,ENSG00000232721,ENSG00000223779,ENSG00000270962,ENSG00000263590,ENSG00000252105,ENSG00000234571,ENSG00000263513,ENSG00000270872,ENSG00000276674,ENSG00000275075,ENSG00000275767,ENSG00000232527,ENSG00000276442,ENSG00000175658,ENSG00000276756,ENSG00000271567,ENSG00000227212,ENSG00000279782,ENSG00000278273,ENSG00000222854,ENSG00000273825,ENSG00000287607,ENSG00000223612,ENSG00000256374,ENSG00000286620,ENSG00000117262,ENSG00000174827,ENSG00000186364,ENSG00000198483,ENSG00000143127,ENSG00000244619,ENSG00000131779,ENSG00000265241,ENSG00000211451,ENSG00000234222,ENSG00000280778,ENSG00000272031,ENSG00000278431,ENSG00000121851,ENSG00000265972,ENSG00000168509,ENSG00000287190,ENSG00000201558,ENSG00000233396,ENSG00000201789,ENSG00000271121
chr1	146376860	146377349	1:146376860-146377349	ENSG00000234571,ENSG00000263513,ENSG00000270872,ENSG00000276674,ENSG00000275075,ENSG00000275767,ENSG00000232527,ENSG00000276442,ENSG00000175658,ENSG00000276756,ENSG00000271567,ENSG00000207205,ENSG00000279782,ENSG00000278273,ENSG00000222854,ENSG00000273825,ENSG00000287607,ENSG00000256374,ENSG00000201789,ENSG00000271121,ENSG00000277406,ENSG00000270339,ENSG00000273768,ENSG00000287978,ENSG00000274428,ENSG00000277655,ENSG00000276975,ENSG00000227242,ENSG00000201142,ENSG00000230832,ENSG00000286172,ENSG00000207209,ENSG00000206585,ENSG00000198658,ENSG00000238765
chr1	146387188	146387783	1:146387188-146387783	ENSG00000234571,ENSG00000268074,ENSG00000263513,ENSG00000270872,ENSG00000276674,ENSG00000275075,ENSG00000275767,ENSG00000232527,ENSG00000276442,ENSG00000175658,ENSG00000276756,ENSG00000271567,ENSG00000266338,ENSG00000275291,ENSG00000279782,ENSG00000278273,ENSG00000222854,ENSG00000273825,ENSG00000287607,ENSG00000223612,ENSG00000256374,ENSG00000270384,ENSG00000201789,ENSG00000271121,ENSG00000277406,ENSG00000270339,ENSG00000273768,ENSG00000287978,ENSG00000274428,ENSG00000227242,ENSG00000225603,ENSG00000201142,ENSG00000230832,ENSG00000286172,ENSG00000283342,ENSG00000223728,ENSG00000274372,ENSG00000263956,ENSG00000198658,ENSG00000252515,ENSG00000177144,ENSG00000275140,ENSG00000271546,ENSG00000178104
chr1	146938377	146938704	1:146938377-146938704	ENSG00000201789,ENSG00000271121,ENSG00000276975,ENSG00000274450,ENSG00000268043,ENSG00000244371,ENSG00000234225,ENSG00000227242,ENSG00000225603,ENSG00000201142,ENSG00000230832,ENSG00000286172,ENSG00000283342,ENSG00000131778,ENSG00000213226,ENSG00000226653,ENSG00000215859,ENSG00000273059,ENSG00000274372,ENSG00000206791,ENSG00000263956,ENSG00000232265,ENSG00000236334
chr1	147171984	147172547	1:147171984-147172547	ENSG00000234367,ENSG00000274450,ENSG00000234225,ENSG00000227242,ENSG00000225603,ENSG00000201142,ENSG00000230832,ENSG00000286172,ENSG00000283342,ENSG00000131791,ENSG00000180867,ENSG00000237188,ENSG00000131781,ENSG00000131778
chr1	147172758	147173312	1:147172758-147173312	ENSG00000274450,ENSG00000234225,ENSG00000227242,ENSG00000225603,ENSG00000201142,ENSG00000230832,ENSG00000286172,ENSG00000283342,ENSG00000131791,ENSG00000180867,ENSG00000237188,ENSG00000131781,ENSG00000131778
chr1	147205074	147205254	1:147205074-147205254	ENSG00000274450,ENSG00000234225,ENSG00000227242,ENSG00000225603,ENSG00000201142,ENSG00000230832,ENSG00000286172,ENSG00000283342,ENSG00000131781,ENSG00000226015,ENSG00000236806,ENSG00000213226,ENSG00000226653,ENSG00000207209,ENSG00000224335,ENSG00000222788
chr1	147225206	147225599	1:147225206-147225599	ENSG00000271291,ENSG00000274450,ENSG00000234225,ENSG00000227242,ENSG00000225603,ENSG00000201142,ENSG00000230832,ENSG00000286172,ENSG00000283342,ENSG00000131791,ENSG00000237188,ENSG00000131781,ENSG00000236806,ENSG00000131778,ENSG00000198658,ENSG00000270629
chr1	147242736	147243054	1:147242736-147243054	ENSG00000276975,ENSG00000274450,ENSG00000234225,ENSG00000227242,ENSG00000225603,ENSG00000201142,ENSG00000230832,ENSG00000286172,ENSG00000283342,ENSG00000131791,ENSG00000180867,ENSG00000237188,ENSG00000131781,ENSG00000131778,ENSG00000286219
chr1	147285250	147285430	1:147285250-147285430	ENSG00000287374,ENSG00000201789,ENSG00000271121,ENSG00000276975,ENSG00000274450,ENSG00000234225,ENSG00000227242,ENSG00000225603,ENSG00000201142,ENSG00000230832,ENSG00000286172,ENSG00000283342,ENSG00000213226,ENSG00000226653,ENSG00000207209,ENSG00000272443,ENSG00000121634,ENSG00000188092,ENSG00000215859,ENSG00000273059,ENSG00000274372,ENSG00000206791,ENSG00000206585,ENSG00000229828,ENSG00000224335,ENSG00000178104,ENSG00000254913
chr1	147486824	147487005	1:147486824-147487005	ENSG00000287374,ENSG00000268043,ENSG00000244371,ENSG00000234225,ENSG00000278811,ENSG00000213226,ENSG00000226653,ENSG00000207209,ENSG00000272443,ENSG00000272480,ENSG00000277762,ENSG00000227139,ENSG00000223728,ENSG00000121634,ENSG00000188092,ENSG00000215859,ENSG00000273059,ENSG00000274372,ENSG00000206791,ENSG00000198658
chr1	147499091	147499317	1:147499091-147499317	ENSG00000283752,ENSG00000271425,ENSG00000264343,ENSG00000234225,ENSG00000227242,ENSG00000283342,ENSG00000278811,ENSG00000213226,ENSG00000226653,ENSG00000207209,ENSG00000272443,ENSG00000288626,ENSG00000277762,ENSG00000227139,ENSG00000223728,ENSG00000121634,ENSG00000188092,ENSG00000215859,ENSG00000273059,ENSG00000274372,ENSG00000206791,ENSG00000206585,ENSG00000229828,ENSG00000238765,ENSG00000254913,ENSG00000286219
chr1	147599466	147599752	1:147599466-147599752	ENSG00000201789,ENSG00000271121,ENSG00000274450,ENSG00000227242,ENSG00000201142,ENSG00000278811,ENSG00000213226,ENSG00000226653,ENSG00000207209,ENSG00000272443,ENSG00000116128,ENSG00000288626,ENSG00000277762,ENSG00000227139,ENSG00000223728,ENSG00000121634,ENSG00000188092,ENSG00000215859,ENSG00000273059,ENSG00000274372,ENSG00000206791,ENSG00000206585,ENSG00000232265,ENSG00000238765,ENSG00000224335,ENSG00000252515,ENSG00000177144,ENSG00000275140,ENSG00000271546,ENSG00000178104
chr1	147599815	147600624	1:147599815-147600624	ENSG00000287374,ENSG00000274450,ENSG00000234225,ENSG00000278811,ENSG00000213226,ENSG00000226653,ENSG00000207209,ENSG00000272443,ENSG00000116128,ENSG00000288626,ENSG00000227139,ENSG00000121634,ENSG00000188092,ENSG00000215859,ENSG00000273059,ENSG00000274372,ENSG00000206791,ENSG00000206585,ENSG00000198658,ENSG00000224335,ENSG00000178104,ENSG00000254539,ENSG00000269713
chr1	147621676	147621857	1:147621676-147621857	ENSG00000234225,ENSG00000227242,ENSG00000278811,ENSG00000213226,ENSG00000226653,ENSG00000207209,ENSG00000272443,ENSG00000116128,ENSG00000288626,ENSG00000277762,ENSG00000227139,ENSG00000223728,ENSG00000121634,ENSG00000188092,ENSG00000215859,ENSG00000273059,ENSG00000274372,ENSG00000206791,ENSG00000198658,ENSG00000252515,ENSG00000177144,ENSG00000275140
chr1	147628805	147629010	1:147628805-147629010	ENSG00000274408,ENSG00000234225,ENSG00000227242,ENSG00000278811,ENSG00000226653,ENSG00000207209,ENSG00000272443,ENSG00000116128,ENSG00000288626,ENSG00000277762,ENSG00000227139,ENSG00000121634,ENSG00000188092,ENSG00000215859,ENSG00000273059,ENSG00000274372,ENSG00000206791,ENSG00000229828,ENSG00000198658,ENSG00000227700,ENSG00000286019,ENSG00000254913,ENSG00000286185
chr1	147634973	147635156	1:147634973-147635156	ENSG00000278182,ENSG00000275064,ENSG00000274450,ENSG00000234225,ENSG00000278811,ENSG00000226653,ENSG00000207209,ENSG00000272443,ENSG00000288626,ENSG00000277762,ENSG00000227139,ENSG00000223728,ENSG00000121634,ENSG00000188092,ENSG00000215859,ENSG00000273059,ENSG00000206791,ENSG00000229828,ENSG00000201699
chr1	147648621	147648941	1:147648621-147648941	ENSG00000234225,ENSG00000225603,ENSG00000278811,ENSG00000213226,ENSG00000226653,ENSG00000207209,ENSG00000272443,ENSG00000162836,ENSG00000277762,ENSG00000227139,ENSG00000223728,ENSG00000121634,ENSG00000188092,ENSG00000215859,ENSG00000273059,ENSG00000206791,ENSG00000229828,ENSG00000227733,ENSG00000270629,ENSG00000254913,ENSG00000263464
chr1	147669585	147669794	1:147669585-147669794	ENSG00000207209,ENSG00000162836,ENSG00000277762,ENSG00000227139,ENSG00000121634,ENSG00000188092,ENSG00000286019,ENSG00000269713
chr1	147669837	147670244	1:147669837-147670244	ENSG00000226653,ENSG00000207209,ENSG00000272443,ENSG00000162836,ENSG00000277762,ENSG00000227139,ENSG00000223728,ENSG00000121634,ENSG00000188092,ENSG00000215859,ENSG00000273059,ENSG00000274372,ENSG00000206791,ENSG00000206585,ENSG00000263956,ENSG00000255148
chr1	147741124	147741304	1:147741124-147741304	ENSG00000244371,ENSG00000227242,ENSG00000283342,ENSG00000213226,ENSG00000226653,ENSG00000207209,ENSG00000272443,ENSG00000277762,ENSG00000227139,ENSG00000265107,ENSG00000274415,ENSG00000234190,ENSG00000223728,ENSG00000121634,ENSG00000188092,ENSG00000215859,ENSG00000273059,ENSG00000274372,ENSG00000206791,ENSG00000206585,ENSG00000198658,ENSG00000232265,ENSG00000252515,ENSG00000177144,ENSG00000275140,ENSG00000271546,ENSG00000222788,ENSG00000255148,ENSG00000234232
chr1	147797440	147797620	1:147797440-147797620	ENSG00000274450,ENSG00000234225,ENSG00000227242,ENSG00000226653,ENSG00000207209,ENSG00000272443,ENSG00000277762,ENSG00000227139,ENSG00000265107,ENSG00000274415,ENSG00000234190,ENSG00000223728,ENSG00000121634,ENSG00000188092,ENSG00000215859,ENSG00000273059,ENSG00000274372,ENSG00000206791,ENSG00000252515,ENSG00000177144,ENSG00000275140,ENSG00000271546,ENSG00000254913
chr1	148307491	148307678	1:148307491-148307678	ENSG00000274450,ENSG00000215859,ENSG00000206585,ENSG00000263956,ENSG00000198658,ENSG00000232265,ENSG00000227733,ENSG00000238765,ENSG00000224335,ENSG00000227700,ENSG00000199879,ENSG00000234283,ENSG00000228626,ENSG00000238107,ENSG00000224481,ENSG00000235988,ENSG00000272824,ENSG00000207340,ENSG00000222788,ENSG00000255148,ENSG00000284842
chr1	148317709	148318260	1:148317709-148318260	ENSG00000215859,ENSG00000273059,ENSG00000274372,ENSG00000206791,ENSG00000263956,ENSG00000225080,ENSG00000198658,ENSG00000232265,ENSG00000227733,ENSG00000238765,ENSG00000224335,ENSG00000227700,ENSG00000199879,ENSG00000234283,ENSG00000228626,ENSG00000238107,ENSG00000224481,ENSG00000235988,ENSG00000252744,ENSG00000283676,ENSG00000202408,ENSG00000272824,ENSG00000207340,ENSG00000252515,ENSG00000177144,ENSG00000275140,ENSG00000271546,ENSG00000215861,ENSG00000234232
chr1	148318317	148319239	1:148318317-148319239	ENSG00000274450,ENSG00000188092,ENSG00000215859,ENSG00000273059,ENSG00000274372,ENSG00000206791,ENSG00000206585,ENSG00000263956,ENSG00000225080,ENSG00000198658,ENSG00000232265,ENSG00000227733,ENSG00000238765,ENSG00000224335,ENSG00000227700,ENSG00000199879,ENSG00000234283,ENSG00000228626,ENSG00000238107,ENSG00000224481,ENSG00000235988,ENSG00000252744,ENSG00000283676,ENSG00000202408,ENSG00000272824,ENSG00000207340,ENSG00000225871,ENSG00000252515,ENSG00000177144,ENSG00000275140,ENSG00000271546,ENSG00000178104,ENSG00000274265,ENSG00000215861,ENSG00000273591,ENSG00000274423,ENSG00000286185,ENSG00000234232
chr1	148334383	148335189	1:148334383-148335189	ENSG00000274450,ENSG00000188092,ENSG00000274372,ENSG00000206585,ENSG00000229828,ENSG00000263956,ENSG00000225080,ENSG00000198658,ENSG00000232265,ENSG00000238765,ENSG00000224335,ENSG00000199879,ENSG00000234283,ENSG00000228626,ENSG00000274020,ENSG00000238107,ENSG00000224481,ENSG00000252744,ENSG00000283676,ENSG00000202408,ENSG00000272824,ENSG00000207340,ENSG00000236334,ENSG00000178104,ENSG00000255148,ENSG00000269713
chr1	148385238	148385509	1:148385238-148385509	ENSG00000274408,ENSG00000206585,ENSG00000238765,ENSG00000227700,ENSG00000274020,ENSG00000272824,ENSG00000207340,ENSG00000252135,ENSG00000278596,ENSG00000238825,ENSG00000231551,ENSG00000225871,ENSG00000236334,ENSG00000274210,ENSG00000286019,ENSG00000178104,ENSG00000222788,ENSG00000255148,ENSG00000254539,ENSG00000269713,ENSG00000201699,ENSG00000274265
chr1	148385711	148385923	1:148385711-148385923	ENSG00000274408,ENSG00000206585,ENSG00000238765,ENSG00000227700,ENSG00000274020,ENSG00000272824,ENSG00000207340,ENSG00000252135,ENSG00000278596,ENSG00000238825,ENSG00000231551,ENSG00000225871,ENSG00000236334,ENSG00000274210,ENSG00000286019,ENSG00000178104,ENSG00000222788,ENSG00000255148,ENSG00000254539,ENSG00000269713,ENSG00000201699,ENSG00000274265
chr1	148388168	148388958	1:148388168-148388958	ENSG00000274408,ENSG00000215859,ENSG00000206585,ENSG00000232265,ENSG00000238765,ENSG00000224335,ENSG00000227700,ENSG00000199879,ENSG00000234283,ENSG00000274020,ENSG00000272824,ENSG00000207340,ENSG00000252135,ENSG00000278596,ENSG00000238825,ENSG00000231551,ENSG00000201183,ENSG00000225871,ENSG00000285062,ENSG00000280649,ENSG00000236334,ENSG00000274210,ENSG00000286019,ENSG00000252515,ENSG00000177144,ENSG00000275140,ENSG00000271546,ENSG00000178104,ENSG00000222788,ENSG00000255148,ENSG00000254539,ENSG00000269713,ENSG00000201699,ENSG00000274265
chr1	148389007	148389311	1:148389007-148389311	ENSG00000274408,ENSG00000215859,ENSG00000206585,ENSG00000232265,ENSG00000238765,ENSG00000224335,ENSG00000227700,ENSG00000199879,ENSG00000234283,ENSG00000274020,ENSG00000272824,ENSG00000207340,ENSG00000252135,ENSG00000278596,ENSG00000238825,ENSG00000231551,ENSG00000201183,ENSG00000225871,ENSG00000285062,ENSG00000280649,ENSG00000236334,ENSG00000274210,ENSG00000286019,ENSG00000252515,ENSG00000177144,ENSG00000275140,ENSG00000271546,ENSG00000178104,ENSG00000222788,ENSG00000255148,ENSG00000254539,ENSG00000269713,ENSG00000201699,ENSG00000274265
chr1	148402509	148403232	1:148402509-148403232	ENSG00000215859,ENSG00000263956,ENSG00000225080,ENSG00000232265,ENSG00000238765,ENSG00000224335,ENSG00000199879,ENSG00000234283,ENSG00000274020,ENSG00000272824,ENSG00000207340,ENSG00000252135,ENSG00000278596,ENSG00000238825,ENSG00000231551,ENSG00000201183,ENSG00000225871,ENSG00000285062,ENSG00000280649,ENSG00000236334,ENSG00000274210,ENSG00000252515,ENSG00000177144,ENSG00000275140,ENSG00000271546,ENSG00000178104,ENSG00000222788,ENSG00000254539,ENSG00000269713,ENSG00000274019,ENSG00000273591,ENSG00000274423,ENSG00000234232,ENSG00000275229
chr1	148522570	148523086	1:148522570-148523086	ENSG00000276975,ENSG00000188092,ENSG00000206585,ENSG00000263956,ENSG00000225080,ENSG00000232265,ENSG00000199879,ENSG00000234283,ENSG00000228626,ENSG00000274020,ENSG00000272824,ENSG00000207340,ENSG00000225871,ENSG00000285062,ENSG00000280649,ENSG00000274210,ENSG00000270629,ENSG00000286019,ENSG00000252515,ENSG00000177144,ENSG00000275140,ENSG00000271546,ENSG00000277147,ENSG00000284964,ENSG00000275557
chr1	149636598	149637035	1:149636598-149637035	ENSG00000215859,ENSG00000273059,ENSG00000206791,ENSG00000286019,ENSG00000252515,ENSG00000177144,ENSG00000275140,ENSG00000271546,ENSG00000273591,ENSG00000274423,ENSG00000286219,ENSG00000286185,ENSG00000271383,ENSG00000277147,ENSG00000284964,ENSG00000275557,ENSG00000206828,ENSG00000284842,ENSG00000275229,ENSG00000226500,ENSG00000150337,ENSG00000233030,ENSG00000270882,ENSG00000270276,ENSG00000264207
chr1	149812605	149812785	1:149812605-149812785	ENSG00000286185,ENSG00000150337,ENSG00000203814,ENSG00000233030,ENSG00000183598
chr1	149843371	149844023	1:149843371-149844023	ENSG00000150337,ENSG00000203814,ENSG00000183598,ENSG00000203811,ENSG00000203812,ENSG00000220323,ENSG00000261716,ENSG00000272196,ENSG00000203852
chr1	149849836	149850422	1:149849836-149850422	ENSG00000226500,ENSG00000203811,ENSG00000203812,ENSG00000220323,ENSG00000261716,ENSG00000272196,ENSG00000203852,ENSG00000206931
chr1	149885119	149886396	1:149885119-149886396	ENSG00000225080,ENSG00000252515,ENSG00000177144,ENSG00000275140,ENSG00000271546,ENSG00000178104,ENSG00000254913,ENSG00000273591,ENSG00000274423,ENSG00000286219,ENSG00000226500,ENSG00000150337,ENSG00000203814,ENSG00000233030,ENSG00000183598,ENSG00000184678,ENSG00000184260,ENSG00000184270,ENSG00000178096,ENSG00000159164,ENSG00000143368,ENSG00000014914,ENSG00000285184,ENSG00000223945,ENSG00000136631,ENSG00000285554
chr1	149886447	149886743	1:149886447-149886743	ENSG00000225080,ENSG00000178104,ENSG00000254913,ENSG00000286219,ENSG00000150337,ENSG00000203814,ENSG00000233030,ENSG00000183598,ENSG00000184678,ENSG00000184260,ENSG00000184270,ENSG00000178096,ENSG00000159164,ENSG00000143368,ENSG00000014914,ENSG00000285184,ENSG00000223945,ENSG00000136631
chr1	149886901	149889063	1:149886901-149889063	ENSG00000225080,ENSG00000252515,ENSG00000177144,ENSG00000275140,ENSG00000271546,ENSG00000178104,ENSG00000254913,ENSG00000273591,ENSG00000274423,ENSG00000286219,ENSG00000226500,ENSG00000150337,ENSG00000203814,ENSG00000233030,ENSG00000183598,ENSG00000184678,ENSG00000184260,ENSG00000184270,ENSG00000178096,ENSG00000159164,ENSG00000143368,ENSG00000014914,ENSG00000285184,ENSG00000223945,ENSG00000136631,ENSG00000285554
chr1	149899627	149900374	1:149899627-149900374	ENSG00000271383,ENSG00000150337,ENSG00000233030,ENSG00000178096,ENSG00000159164,ENSG00000143368,ENSG00000014914,ENSG00000223945,ENSG00000285554
chr1	149927214	149928466	1:149927214-149928466	ENSG00000178096,ENSG00000159164,ENSG00000143368,ENSG00000014914,ENSG00000223945
chr1	149940493	149940677	1:149940493-149940677	ENSG00000222788,ENSG00000150337,ENSG00000233030,ENSG00000159164,ENSG00000014914,ENSG00000223945
chr1	150010297	150011236	1:150010297-150011236	ENSG00000255148,ENSG00000264522,ENSG00000285184,ENSG00000223945,ENSG00000136631
chr1	150067363	150067753	1:150067363-150067753	ENSG00000285184,ENSG00000223945,ENSG00000136631,ENSG00000285554
chr1	150149896	150150178	1:150149896-150150178	ENSG00000269713,ENSG00000136631,ENSG00000023902,ENSG00000285554
chr1	150159861	150160085	1:150159861-150160085	ENSG00000136631,ENSG00000023902,ENSG00000285554
chr1	150160565	150160745	1:150160565-150160745	ENSG00000263464,ENSG00000136631,ENSG00000023902,ENSG00000285554
chr1	150186542	150187084	1:150186542-150187084	ENSG00000229828,ENSG00000226500,ENSG00000285184,ENSG00000223945,ENSG00000136631,ENSG00000285554
chr1	150213770	150214391	1:150213770-150214391	ENSG00000254913,ENSG00000284964,ENSG00000275557,ENSG00000285554,ENSG00000266187,ENSG00000159208
chr1	150233654	150236099	1:150233654-150236099	ENSG00000269713,ENSG00000273591,ENSG00000274423,ENSG00000271383,ENSG00000285554,ENSG00000266187,ENSG00000143401,ENSG00000222222,ENSG00000276110,ENSG00000118298,ENSG00000159208
chr1	150236315	150236623	1:150236315-150236623	ENSG00000201699,ENSG00000143401,ENSG00000222222,ENSG00000276110,ENSG00000118298,ENSG00000159208
chr1	150268137	150269682	1:150268137-150269682	ENSG00000276110,ENSG00000118298,ENSG00000117362,ENSG00000118292,ENSG00000159208,ENSG00000266472
chr1	150293797	150294238	1:150293797-150294238	ENSG00000255148,ENSG00000276110,ENSG00000118298,ENSG00000118292,ENSG00000159208,ENSG00000266472
chr1	150321140	150321431	1:150321140-150321431	ENSG00000254913,ENSG00000234232,ENSG00000276110,ENSG00000159208,ENSG00000117360
chr1	150321508	150322134	1:150321508-150322134	ENSG00000254913,ENSG00000234232,ENSG00000276110,ENSG00000118298,ENSG00000159208,ENSG00000266472,ENSG00000117360
chr1	150363090	150364081	1:150363090-150364081	ENSG00000159208,ENSG00000117360,ENSG00000163125
chr1	150364175	150365417	1:150364175-150365417	ENSG00000117360,ENSG00000163125
chr1	150379926	150380106	1:150379926-150380106	-
chr1	150467008	150467240	1:150467008-150467240	ENSG00000274265
chr1	150486904	150487253	1:150486904-150487253	ENSG00000143374,ENSG00000283933,ENSG00000143369,ENSG00000228126
chr1	150487434	150487926	1:150487434-150487926	ENSG00000143374,ENSG00000283933,ENSG00000143369,ENSG00000228126
chr1	150508976	150509211	1:150508976-150509211	ENSG00000143374,ENSG00000283933,ENSG00000143369,ENSG00000228126
chr1	150515398	150515578	1:150515398-150515578	ENSG00000178104,ENSG00000271383,ENSG00000143369,ENSG00000228126
chr1	150549172	150549388	1:150549172-150549388	ENSG00000178104,ENSG00000237781,ENSG00000143382,ENSG00000264553
chr1	150549457	150549682	1:150549457-150549682	ENSG00000178104,ENSG00000237781,ENSG00000143382,ENSG00000264553
chr1	150560900	150563073	1:150560900-150563073	ENSG00000222788,ENSG00000274019,ENSG00000201699,ENSG00000237781,ENSG00000143382,ENSG00000264553,ENSG00000203804,ENSG00000143384,ENSG00000277452,ENSG00000274963,ENSG00000253047,ENSG00000143457,ENSG00000206931,ENSG00000200175
chr1	150563253	150563439	1:150563253-150563439	ENSG00000222788,ENSG00000201699,ENSG00000237781,ENSG00000143382,ENSG00000264553,ENSG00000203804,ENSG00000277452,ENSG00000274963,ENSG00000143457
chr1	150563642	150564002	1:150563642-150564002	ENSG00000222788,ENSG00000201699,ENSG00000237781,ENSG00000143382,ENSG00000264553,ENSG00000203804,ENSG00000143384,ENSG00000277452,ENSG00000274963,ENSG00000143457,ENSG00000200175
chr1	150565449	150565712	1:150565449-150565712	ENSG00000237781,ENSG00000203804,ENSG00000143384,ENSG00000277452,ENSG00000274963,ENSG00000253047
chr1	150566571	150566751	1:150566571-150566751	ENSG00000203804,ENSG00000143384,ENSG00000277452,ENSG00000274963
chr1	150566843	150567025	1:150566843-150567025	ENSG00000203804,ENSG00000143384,ENSG00000277452,ENSG00000274963
chr1	150567082	150567367	1:150567082-150567367	ENSG00000203804,ENSG00000143384,ENSG00000277452,ENSG00000274963
chr1	150567745	150568825	1:150567745-150568825	ENSG00000203804,ENSG00000143384,ENSG00000277452,ENSG00000274963
chr1	150575447	150575651	1:150575447-150575651	ENSG00000286219,ENSG00000143384
chr1	150576271	150576451	1:150576271-150576451	ENSG00000286219,ENSG00000143384
chr1	150577425	150579625	1:150577425-150579625	ENSG00000286219,ENSG00000275229,ENSG00000237781,ENSG00000264553,ENSG00000203804,ENSG00000143384,ENSG00000277452,ENSG00000274963,ENSG00000253047,ENSG00000143420,ENSG00000276103,ENSG00000143457,ENSG00000206931,ENSG00000200175
chr1	150579795	150580622	1:150579795-150580622	ENSG00000237781,ENSG00000143384,ENSG00000253047,ENSG00000276103,ENSG00000143457,ENSG00000143452,ENSG00000206931,ENSG00000200175
chr1	150610538	150614910	1:150610538-150614910	ENSG00000253047,ENSG00000143420,ENSG00000276103,ENSG00000143457,ENSG00000206931
chr1	150615008	150616076	1:150615008-150616076	ENSG00000253047,ENSG00000143420,ENSG00000276103,ENSG00000206931
chr1	150622090	150622350	1:150622090-150622350	ENSG00000143420
chr1	150627571	150628022	1:150627571-150628022	ENSG00000274019,ENSG00000143420,ENSG00000143457
chr1	150628359	150629604	1:150628359-150629604	ENSG00000274019,ENSG00000253047,ENSG00000143420,ENSG00000143457,ENSG00000143452,ENSG00000206931,ENSG00000200175
chr1	150629695	150630184	1:150629695-150630184	ENSG00000274019,ENSG00000275229,ENSG00000270882,ENSG00000237781,ENSG00000264553,ENSG00000253047,ENSG00000143420,ENSG00000276103,ENSG00000143457,ENSG00000143452,ENSG00000206931,ENSG00000143387,ENSG00000224690,ENSG00000200175
chr1	150746690	150746870	1:150746690-150746870	ENSG00000254913,ENSG00000263464,ENSG00000143457,ENSG00000143452,ENSG00000206931,ENSG00000143387,ENSG00000224690
chr1	150760439	150760833	1:150760439-150760833	ENSG00000271383,ENSG00000143452,ENSG00000206931,ENSG00000163131,ENSG00000143387,ENSG00000224690,ENSG00000200175
chr1	150761411	150761599	1:150761411-150761599	ENSG00000271383,ENSG00000143452,ENSG00000206931,ENSG00000163131,ENSG00000224690,ENSG00000200175
chr1	150763787	150763996	1:150763787-150763996	ENSG00000271383,ENSG00000143457,ENSG00000143452,ENSG00000206931,ENSG00000163131,ENSG00000143387,ENSG00000224690,ENSG00000200175
chr1	150764624	150765028	1:150764624-150765028	ENSG00000271383,ENSG00000163131
chr1	150765082	150765937	1:150765082-150765937	ENSG00000143457,ENSG00000143452,ENSG00000206931,ENSG00000163131,ENSG00000236713,ENSG00000143387,ENSG00000224690,ENSG00000200175
chr1	150766088	150766419	1:150766088-150766419	ENSG00000143452,ENSG00000163131,ENSG00000143387,ENSG00000224690
chr1	150771395	150771735	1:150771395-150771735	ENSG00000143452,ENSG00000163131,ENSG00000143387,ENSG00000224690
chr1	150777855	150778065	1:150777855-150778065	ENSG00000143452,ENSG00000206931,ENSG00000163131,ENSG00000236713,ENSG00000143387,ENSG00000224690,ENSG00000200175
chr1	150778678	150778872	1:150778678-150778872	ENSG00000143452,ENSG00000206931,ENSG00000236713,ENSG00000143387,ENSG00000224690,ENSG00000200175
chr1	150787464	150787747	1:150787464-150787747	ENSG00000143452,ENSG00000236713,ENSG00000143387,ENSG00000224690,ENSG00000200175
chr1	150835394	150835622	1:150835394-150835622	ENSG00000143387,ENSG00000224690,ENSG00000143437,ENSG00000200175
chr1	150851870	150853047	1:150851870-150853047	ENSG00000143387,ENSG00000224690,ENSG00000200175,ENSG00000283324,ENSG00000229357
chr1	150853248	150853699	1:150853248-150853699	ENSG00000143387,ENSG00000224690,ENSG00000200175,ENSG00000283324,ENSG00000229357
chr1	150853909	150854141	1:150853909-150854141	-
chr1	150866336	150866516	1:150866336-150866516	ENSG00000283324,ENSG00000229357
chr1	150869946	150870126	1:150869946-150870126	ENSG00000143437,ENSG00000283324,ENSG00000229357
chr1	150875410	150875590	1:150875410-150875590	ENSG00000272755,ENSG00000143437,ENSG00000224800,ENSG00000283324
chr1	150875838	150876695	1:150875838-150876695	ENSG00000272755,ENSG00000143457,ENSG00000143452,ENSG00000206931,ENSG00000143387,ENSG00000143437,ENSG00000200175,ENSG00000224800,ENSG00000283324,ENSG00000229357,ENSG00000143379
chr1	150876910	150877472	1:150876910-150877472	ENSG00000272755,ENSG00000143437,ENSG00000224800,ENSG00000283324,ENSG00000229357
chr1	150912181	150912458	1:150912181-150912458	ENSG00000283324,ENSG00000229357
chr1	150925978	150926158	1:150925978-150926158	ENSG00000143379
chr1	150926345	150926815	1:150926345-150926815	ENSG00000269713,ENSG00000143457,ENSG00000143387,ENSG00000200175,ENSG00000283324,ENSG00000229357,ENSG00000143379
chr1	150955613	150955793	1:150955613-150955793	ENSG00000263464,ENSG00000143379,ENSG00000143418,ENSG00000259357
chr1	150973094	150973452	1:150973094-150973452	ENSG00000143418,ENSG00000259357,ENSG00000231073
chr1	150973803	150975576	1:150973803-150975576	ENSG00000143418,ENSG00000259357,ENSG00000231073,ENSG00000143412
chr1	150976186	150976614	1:150976186-150976614	ENSG00000143418,ENSG00000259357,ENSG00000231073,ENSG00000143412
chr1	150976720	150977989	1:150976720-150977989	ENSG00000143418,ENSG00000259357,ENSG00000231073,ENSG00000143412
chr1	150979304	150979543	1:150979304-150979543	ENSG00000143418,ENSG00000259357,ENSG00000231073,ENSG00000143412
chr1	150994527	150994707	1:150994527-150994707	ENSG00000143412,ENSG00000143409
chr1	150998954	150999159	1:150998954-150999159	ENSG00000143412,ENSG00000143409
chr1	151001149	151001879	1:151001149-151001879	ENSG00000143409,ENSG00000143363
chr1	151002184	151002364	1:151002184-151002364	ENSG00000143409,ENSG00000143363
chr1	151002688	151003171	1:151002688-151003171	ENSG00000143412,ENSG00000143409,ENSG00000143363
chr1	151003310	151003726	1:151003310-151003726	ENSG00000143409,ENSG00000143363
chr1	151004175	151004457	1:151004175-151004457	ENSG00000143409,ENSG00000143363
chr1	151005042	151005222	1:151005042-151005222	ENSG00000143409,ENSG00000143363
chr1	151005583	151005885	1:151005583-151005885	ENSG00000143409,ENSG00000143363
chr1	151005930	151006486	1:151005930-151006486	ENSG00000143409,ENSG00000143363
chr1	151006578	151006884	1:151006578-151006884	ENSG00000143409,ENSG00000143363
chr1	151007060	151007274	1:151007060-151007274	ENSG00000143409,ENSG00000143363
chr1	151008466	151009029	1:151008466-151009029	ENSG00000143409,ENSG00000143363,ENSG00000200759
chr1	151024677	151025079	1:151024677-151025079	ENSG00000200759,ENSG00000163141
chr1	151047772	151048144	1:151047772-151048144	ENSG00000200759,ENSG00000163141,ENSG00000143443,ENSG00000197622,ENSG00000233717
chr1	151048350	151048560	1:151048350-151048560	ENSG00000200759,ENSG00000163141,ENSG00000143443,ENSG00000197622
chr1	151048607	151048817	1:151048607-151048817	ENSG00000200759,ENSG00000163141,ENSG00000143443
chr1	151055666	151056259	1:151055666-151056259	ENSG00000200759,ENSG00000163141,ENSG00000143443,ENSG00000197622,ENSG00000213190,ENSG00000143458,ENSG00000233717,ENSG00000261168
chr1	151056556	151057396	1:151056556-151057396	ENSG00000200759,ENSG00000163141,ENSG00000143443,ENSG00000197622,ENSG00000213190,ENSG00000143458,ENSG00000233717,ENSG00000261168
chr1	151057454	151057706	1:151057454-151057706	ENSG00000163141,ENSG00000143443,ENSG00000197622,ENSG00000213190,ENSG00000143458
chr1	151057861	151060110	1:151057861-151060110	ENSG00000200759,ENSG00000163141,ENSG00000143443,ENSG00000197622,ENSG00000213190,ENSG00000143458,ENSG00000233717,ENSG00000261168
chr1	151070191	151071486	1:151070191-151071486	ENSG00000200759,ENSG00000197622,ENSG00000213190,ENSG00000143458,ENSG00000233717,ENSG00000261168,ENSG00000143434
chr1	151089157	151089337	1:151089157-151089337	ENSG00000143458,ENSG00000233717,ENSG00000261168
chr1	151142570	151142750	1:151142570-151142750	ENSG00000233717,ENSG00000261168,ENSG00000143434
chr1	151156473	151157275	1:151156473-151157275	ENSG00000233717,ENSG00000261168,ENSG00000143434,ENSG00000163154,ENSG00000163156,ENSG00000163155,ENSG00000163157
chr1	151157575	151157768	1:151157575-151157768	ENSG00000233717,ENSG00000261168,ENSG00000143434,ENSG00000163154,ENSG00000163156,ENSG00000163155,ENSG00000163157
chr1	151158400	151159131	1:151158400-151159131	ENSG00000233717,ENSG00000261168,ENSG00000143434,ENSG00000163154,ENSG00000163156,ENSG00000163155,ENSG00000163157
chr1	151159399	151159759	1:151159399-151159759	ENSG00000200759,ENSG00000233717,ENSG00000261168,ENSG00000143434,ENSG00000163154,ENSG00000163156,ENSG00000163155,ENSG00000163157
chr1	151166102	151166590	1:151166102-151166590	ENSG00000286019,ENSG00000233717,ENSG00000163156,ENSG00000163155,ENSG00000163157
chr1	151189779	151190205	1:151189779-151190205	ENSG00000252656,ENSG00000163156,ENSG00000163155,ENSG00000163157,ENSG00000163159,ENSG00000143398
chr1	151190296	151190482	1:151190296-151190482	ENSG00000163157,ENSG00000163159,ENSG00000143398
chr1	151198584	151199515	1:151198584-151199515	ENSG00000163157,ENSG00000163159,ENSG00000143398,ENSG00000159352
chr1	151228453	151228633	1:151228453-151228633	ENSG00000143398
chr1	151254459	151254695	1:151254459-151254695	ENSG00000143398,ENSG00000159352
chr1	151254744	151255228	1:151254744-151255228	ENSG00000255148,ENSG00000163157,ENSG00000163159,ENSG00000143398,ENSG00000159352
chr1	151264966	151265184	1:151264966-151265184	ENSG00000159352
chr1	151276838	151277081	1:151276838-151277081	ENSG00000159352,ENSG00000232671,ENSG00000143373
chr1	151277483	151278175	1:151277483-151278175	ENSG00000159352,ENSG00000232671,ENSG00000143373
chr1	151279876	151280141	1:151279876-151280141	ENSG00000232671,ENSG00000143373,ENSG00000265753
chr1	151280829	151281175	1:151280829-151281175	ENSG00000232671,ENSG00000143373,ENSG00000265753
chr1	151281247	151283878	1:151281247-151283878	ENSG00000232671,ENSG00000143373,ENSG00000265753,ENSG00000143416
chr1	151284085	151284265	1:151284085-151284265	ENSG00000232671,ENSG00000143373,ENSG00000265753
chr1	151289225	151289556	1:151289225-151289556	ENSG00000232671,ENSG00000143373,ENSG00000143393,ENSG00000265753
chr1	151290658	151290946	1:151290658-151290946	ENSG00000232671,ENSG00000143373,ENSG00000143393,ENSG00000265753
chr1	151313454	151313634	1:151313454-151313634	ENSG00000215861,ENSG00000143393,ENSG00000265753,ENSG00000273481
chr1	151326722	151327730	1:151326722-151327730	ENSG00000263464,ENSG00000143393,ENSG00000265753,ENSG00000273481,ENSG00000143390,ENSG00000224645,ENSG00000237976,ENSG00000143416
chr1	151328042	151328428	1:151328042-151328428	ENSG00000263464,ENSG00000143393,ENSG00000265753,ENSG00000273481,ENSG00000143390,ENSG00000224645,ENSG00000237976,ENSG00000143416
chr1	151328629	151328904	1:151328629-151328904	ENSG00000263464,ENSG00000143393,ENSG00000265753,ENSG00000273481
chr1	151346345	151347347	1:151346345-151347347	ENSG00000265753,ENSG00000143390,ENSG00000224645,ENSG00000237976,ENSG00000143416
chr1	151347500	151348118	1:151347500-151348118	ENSG00000265753,ENSG00000143390,ENSG00000224645,ENSG00000237976,ENSG00000143416
chr1	151391867	151392047	1:151391867-151392047	ENSG00000143416,ENSG00000159377
chr1	151399127	151400283	1:151399127-151400283	ENSG00000222788,ENSG00000263464,ENSG00000265753,ENSG00000143390,ENSG00000224645,ENSG00000237976,ENSG00000143416,ENSG00000159377,ENSG00000238711
chr1	151457949	151459905	1:151457949-151459905	ENSG00000143416,ENSG00000143442,ENSG00000238711,ENSG00000143375,ENSG00000252840,ENSG00000223861,ENSG00000159409,ENSG00000178796,ENSG00000206980,ENSG00000213171,ENSG00000143365
chr1	151473171	151473708	1:151473171-151473708	ENSG00000143442,ENSG00000238711,ENSG00000143375,ENSG00000252840
chr1	151539802	151539984	1:151539802-151539984	ENSG00000238711,ENSG00000143375,ENSG00000252840,ENSG00000143367,ENSG00000232536,ENSG00000223861,ENSG00000178796,ENSG00000206980
chr1	151540282	151540896	1:151540282-151540896	ENSG00000286219,ENSG00000238711,ENSG00000143375,ENSG00000252840,ENSG00000143367,ENSG00000232536,ENSG00000207606,ENSG00000223861,ENSG00000159409,ENSG00000178796,ENSG00000206980,ENSG00000213171,ENSG00000143365
chr1	151547087	151547272	1:151547087-151547272	ENSG00000143375,ENSG00000252840,ENSG00000143367,ENSG00000232536,ENSG00000207606,ENSG00000223861
chr1	151549294	151549548	1:151549294-151549548	ENSG00000143375,ENSG00000252840,ENSG00000143367,ENSG00000232536,ENSG00000207606,ENSG00000223861
chr1	151611195	151611375	1:151611195-151611375	ENSG00000143376,ENSG00000250734
chr1	151611574	151613138	1:151611574-151613138	ENSG00000238711,ENSG00000143376,ENSG00000250734,ENSG00000206635,ENSG00000159409,ENSG00000178796,ENSG00000206980,ENSG00000143365
chr1	151616034	151616295	1:151616034-151616295	ENSG00000143376,ENSG00000250734,ENSG00000206635,ENSG00000178796
chr1	151628401	151628581	1:151628401-151628581	ENSG00000143376,ENSG00000206635,ENSG00000159409,ENSG00000178796,ENSG00000206980
chr1	151654183	151654454	1:151654183-151654454	ENSG00000143376,ENSG00000159409,ENSG00000178796,ENSG00000206980
chr1	151662150	151662330	1:151662150-151662330	ENSG00000143376,ENSG00000159409,ENSG00000178796
chr1	151699722	151699977	1:151699722-151699977	ENSG00000159409,ENSG00000227045,ENSG00000178796,ENSG00000206980,ENSG00000213171,ENSG00000143365
chr1	151762800	151763639	1:151762800-151763639	ENSG00000159409,ENSG00000178796,ENSG00000206980,ENSG00000269621,ENSG00000236940,ENSG00000143436,ENSG00000143450,ENSG00000249602,ENSG00000232937,ENSG00000268288,ENSG00000182134,ENSG00000203288,ENSG00000213171,ENSG00000143365
chr1	151763730	151764012	1:151763730-151764012	ENSG00000178796,ENSG00000206980,ENSG00000269621,ENSG00000236940,ENSG00000143436,ENSG00000143450,ENSG00000249602,ENSG00000232937,ENSG00000268288,ENSG00000182134,ENSG00000203288,ENSG00000213171,ENSG00000143365
chr1	151791132	151791361	1:151791132-151791361	ENSG00000206980,ENSG00000182134,ENSG00000203288,ENSG00000269489,ENSG00000213171,ENSG00000143365
chr1	151851828	151852008	1:151851828-151852008	ENSG00000206980,ENSG00000213171,ENSG00000143365,ENSG00000225556,ENSG00000201134,ENSG00000234614,ENSG00000196407,ENSG00000285651
chr1	151905457	151905686	1:151905457-151905686	ENSG00000143365,ENSG00000225556,ENSG00000201134,ENSG00000234614,ENSG00000159445,ENSG00000285651
chr1	151909076	151909461	1:151909076-151909461	ENSG00000143365,ENSG00000159445,ENSG00000285651
chr1	151909595	151910195	1:151909595-151910195	ENSG00000213171,ENSG00000143365,ENSG00000225556,ENSG00000201134,ENSG00000234614,ENSG00000159445,ENSG00000285651,ENSG00000240667
chr1	151918123	151918372	1:151918123-151918372	ENSG00000159445,ENSG00000285651,ENSG00000240667
chr1	151919748	151920099	1:151919748-151920099	ENSG00000159445,ENSG00000285651,ENSG00000240667
chr1	151920657	151920918	1:151920657-151920918	ENSG00000143365,ENSG00000285651,ENSG00000240667
chr1	151921424	151921642	1:151921424-151921642	ENSG00000143365,ENSG00000285651,ENSG00000240667
chr1	151931105	151931285	1:151931105-151931285	ENSG00000285651,ENSG00000286581,ENSG00000197747,ENSG00000229021,ENSG00000240667
chr1	151945276	151946384	1:151945276-151946384	ENSG00000213171,ENSG00000143365,ENSG00000285651,ENSG00000286581,ENSG00000223810,ENSG00000197747,ENSG00000229021,ENSG00000240667,ENSG00000232678,ENSG00000182898,ENSG00000159450,ENSG00000215853
chr1	151950128	151950378	1:151950128-151950378	ENSG00000286581,ENSG00000223810,ENSG00000240667
chr1	151958856	151959093	1:151958856-151959093	ENSG00000285651,ENSG00000286581,ENSG00000223810,ENSG00000197747,ENSG00000229021,ENSG00000240667,ENSG00000285818
chr1	151993527	151993909	1:151993527-151993909	ENSG00000285651,ENSG00000197747,ENSG00000229021,ENSG00000240667
chr1	152035233	152035747	1:152035233-152035747	ENSG00000240667,ENSG00000163191,ENSG00000232678,ENSG00000285818,ENSG00000182898,ENSG00000159450,ENSG00000226716,ENSG00000233792,ENSG00000215853,ENSG00000236427
chr1	152036147	152037514	1:152036147-152037514	ENSG00000240667,ENSG00000163191,ENSG00000232678,ENSG00000285818,ENSG00000182898,ENSG00000159450,ENSG00000226716,ENSG00000233792,ENSG00000215853,ENSG00000236427,ENSG00000197915
chr1	152037613	152037793	1:152037613-152037793	ENSG00000240667,ENSG00000163191,ENSG00000232678,ENSG00000285818,ENSG00000182898,ENSG00000159450,ENSG00000226716,ENSG00000233792,ENSG00000215853
chr1	152038635	152038885	1:152038635-152038885	ENSG00000240667,ENSG00000163191,ENSG00000232678,ENSG00000285818,ENSG00000182898,ENSG00000159450,ENSG00000226716,ENSG00000233792,ENSG00000215853,ENSG00000236427,ENSG00000197915
chr1	152040764	152040944	1:152040764-152040944	ENSG00000240667,ENSG00000163191,ENSG00000232678,ENSG00000285818,ENSG00000182898,ENSG00000159450,ENSG00000226716,ENSG00000233792,ENSG00000215853,ENSG00000236427
chr1	152041462	152041673	1:152041462-152041673	ENSG00000240667,ENSG00000163191,ENSG00000232678,ENSG00000285818,ENSG00000182898,ENSG00000159450,ENSG00000226716,ENSG00000233792,ENSG00000215853,ENSG00000236427
chr1	152046346	152046800	1:152046346-152046800	ENSG00000240667,ENSG00000163191,ENSG00000232678,ENSG00000285818,ENSG00000182898,ENSG00000159450,ENSG00000226716,ENSG00000233792,ENSG00000215853,ENSG00000237975,ENSG00000236427,ENSG00000197915,ENSG00000143631
chr1	152047361	152048962	1:152047361-152048962	ENSG00000240667,ENSG00000163191,ENSG00000232678,ENSG00000285818,ENSG00000182898,ENSG00000159450,ENSG00000226716,ENSG00000233792,ENSG00000215853,ENSG00000237975,ENSG00000236427,ENSG00000197915,ENSG00000143631
chr1	152375337	152375529	1:152375337-152375529	ENSG00000285818,ENSG00000182898,ENSG00000159450,ENSG00000226716,ENSG00000233792,ENSG00000215853,ENSG00000237975,ENSG00000236427,ENSG00000197915,ENSG00000143631,ENSG00000143520,ENSG00000143536,ENSG00000187238,ENSG00000226947,ENSG00000187180,ENSG00000159455,ENSG00000229713
chr1	152395757	152396039	1:152395757-152396039	ENSG00000232678,ENSG00000285818,ENSG00000182898,ENSG00000159450,ENSG00000226716,ENSG00000233792,ENSG00000215853,ENSG00000237975,ENSG00000236427,ENSG00000197915,ENSG00000143631,ENSG00000143520,ENSG00000183586,ENSG00000143536,ENSG00000285753,ENSG00000187223,ENSG00000187180,ENSG00000159455,ENSG00000187173,ENSG00000187170,ENSG00000198854,ENSG00000233819
chr1	152454666	152454846	1:152454666-152454846	ENSG00000232678,ENSG00000285818,ENSG00000182898,ENSG00000159450,ENSG00000226716,ENSG00000233792,ENSG00000215853,ENSG00000237975,ENSG00000236427,ENSG00000197915,ENSG00000143631,ENSG00000143520,ENSG00000143536,ENSG00000187173,ENSG00000187170
chr1	152480677	152480862	1:152480677-152480862	ENSG00000182898,ENSG00000159450,ENSG00000226716,ENSG00000233792,ENSG00000215853,ENSG00000236427,ENSG00000197915,ENSG00000143631,ENSG00000143536,ENSG00000186207,ENSG00000169509,ENSG00000187238,ENSG00000185962,ENSG00000226947,ENSG00000285753,ENSG00000187223,ENSG00000187180,ENSG00000159455,ENSG00000187173,ENSG00000187170,ENSG00000198854,ENSG00000229713,ENSG00000233819,ENSG00000285946,ENSG00000163209
chr1	152497273	152497453	1:152497273-152497453	ENSG00000233792,ENSG00000236427,ENSG00000197915,ENSG00000143631,ENSG00000186207,ENSG00000169509,ENSG00000244057,ENSG00000187238,ENSG00000185962,ENSG00000226947,ENSG00000285753,ENSG00000187223,ENSG00000187180,ENSG00000159455,ENSG00000187173,ENSG00000187170,ENSG00000198854,ENSG00000229713,ENSG00000233819,ENSG00000203786
chr1	152542867	152543047	1:152542867-152543047	ENSG00000285818,ENSG00000215853,ENSG00000236427,ENSG00000197915,ENSG00000143631,ENSG00000186207,ENSG00000169509,ENSG00000185966,ENSG00000187238,ENSG00000185962,ENSG00000226947,ENSG00000285753,ENSG00000187223,ENSG00000187180,ENSG00000159455,ENSG00000187173,ENSG00000187170,ENSG00000198854,ENSG00000229713,ENSG00000233819,ENSG00000203786,ENSG00000285946,ENSG00000252920,ENSG00000169469
chr1	152577628	152577808	1:152577628-152577808	ENSG00000186207,ENSG00000169509,ENSG00000185966,ENSG00000163202,ENSG00000187238,ENSG00000185962,ENSG00000226947,ENSG00000285753,ENSG00000187223,ENSG00000187180,ENSG00000159455,ENSG00000187173,ENSG00000187170,ENSG00000198854,ENSG00000229713,ENSG00000233819,ENSG00000203786,ENSG00000235942,ENSG00000285946,ENSG00000252920
chr1	152785639	152785819	1:152785639-152785819	ENSG00000226947,ENSG00000285753,ENSG00000187223,ENSG00000187180,ENSG00000159455,ENSG00000187173,ENSG00000187170,ENSG00000198854,ENSG00000229713,ENSG00000233819,ENSG00000203786,ENSG00000240386,ENSG00000186226,ENSG00000172155,ENSG00000186844,ENSG00000235942,ENSG00000285946,ENSG00000163206,ENSG00000169469
chr1	152808048	152808229	1:152808048-152808229	ENSG00000226947,ENSG00000285753,ENSG00000187223,ENSG00000187180,ENSG00000159455,ENSG00000187173,ENSG00000187170,ENSG00000198854,ENSG00000229713,ENSG00000233819,ENSG00000203786,ENSG00000240386,ENSG00000172155,ENSG00000197084,ENSG00000196734,ENSG00000186844,ENSG00000235942,ENSG00000285946,ENSG00000163206,ENSG00000163207,ENSG00000169474,ENSG00000163209,ENSG00000252920,ENSG00000234262,ENSG00000169469,ENSG00000163216,ENSG00000196805
chr1	152932759	152932993	1:152932759-152932993	ENSG00000187238,ENSG00000226947,ENSG00000285753,ENSG00000187223,ENSG00000187180,ENSG00000159455,ENSG00000187173,ENSG00000187170,ENSG00000198854,ENSG00000229713,ENSG00000233819,ENSG00000203786,ENSG00000186844,ENSG00000235942,ENSG00000285946,ENSG00000163206,ENSG00000163207,ENSG00000224308,ENSG00000283227,ENSG00000184148,ENSG00000169474,ENSG00000163209,ENSG00000252920,ENSG00000234262,ENSG00000169469,ENSG00000163216,ENSG00000241794,ENSG00000196805,ENSG00000229035,ENSG00000159516,ENSG00000229699
chr1	153117832	153118012	1:153117832-153118012	ENSG00000285753,ENSG00000187223,ENSG00000187180,ENSG00000187173,ENSG00000198854,ENSG00000233819,ENSG00000235942,ENSG00000285946,ENSG00000163206,ENSG00000163207,ENSG00000184148,ENSG00000169474,ENSG00000163209,ENSG00000252920,ENSG00000234262,ENSG00000169469,ENSG00000163216,ENSG00000241794,ENSG00000196805,ENSG00000203785,ENSG00000244094,ENSG00000229035,ENSG00000159516,ENSG00000229699
chr1	153207227	153207412	1:153207227-153207412	ENSG00000226947,ENSG00000285753,ENSG00000187223,ENSG00000187180,ENSG00000159455,ENSG00000187173,ENSG00000187170,ENSG00000198854,ENSG00000229713,ENSG00000233819,ENSG00000203786,ENSG00000235942,ENSG00000285946,ENSG00000163206,ENSG00000163207,ENSG00000184148,ENSG00000169474,ENSG00000163209,ENSG00000252920,ENSG00000234262,ENSG00000169469,ENSG00000163216,ENSG00000241794,ENSG00000196805,ENSG00000203785,ENSG00000229035,ENSG00000159516,ENSG00000229699,ENSG00000203784,ENSG00000203783,ENSG00000159527
chr1	153225321	153225591	1:153225321-153225591	ENSG00000226947,ENSG00000285753,ENSG00000187223,ENSG00000187180,ENSG00000159455,ENSG00000187173,ENSG00000187170,ENSG00000198854,ENSG00000229713,ENSG00000233819,ENSG00000186844,ENSG00000235942,ENSG00000285946,ENSG00000163206,ENSG00000163207,ENSG00000184148,ENSG00000169474,ENSG00000163209,ENSG00000252920,ENSG00000234262,ENSG00000169469,ENSG00000163216,ENSG00000241794,ENSG00000196805,ENSG00000229035,ENSG00000159516,ENSG00000229699,ENSG00000203783,ENSG00000230779,ENSG00000159527
chr1	153261386	153261609	1:153261386-153261609	ENSG00000187223,ENSG00000159455,ENSG00000187173,ENSG00000198854,ENSG00000203786,ENSG00000235942,ENSG00000285946,ENSG00000163206,ENSG00000163207,ENSG00000169474,ENSG00000163209,ENSG00000252920,ENSG00000234262,ENSG00000169469,ENSG00000163216,ENSG00000241794,ENSG00000196805,ENSG00000229035,ENSG00000159516,ENSG00000229699,ENSG00000203783,ENSG00000203782,ENSG00000159527,ENSG00000207321
chr1	153357329	153359723	1:153357329-153359723	ENSG00000198854,ENSG00000252920,ENSG00000234262,ENSG00000196805,ENSG00000159527,ENSG00000163218,ENSG00000207321,ENSG00000163220,ENSG00000163221,ENSG00000184330,ENSG00000143556,ENSG00000263841
chr1	153359897	153360262	1:153359897-153360262	ENSG00000159527,ENSG00000163218,ENSG00000207321,ENSG00000163220,ENSG00000163221,ENSG00000184330,ENSG00000143556,ENSG00000263841
chr1	153360660	153361347	1:153360660-153361347	ENSG00000159527,ENSG00000163218,ENSG00000207321,ENSG00000163220,ENSG00000163221,ENSG00000184330,ENSG00000143556,ENSG00000263841
chr1	153362487	153362668	1:153362487-153362668	ENSG00000159527,ENSG00000163218,ENSG00000207321,ENSG00000163220,ENSG00000163221,ENSG00000184330,ENSG00000143556,ENSG00000263841
chr1	153365563	153365832	1:153365563-153365832	ENSG00000159527,ENSG00000163218,ENSG00000207321,ENSG00000163221,ENSG00000184330,ENSG00000143556
chr1	153386300	153386585	1:153386300-153386585	ENSG00000159527,ENSG00000207321,ENSG00000163221,ENSG00000237008,ENSG00000143546,ENSG00000224784,ENSG00000184330,ENSG00000143556
chr1	153387031	153387305	1:153387031-153387305	ENSG00000159527,ENSG00000207321,ENSG00000163221,ENSG00000237008,ENSG00000143546,ENSG00000224784,ENSG00000184330,ENSG00000143556
chr1	153390332	153391062	1:153390332-153391062	ENSG00000159527,ENSG00000163218,ENSG00000207321,ENSG00000163221,ENSG00000237008,ENSG00000143546,ENSG00000224784,ENSG00000184330,ENSG00000143556,ENSG00000263841
chr1	153434207	153434387	1:153434207-153434387	ENSG00000159527,ENSG00000207321,ENSG00000184330,ENSG00000203781,ENSG00000197364,ENSG00000143556
chr1	153488793	153488973	1:153488793-153488973	ENSG00000159527,ENSG00000163218,ENSG00000207321,ENSG00000184330,ENSG00000143556,ENSG00000263841
chr1	153535223	153536846	1:153535223-153536846	ENSG00000263841,ENSG00000238279,ENSG00000197956,ENSG00000196420,ENSG00000196154,ENSG00000188015,ENSG00000196754,ENSG00000189334
chr1	153536925	153537235	1:153536925-153537235	ENSG00000238279,ENSG00000197956,ENSG00000196420,ENSG00000196154,ENSG00000188015,ENSG00000196754
chr1	153538162	153538342	1:153538162-153538342	ENSG00000238279,ENSG00000197956,ENSG00000196420,ENSG00000196154,ENSG00000188015,ENSG00000196754
chr1	153540480	153540748	1:153540480-153540748	ENSG00000263841,ENSG00000238279,ENSG00000197956,ENSG00000196420,ENSG00000196154,ENSG00000188015,ENSG00000196754
chr1	153544776	153545025	1:153544776-153545025	ENSG00000263841,ENSG00000238279,ENSG00000197956,ENSG00000196420,ENSG00000196154,ENSG00000188015,ENSG00000196754
chr1	153545772	153546051	1:153545772-153546051	ENSG00000196420,ENSG00000196154,ENSG00000188015,ENSG00000196754
chr1	153565655	153565866	1:153565655-153565866	ENSG00000263841,ENSG00000238279,ENSG00000196754,ENSG00000189334
chr1	153566344	153566933	1:153566344-153566933	ENSG00000263841,ENSG00000238279,ENSG00000196754,ENSG00000189334
chr1	153571999	153572179	1:153571999-153572179	ENSG00000263841,ENSG00000196754,ENSG00000285867,ENSG00000189334
chr1	153607817	153608047	1:153607817-153608047	ENSG00000285867,ENSG00000188643,ENSG00000189334
chr1	153630184	153630480	1:153630184-153630480	ENSG00000189334,ENSG00000189171,ENSG00000271853,ENSG00000160678,ENSG00000272030,ENSG00000160679
chr1	153633967	153634843	1:153633967-153634843	ENSG00000285867,ENSG00000188643,ENSG00000189334,ENSG00000189171,ENSG00000271853,ENSG00000160678,ENSG00000272030,ENSG00000160679
chr1	153645897	153646217	1:153645897-153646217	ENSG00000189334,ENSG00000160679,ENSG00000143553
chr1	153653369	153653549	1:153653369-153653549	ENSG00000143553
chr1	153658622	153659474	1:153658622-153659474	ENSG00000189334,ENSG00000271853,ENSG00000272030,ENSG00000160679,ENSG00000143553,ENSG00000143621,ENSG00000274940
chr1	153670468	153671022	1:153670468-153671022	ENSG00000189334,ENSG00000143553,ENSG00000143621,ENSG00000169418,ENSG00000274940,ENSG00000242565,ENSG00000243613,ENSG00000233222
chr1	153671327	153671798	1:153671327-153671798	ENSG00000143621,ENSG00000169418,ENSG00000274940,ENSG00000242565
chr1	153671848	153672040	1:153671848-153672040	ENSG00000143621,ENSG00000169418,ENSG00000274940
chr1	153727459	153727714	1:153727459-153727714	ENSG00000274940,ENSG00000242565,ENSG00000235015,ENSG00000199565,ENSG00000143624
chr1	153728059	153728796	1:153728059-153728796	ENSG00000169418,ENSG00000274940,ENSG00000242565,ENSG00000235015,ENSG00000199565,ENSG00000143624,ENSG00000243613,ENSG00000233222
chr1	153734483	153734760	1:153734483-153734760	ENSG00000274940,ENSG00000242565,ENSG00000235015,ENSG00000199565,ENSG00000143624
chr1	153742575	153742755	1:153742575-153742755	ENSG00000274940,ENSG00000242565,ENSG00000235015,ENSG00000243613,ENSG00000233222
chr1	153744115	153744295	1:153744115-153744295	ENSG00000274940,ENSG00000242565,ENSG00000235015,ENSG00000243613,ENSG00000233222
chr1	153752479	153752691	1:153752479-153752691	ENSG00000169418,ENSG00000274940,ENSG00000242565,ENSG00000143624,ENSG00000243613,ENSG00000233222
chr1	153768449	153768629	1:153768449-153768629	ENSG00000143624,ENSG00000243613,ENSG00000233222
chr1	153772381	153772563	1:153772381-153772563	ENSG00000143624,ENSG00000243613,ENSG00000233222,ENSG00000143554
chr1	153773117	153773570	1:153773117-153773570	ENSG00000143624,ENSG00000143554
chr1	153773756	153774004	1:153773756-153774004	ENSG00000143624,ENSG00000143554
chr1	153774671	153775515	1:153774671-153775515	ENSG00000143624,ENSG00000143554
chr1	153775705	153776621	1:153775705-153776621	ENSG00000143554
chr1	153778591	153778788	1:153778591-153778788	ENSG00000143554
chr1	153782946	153783853	1:153782946-153783853	ENSG00000274940,ENSG00000242565,ENSG00000243613,ENSG00000233222,ENSG00000143554,ENSG00000207039
chr1	153789928	153791184	1:153789928-153791184	ENSG00000274940,ENSG00000242565,ENSG00000207039,ENSG00000231827,ENSG00000236327,ENSG00000285779,ENSG00000143543,ENSG00000285641,ENSG00000272654,ENSG00000143545,ENSG00000231837
chr1	153791301	153792809	1:153791301-153792809	ENSG00000207039,ENSG00000231827,ENSG00000236327,ENSG00000285641,ENSG00000143545
chr1	153792974	153793260	1:153792974-153793260	ENSG00000207039,ENSG00000231827
chr1	153805058	153805238	1:153805058-153805238	ENSG00000143614
chr1	153827486	153827666	1:153827486-153827666	ENSG00000143614,ENSG00000236327
chr1	153848501	153848864	1:153848501-153848864	ENSG00000223599,ENSG00000236327
chr1	153849643	153849952	1:153849643-153849952	ENSG00000223599,ENSG00000236327
chr1	153855367	153855547	1:153855367-153855547	ENSG00000223599,ENSG00000236327
chr1	153919485	153919668	1:153919485-153919668	ENSG00000143614,ENSG00000236327,ENSG00000284738
chr1	153922098	153922987	1:153922098-153922987	ENSG00000143614,ENSG00000236327,ENSG00000284738,ENSG00000198837
chr1	153923207	153923688	1:153923207-153923688	ENSG00000143614,ENSG00000236327,ENSG00000284738,ENSG00000198837
chr1	153939135	153939315	1:153939135-153939315	ENSG00000198837
chr1	153943683	153944158	1:153943683-153944158	ENSG00000198837
chr1	153944169	153946783	1:153944169-153946783	ENSG00000236327,ENSG00000198837,ENSG00000160741,ENSG00000143570,ENSG00000285779,ENSG00000276584,ENSG00000282386,ENSG00000273026,ENSG00000143578,ENSG00000143543,ENSG00000272654
chr1	153957336	153957651	1:153957336-153957651	ENSG00000160741,ENSG00000143570,ENSG00000276584,ENSG00000282386,ENSG00000273026,ENSG00000143578
chr1	153957810	153958654	1:153957810-153958654	ENSG00000198837,ENSG00000160741,ENSG00000143570,ENSG00000285779,ENSG00000276584,ENSG00000282386,ENSG00000273026,ENSG00000143578,ENSG00000143543,ENSG00000272654
chr1	153963263	153964137	1:153963263-153964137	ENSG00000160741,ENSG00000143570,ENSG00000285779,ENSG00000276584,ENSG00000282386,ENSG00000273026,ENSG00000143578,ENSG00000143543,ENSG00000272654
chr1	153967019	153967564	1:153967019-153967564	ENSG00000143570,ENSG00000285779,ENSG00000276584,ENSG00000282386,ENSG00000273026,ENSG00000143578,ENSG00000143543,ENSG00000272654
chr1	153977303	153977656	1:153977303-153977656	ENSG00000143570,ENSG00000285779,ENSG00000273026,ENSG00000143578,ENSG00000143543,ENSG00000285641,ENSG00000272654,ENSG00000143545
chr1	153986411	153986612	1:153986411-153986612	ENSG00000285779,ENSG00000143543,ENSG00000285641,ENSG00000272654,ENSG00000143545,ENSG00000177954
chr1	153990049	153990626	1:153990049-153990626	ENSG00000285779,ENSG00000143543,ENSG00000285641,ENSG00000272654,ENSG00000143545,ENSG00000177954,ENSG00000231416,ENSG00000200220,ENSG00000231837,ENSG00000263987
chr1	153990698	153991557	1:153990698-153991557	ENSG00000236327,ENSG00000285779,ENSG00000273026,ENSG00000143578,ENSG00000143543,ENSG00000285641,ENSG00000272654,ENSG00000143545,ENSG00000177954,ENSG00000231416,ENSG00000200220,ENSG00000231837,ENSG00000263987
chr1	153991626	153992014	1:153991626-153992014	ENSG00000285641,ENSG00000143545,ENSG00000177954,ENSG00000231416
chr1	154022440	154022620	1:154022440-154022620	ENSG00000200220,ENSG00000231837,ENSG00000263987
chr1	154148515	154148735	1:154148515-154148735	ENSG00000200220,ENSG00000231837,ENSG00000263987
chr1	154148839	154149064	1:154148839-154149064	ENSG00000231837,ENSG00000263987
chr1	154153583	154155056	1:154153583-154155056	ENSG00000143552,ENSG00000200220,ENSG00000231837,ENSG00000263987,ENSG00000264384
chr1	154157960	154158604	1:154157960-154158604	ENSG00000143552,ENSG00000200220,ENSG00000231837,ENSG00000263987,ENSG00000264384
chr1	154158735	154159018	1:154158735-154159018	ENSG00000143552,ENSG00000200220,ENSG00000231837,ENSG00000263987,ENSG00000264384
chr1	154159094	154159383	1:154159094-154159383	ENSG00000143552,ENSG00000231837,ENSG00000263987,ENSG00000264384
chr1	154159450	154159638	1:154159450-154159638	ENSG00000143552,ENSG00000231837,ENSG00000263987,ENSG00000264384
chr1	154159681	154159927	1:154159681-154159927	ENSG00000143552,ENSG00000231837,ENSG00000263987,ENSG00000264384
chr1	154160929	154161196	1:154160929-154161196	ENSG00000143552,ENSG00000263987,ENSG00000264384
chr1	154176601	154176781	1:154176601-154176781	ENSG00000143549,ENSG00000264384
chr1	154177148	154178149	1:154177148-154178149	ENSG00000143549,ENSG00000264384,ENSG00000215938
chr1	154178359	154179010	1:154178359-154179010	ENSG00000143549,ENSG00000264384
chr1	154179152	154179768	1:154179152-154179768	ENSG00000143549,ENSG00000264384
chr1	154180084	154180555	1:154180084-154180555	ENSG00000143549,ENSG00000215938,ENSG00000163263
chr1	154180758	154181219	1:154180758-154181219	ENSG00000143549,ENSG00000215938
chr1	154181262	154181445	1:154181262-154181445	ENSG00000143549,ENSG00000215938
chr1	154181914	154182205	1:154181914-154182205	ENSG00000263987,ENSG00000143549,ENSG00000264384,ENSG00000215938,ENSG00000163263
chr1	154182252	154183837	1:154182252-154183837	ENSG00000231837,ENSG00000263987,ENSG00000143549,ENSG00000264384,ENSG00000215938,ENSG00000163263,ENSG00000201129
chr1	154219913	154220665	1:154219913-154220665	ENSG00000215938,ENSG00000163263,ENSG00000143612,ENSG00000143569,ENSG00000201129,ENSG00000143575
chr1	154220871	154222077	1:154220871-154222077	ENSG00000215938,ENSG00000163263,ENSG00000143612,ENSG00000143569,ENSG00000201129
chr1	154222122	154222341	1:154222122-154222341	ENSG00000163263,ENSG00000143612,ENSG00000143569
chr1	154271342	154272493	1:154271342-154272493	ENSG00000215938,ENSG00000163263,ENSG00000143569,ENSG00000201129,ENSG00000143575,ENSG00000212292,ENSG00000222457,ENSG00000278694
chr1	154272554	154273469	1:154272554-154273469	ENSG00000215938,ENSG00000163263,ENSG00000143569,ENSG00000201129,ENSG00000143575,ENSG00000252682,ENSG00000212292,ENSG00000222457,ENSG00000278694
chr1	154282189	154282369	1:154282189-154282369	ENSG00000201129,ENSG00000252682,ENSG00000212292,ENSG00000222457,ENSG00000278694
chr1	154325186	154326335	1:154325186-154326335	ENSG00000212292,ENSG00000222457,ENSG00000278694,ENSG00000143595,ENSG00000143515,ENSG00000238365
chr1	154326381	154326581	1:154326381-154326581	ENSG00000212292,ENSG00000222457,ENSG00000278694,ENSG00000143595,ENSG00000143515,ENSG00000238365
chr1	154327474	154327675	1:154327474-154327675	ENSG00000212292,ENSG00000222457,ENSG00000278694,ENSG00000143595,ENSG00000143515,ENSG00000238365
chr1	154335021	154335202	1:154335021-154335202	ENSG00000212292,ENSG00000222457,ENSG00000278694,ENSG00000143595,ENSG00000143515,ENSG00000238365
chr1	154337901	154338172	1:154337901-154338172	ENSG00000212292,ENSG00000222457,ENSG00000278694,ENSG00000143595,ENSG00000143515,ENSG00000238365
chr1	154342576	154342962	1:154342576-154342962	ENSG00000278694,ENSG00000143515,ENSG00000238365
chr1	154352708	154352952	1:154352708-154352952	ENSG00000278694,ENSG00000143515
chr1	154353593	154353996	1:154353593-154353996	ENSG00000278694,ENSG00000143515,ENSG00000237920,ENSG00000226855
chr1	154385427	154385970	1:154385427-154385970	ENSG00000237920,ENSG00000226855
chr1	154386723	154387433	1:154386723-154387433	ENSG00000212292,ENSG00000222457,ENSG00000278694,ENSG00000237920,ENSG00000226855,ENSG00000163239
chr1	154401554	154402226	1:154401554-154402226	ENSG00000278694,ENSG00000237920,ENSG00000226855,ENSG00000228013,ENSG00000160712,ENSG00000228264,ENSG00000273110,ENSG00000163239
chr1	154402474	154402659	1:154402474-154402659	ENSG00000237920,ENSG00000226855,ENSG00000228013,ENSG00000160712
chr1	154404015	154404263	1:154404015-154404263	ENSG00000237920,ENSG00000226855,ENSG00000228013,ENSG00000160712
chr1	154404506	154404831	1:154404506-154404831	ENSG00000237920,ENSG00000226855,ENSG00000228013,ENSG00000160712
chr1	154404934	154405120	1:154404934-154405120	ENSG00000228013,ENSG00000160712,ENSG00000228264
chr1	154405408	154405655	1:154405408-154405655	ENSG00000228013,ENSG00000160712,ENSG00000228264,ENSG00000273110
chr1	154405811	154406221	1:154405811-154406221	ENSG00000228013,ENSG00000160712,ENSG00000228264
chr1	154406376	154406707	1:154406376-154406707	ENSG00000228013,ENSG00000160712,ENSG00000228264
chr1	154406928	154407618	1:154406928-154407618	ENSG00000228013,ENSG00000160712,ENSG00000228264
chr1	154407953	154408224	1:154407953-154408224	ENSG00000228013,ENSG00000160712,ENSG00000228264
chr1	154419794	154420135	1:154419794-154420135	ENSG00000160712,ENSG00000228264
chr1	154432865	154433094	1:154432865-154433094	ENSG00000160712,ENSG00000228264
chr1	154456734	154456989	1:154456734-154456989	ENSG00000160712
chr1	154468430	154468613	1:154468430-154468613	ENSG00000273110,ENSG00000163239
chr1	154491669	154492260	1:154491669-154492260	ENSG00000169291,ENSG00000273110,ENSG00000163239
chr1	154492350	154492728	1:154492350-154492728	ENSG00000169291,ENSG00000273110,ENSG00000163239
chr1	154557898	154559378	1:154557898-154559378	ENSG00000273110,ENSG00000163239,ENSG00000160714,ENSG00000229780,ENSG00000286391,ENSG00000160716,ENSG00000233875,ENSG00000287064
chr1	154606875	154608235	1:154606875-154608235	ENSG00000286391,ENSG00000160716,ENSG00000233875,ENSG00000160710,ENSG00000287064
chr1	154608311	154610157	1:154608311-154610157	ENSG00000286391,ENSG00000160716,ENSG00000233875,ENSG00000160710,ENSG00000287064
chr1	154611203	154611415	1:154611203-154611415	ENSG00000160710
chr1	154611469	154611956	1:154611469-154611956	ENSG00000160710
chr1	154614963	154615333	1:154614963-154615333	ENSG00000233875
chr1	154626937	154628523	1:154626937-154628523	ENSG00000286391,ENSG00000160716,ENSG00000233875,ENSG00000160710,ENSG00000287064
chr1	154714768	154714983	1:154714768-154714983	ENSG00000287064,ENSG00000143603
chr1	154719626	154720428	1:154719626-154720428	ENSG00000287064,ENSG00000143603
chr1	154720966	154721215	1:154720966-154721215	ENSG00000287064
chr1	154747286	154747466	1:154747286-154747466	ENSG00000287064
chr1	154799677	154799942	1:154799677-154799942	ENSG00000287064
chr1	154808478	154808658	1:154808478-154808658	ENSG00000287064
chr1	154820104	154820366	1:154820104-154820366	ENSG00000287064
chr1	154872743	154872925	1:154872743-154872925	ENSG00000287064,ENSG00000143603
chr1	154894298	154894478	1:154894298-154894478	ENSG00000287064
chr1	154912909	154913094	1:154912909-154913094	-
chr1	154918777	154919030	1:154918777-154919030	-
chr1	154924732	154925062	1:154924732-154925062	-
chr1	154925217	154925546	1:154925217-154925546	-
chr1	154925671	154925947	1:154925671-154925947	-
chr1	154926008	154926797	1:154926008-154926797	ENSG00000287064,ENSG00000163344,ENSG00000270361
chr1	154936290	154938271	1:154936290-154938271	ENSG00000286391,ENSG00000160716,ENSG00000233875,ENSG00000287064,ENSG00000163344,ENSG00000270361,ENSG00000163346,ENSG00000268154,ENSG00000163348,ENSG00000271380,ENSG00000163352,ENSG00000163354,ENSG00000163357
chr1	154941007	154941187	1:154941007-154941187	ENSG00000163344,ENSG00000270361,ENSG00000268154
chr1	154942191	154943053	1:154942191-154943053	ENSG00000287064,ENSG00000163344,ENSG00000270361,ENSG00000268154
chr1	154951329	154951821	1:154951329-154951821	ENSG00000163346,ENSG00000268154
chr1	154952641	154952888	1:154952641-154952888	ENSG00000163346,ENSG00000268154
chr1	154954437	154954617	1:154954437-154954617	ENSG00000163346,ENSG00000268154
chr1	154955398	154956099	1:154955398-154956099	ENSG00000163346,ENSG00000268154,ENSG00000163348,ENSG00000271380
chr1	154960982	154962291	1:154960982-154962291	ENSG00000163346,ENSG00000268154,ENSG00000163348,ENSG00000271380,ENSG00000160691,ENSG00000173207,ENSG00000160688,ENSG00000163352
chr1	154970931	154971111	1:154970931-154971111	ENSG00000160691,ENSG00000173207,ENSG00000264349
chr1	154973058	154973247	1:154973058-154973247	ENSG00000163348,ENSG00000271380,ENSG00000160691,ENSG00000173207,ENSG00000264349
chr1	154973416	154973733	1:154973416-154973733	ENSG00000163348,ENSG00000271380,ENSG00000160691,ENSG00000173207,ENSG00000264349,ENSG00000160688,ENSG00000163352
chr1	154973811	154974450	1:154973811-154974450	ENSG00000163346,ENSG00000163348,ENSG00000271380,ENSG00000160691,ENSG00000173207,ENSG00000264349,ENSG00000160688,ENSG00000163352,ENSG00000163354,ENSG00000163357
chr1	154974521	154976587	1:154974521-154976587	ENSG00000160691,ENSG00000173207,ENSG00000264349,ENSG00000160688,ENSG00000163352,ENSG00000163354,ENSG00000163357
chr1	154983430	154983748	1:154983430-154983748	ENSG00000173207,ENSG00000264349,ENSG00000160688,ENSG00000163352
chr1	155000421	155002167	1:155000421-155002167	ENSG00000160688,ENSG00000163352,ENSG00000160685,ENSG00000163354,ENSG00000163357
chr1	155002293	155006964	1:155002293-155006964	ENSG00000160688,ENSG00000163352,ENSG00000160685,ENSG00000163354,ENSG00000163357
chr1	155007263	155008246	1:155007263-155008246	ENSG00000163352,ENSG00000160685,ENSG00000163354,ENSG00000163357
chr1	155008640	155009147	1:155008640-155009147	ENSG00000163352,ENSG00000160685,ENSG00000163354,ENSG00000163357
chr1	155009264	155009586	1:155009264-155009586	ENSG00000160685,ENSG00000163354,ENSG00000163357
chr1	155009766	155009975	1:155009766-155009975	ENSG00000160685,ENSG00000163354,ENSG00000163357
chr1	155010210	155010662	1:155010210-155010662	ENSG00000163352,ENSG00000160685,ENSG00000163354,ENSG00000163357
chr1	155010836	155011868	1:155010836-155011868	ENSG00000163352,ENSG00000160685,ENSG00000163354,ENSG00000163357
chr1	155012007	155012751	1:155012007-155012751	ENSG00000163352,ENSG00000160685,ENSG00000163354,ENSG00000163357
chr1	155013270	155013833	1:155013270-155013833	ENSG00000160685,ENSG00000163354,ENSG00000163357
chr1	155014302	155014636	1:155014302-155014636	ENSG00000160685,ENSG00000163354,ENSG00000163357
chr1	155017218	155017774	1:155017218-155017774	ENSG00000163352,ENSG00000160685,ENSG00000163354,ENSG00000163357
chr1	155050584	155051134	1:155050584-155051134	ENSG00000232093,ENSG00000143537,ENSG00000243364,ENSG00000251246
chr1	155051296	155051563	1:155051296-155051563	ENSG00000232093,ENSG00000143537,ENSG00000243364,ENSG00000251246
chr1	155052534	155052988	1:155052534-155052988	ENSG00000232093,ENSG00000143537,ENSG00000243364,ENSG00000251246
chr1	155056129	155056309	1:155056129-155056309	ENSG00000232093,ENSG00000143537,ENSG00000243364,ENSG00000251246
chr1	155063738	155064287	1:155063738-155064287	ENSG00000163354,ENSG00000163357,ENSG00000232093,ENSG00000143537,ENSG00000243364,ENSG00000251246,ENSG00000143590
chr1	155071206	155071854	1:155071206-155071854	ENSG00000243364,ENSG00000251246,ENSG00000143590
chr1	155084995	155085381	1:155084995-155085381	ENSG00000143590,ENSG00000202027
chr1	155085613	155085945	1:155085613-155085945	ENSG00000143590,ENSG00000202027
chr1	155134938	155136561	1:155134938-155136561	ENSG00000202027,ENSG00000169242,ENSG00000169241,ENSG00000179085,ENSG00000223452,ENSG00000163463,ENSG00000273088,ENSG00000163462,ENSG00000185499
chr1	155139618	155140499	1:155139618-155140499	ENSG00000202027,ENSG00000169242,ENSG00000169241,ENSG00000179085,ENSG00000223452,ENSG00000163463,ENSG00000273088,ENSG00000163462
chr1	155172675	155173300	1:155172675-155173300	ENSG00000143590,ENSG00000202027,ENSG00000169242,ENSG00000163463,ENSG00000273088,ENSG00000163462,ENSG00000185499,ENSG00000284586
chr1	155207552	155207772	1:155207552-155207772	ENSG00000273088,ENSG00000185499,ENSG00000231064,ENSG00000284586,ENSG00000169231,ENSG00000173171,ENSG00000236263,ENSG00000160766
chr1	155207825	155209840	1:155207825-155209840	ENSG00000273088,ENSG00000185499,ENSG00000231064,ENSG00000284586,ENSG00000169231,ENSG00000173171,ENSG00000236263,ENSG00000160766,ENSG00000177628,ENSG00000223503
chr1	155219349	155219839	1:155219349-155219839	ENSG00000284586,ENSG00000173171,ENSG00000236263,ENSG00000160766
chr1	155219933	155220358	1:155219933-155220358	ENSG00000273088,ENSG00000185499,ENSG00000231064,ENSG00000284586,ENSG00000169231,ENSG00000173171,ENSG00000236263,ENSG00000160766,ENSG00000236675
chr1	155226463	155227125	1:155226463-155227125	ENSG00000273088,ENSG00000185499,ENSG00000284586,ENSG00000169231,ENSG00000173171,ENSG00000160766,ENSG00000236675,ENSG00000177628
chr1	155227325	155227567	1:155227325-155227567	ENSG00000273088,ENSG00000185499,ENSG00000284586,ENSG00000169231,ENSG00000173171,ENSG00000160766,ENSG00000236675,ENSG00000177628
chr1	155227719	155228238	1:155227719-155228238	ENSG00000273088,ENSG00000185499,ENSG00000284586,ENSG00000169231,ENSG00000173171,ENSG00000160766,ENSG00000236675,ENSG00000177628
chr1	155244438	155244688	1:155244438-155244688	ENSG00000236675,ENSG00000177628
chr1	155244841	155245199	1:155244841-155245199	ENSG00000177628,ENSG00000160767,ENSG00000223503
chr1	155247735	155248375	1:155247735-155248375	ENSG00000185499,ENSG00000177628,ENSG00000160767,ENSG00000283701,ENSG00000207134,ENSG00000225082,ENSG00000223503
chr1	155250448	155250816	1:155250448-155250816	ENSG00000177628,ENSG00000160767,ENSG00000116521,ENSG00000143630,ENSG00000225855,ENSG00000160753,ENSG00000283701,ENSG00000207134,ENSG00000225082,ENSG00000223503
chr1	155255220	155255447	1:155255220-155255447	ENSG00000160767,ENSG00000116521,ENSG00000283701,ENSG00000223503
chr1	155261446	155261626	1:155261446-155261626	ENSG00000160767,ENSG00000116521,ENSG00000176444
chr1	155261781	155262307	1:155261781-155262307	ENSG00000160767,ENSG00000116521,ENSG00000176444,ENSG00000143630
chr1	155272753	155273519	1:155272753-155273519	ENSG00000160767,ENSG00000116521,ENSG00000176444,ENSG00000143630,ENSG00000160752,ENSG00000225855,ENSG00000160753,ENSG00000283701,ENSG00000207134,ENSG00000225082,ENSG00000223503
chr1	155273573	155274155	1:155273573-155274155	ENSG00000116521,ENSG00000176444,ENSG00000143630,ENSG00000283701,ENSG00000207134,ENSG00000225082,ENSG00000223503
chr1	155307832	155308632	1:155307832-155308632	ENSG00000143630,ENSG00000143627,ENSG00000160752,ENSG00000225855,ENSG00000160753,ENSG00000283701
chr1	155308743	155309461	1:155308743-155309461	ENSG00000143630,ENSG00000143627,ENSG00000160752,ENSG00000225855,ENSG00000160753,ENSG00000283701
chr1	155322856	155323129	1:155322856-155323129	ENSG00000160752,ENSG00000225855,ENSG00000160753,ENSG00000283701
chr1	155323204	155323386	1:155323204-155323386	ENSG00000160752,ENSG00000225855,ENSG00000160753,ENSG00000283701
chr1	155323435	155324398	1:155323435-155324398	ENSG00000160767,ENSG00000143630,ENSG00000160752,ENSG00000225855,ENSG00000160753,ENSG00000283701,ENSG00000207134,ENSG00000227773,ENSG00000225082,ENSG00000223503
chr1	155324453	155324663	1:155324453-155324663	ENSG00000160752,ENSG00000225855,ENSG00000160753,ENSG00000283701
chr1	155424807	155424987	1:155424807-155424987	ENSG00000283701,ENSG00000207134,ENSG00000227773,ENSG00000207144,ENSG00000237872
chr1	155494938	155495154	1:155494938-155495154	ENSG00000283701,ENSG00000207134,ENSG00000227773,ENSG00000237872
chr1	155514838	155515429	1:155514838-155515429	ENSG00000116539,ENSG00000283701,ENSG00000207134,ENSG00000227773,ENSG00000225082
chr1	155515851	155516041	1:155515851-155516041	ENSG00000116539,ENSG00000283701,ENSG00000207134,ENSG00000227773,ENSG00000225082
chr1	155516712	155516892	1:155516712-155516892	ENSG00000116539,ENSG00000283701,ENSG00000207134,ENSG00000227773,ENSG00000225082
chr1	155535925	155536202	1:155535925-155536202	ENSG00000116539,ENSG00000283701,ENSG00000207134,ENSG00000227773,ENSG00000237872,ENSG00000235919,ENSG00000225082,ENSG00000223503
chr1	155562018	155563842	1:155562018-155563842	ENSG00000116539,ENSG00000283701,ENSG00000207134,ENSG00000227773,ENSG00000237872,ENSG00000235919,ENSG00000271267,ENSG00000225082,ENSG00000223503,ENSG00000232519,ENSG00000125459
chr1	155571124	155571304	1:155571124-155571304	ENSG00000116539,ENSG00000283701,ENSG00000207134,ENSG00000227773,ENSG00000235919,ENSG00000271267,ENSG00000225082,ENSG00000223503
chr1	155607890	155608081	1:155607890-155608081	ENSG00000225082,ENSG00000223503,ENSG00000232519,ENSG00000125459,ENSG00000246203
chr1	155609884	155610064	1:155609884-155610064	ENSG00000225082,ENSG00000223503,ENSG00000232519,ENSG00000125459,ENSG00000246203
chr1	155637321	155637512	1:155637321-155637512	ENSG00000223503,ENSG00000232519,ENSG00000125459,ENSG00000246203,ENSG00000287839,ENSG00000227673
chr1	155688059	155689431	1:155688059-155689431	ENSG00000246203,ENSG00000163374,ENSG00000132676,ENSG00000227673
chr1	155722801	155722987	1:155722801-155722987	ENSG00000246203,ENSG00000132676,ENSG00000227673
chr1	155745471	155745774	1:155745471-155745774	ENSG00000246203,ENSG00000132676,ENSG00000227673,ENSG00000203761,ENSG00000116580
chr1	155824905	155825204	1:155824905-155825204	ENSG00000116580,ENSG00000234937,ENSG00000283442
chr1	155828048	155828233	1:155828048-155828233	ENSG00000116580,ENSG00000234937
chr1	155856765	155857498	1:155856765-155857498	ENSG00000246203,ENSG00000227673,ENSG00000116580,ENSG00000234937,ENSG00000132718,ENSG00000283442,ENSG00000143622,ENSG00000207475
chr1	155859074	155859454	1:155859074-155859454	ENSG00000116580,ENSG00000234937,ENSG00000132718,ENSG00000283442
chr1	155910115	155912130	1:155910115-155912130	ENSG00000283442,ENSG00000143622,ENSG00000132680,ENSG00000207475,ENSG00000280466,ENSG00000281394
chr1	155933652	155933868	1:155933652-155933868	ENSG00000283442,ENSG00000132680,ENSG00000207475,ENSG00000280466,ENSG00000281394
chr1	155933929	155934422	1:155933929-155934422	ENSG00000246203,ENSG00000283442,ENSG00000143622,ENSG00000132680,ENSG00000207475,ENSG00000280466,ENSG00000281394,ENSG00000173080,ENSG00000224276
chr1	155934689	155934886	1:155934689-155934886	ENSG00000283442,ENSG00000132680,ENSG00000207475,ENSG00000280466,ENSG00000281394,ENSG00000173080
chr1	155946521	155946945	1:155946521-155946945	ENSG00000173080,ENSG00000277817
chr1	155950293	155950521	1:155950293-155950521	ENSG00000173080,ENSG00000277817
chr1	155961954	155962275	1:155961954-155962275	ENSG00000116584,ENSG00000277817
chr1	155965104	155965284	1:155965104-155965284	ENSG00000116584
chr1	155965701	155965884	1:155965701-155965884	ENSG00000116584
chr1	155966081	155966311	1:155966081-155966311	ENSG00000116584
chr1	155967453	155968158	1:155967453-155968158	ENSG00000173080,ENSG00000116584,ENSG00000277817,ENSG00000273002
chr1	155968991	155969246	1:155968991-155969246	ENSG00000116584
chr1	155970751	155970953	1:155970751-155970953	ENSG00000116584,ENSG00000273002
chr1	155971119	155971360	1:155971119-155971360	ENSG00000116584,ENSG00000273002
chr1	155971963	155972201	1:155971963-155972201	ENSG00000116584,ENSG00000273002
chr1	155974248	155974664	1:155974248-155974664	ENSG00000116584,ENSG00000273002
chr1	155974769	155975727	1:155974769-155975727	ENSG00000173080,ENSG00000116584,ENSG00000273002
chr1	155975903	155979327	1:155975903-155979327	ENSG00000173080,ENSG00000116584,ENSG00000273002
chr1	155979482	155979850	1:155979482-155979850	ENSG00000116584,ENSG00000273002
chr1	155979977	155980393	1:155979977-155980393	ENSG00000173080,ENSG00000116584,ENSG00000273002,ENSG00000224276
chr1	155980462	155980652	1:155980462-155980652	ENSG00000116584,ENSG00000273002
chr1	155981505	155981734	1:155981505-155981734	ENSG00000116584,ENSG00000273002
chr1	155989697	155990011	1:155989697-155990011	ENSG00000173080,ENSG00000224276
chr1	155990352	155991192	1:155990352-155991192	ENSG00000116584,ENSG00000224276,ENSG00000285677
chr1	156016832	156017066	1:156016832-156017066	ENSG00000285677,ENSG00000163479
chr1	156020343	156021249	1:156020343-156021249	ENSG00000285677,ENSG00000163479,ENSG00000160803,ENSG00000116586
chr1	156053410	156053625	1:156053410-156053625	ENSG00000160803,ENSG00000116586
chr1	156054018	156054337	1:156054018-156054337	ENSG00000160803,ENSG00000116586
chr1	156054960	156055384	1:156054960-156055384	ENSG00000160803,ENSG00000116586,ENSG00000132698
chr1	156055770	156056092	1:156055770-156056092	ENSG00000160803,ENSG00000116586,ENSG00000132698
chr1	156067510	156067724	1:156067510-156067724	ENSG00000132698
chr1	156082320	156082716	1:156082320-156082716	ENSG00000254726,ENSG00000160789
chr1	156090035	156090215	1:156090035-156090215	ENSG00000254726,ENSG00000160789
chr1	156106371	156106653	1:156106371-156106653	ENSG00000160789
chr1	156119839	156120019	1:156119839-156120019	ENSG00000160789
chr1	156146323	156148400	1:156146323-156148400	ENSG00000196189,ENSG00000242252
chr1	156148579	156148831	1:156148579-156148831	ENSG00000160789,ENSG00000196189,ENSG00000242252
chr1	156149080	156150089	1:156149080-156150089	ENSG00000196189,ENSG00000242252
chr1	156150155	156150335	1:156150155-156150335	ENSG00000196189,ENSG00000242252
chr1	156150489	156150697	1:156150489-156150697	ENSG00000196189
chr1	156153367	156154352	1:156153367-156154352	ENSG00000196189,ENSG00000242252
chr1	156154512	156155226	1:156154512-156155226	ENSG00000196189,ENSG00000242252
chr1	156155445	156156632	1:156155445-156156632	ENSG00000196189,ENSG00000242252
chr1	156193285	156193837	1:156193285-156193837	ENSG00000252236,ENSG00000160785
chr1	156194079	156194593	1:156194079-156194593	ENSG00000252236,ENSG00000160785,ENSG00000260238,ENSG00000160783,ENSG00000242252,ENSG00000163468,ENSG00000163467
chr1	156201726	156202570	1:156201726-156202570	ENSG00000252236,ENSG00000160785,ENSG00000260238,ENSG00000160783,ENSG00000242252
chr1	156212519	156212850	1:156212519-156212850	ENSG00000252236,ENSG00000160785,ENSG00000260238,ENSG00000160783,ENSG00000242252
chr1	156212995	156213885	1:156212995-156213885	ENSG00000252236,ENSG00000160785,ENSG00000260238,ENSG00000160783,ENSG00000242252
chr1	156217624	156218186	1:156217624-156218186	ENSG00000260238,ENSG00000160783,ENSG00000242252
chr1	156218230	156218533	1:156218230-156218533	ENSG00000260238,ENSG00000160783,ENSG00000242252
chr1	156220948	156221248	1:156220948-156221248	ENSG00000242252
chr1	156251396	156251663	1:156251396-156251663	ENSG00000242252,ENSG00000160781,ENSG00000198952
chr1	156282199	156282867	1:156282199-156282867	ENSG00000242252,ENSG00000160781,ENSG00000198952,ENSG00000163472,ENSG00000198715,ENSG00000189030,ENSG00000163468,ENSG00000163467
chr1	156282980	156283341	1:156282980-156283341	ENSG00000242252,ENSG00000198952,ENSG00000163472,ENSG00000198715,ENSG00000189030,ENSG00000163468,ENSG00000163467
chr1	156295450	156295711	1:156295450-156295711	ENSG00000198715,ENSG00000189030,ENSG00000163468,ENSG00000163467
chr1	156384560	156384747	1:156384560-156384747	ENSG00000163468,ENSG00000132677,ENSG00000237390,ENSG00000272971,ENSG00000132702
chr1	156415320	156415523	1:156415320-156415523	ENSG00000132677,ENSG00000237390,ENSG00000125462,ENSG00000207933,ENSG00000272068,ENSG00000132692,ENSG00000272405
chr1	156456616	156457360	1:156456616-156457360	ENSG00000163468,ENSG00000163467,ENSG00000132677,ENSG00000237390,ENSG00000125462,ENSG00000183856,ENSG00000187862,ENSG00000163382,ENSG00000160818,ENSG00000272971,ENSG00000132702,ENSG00000272068,ENSG00000132692,ENSG00000272405,ENSG00000229953,ENSG00000132688
chr1	156457497	156457913	1:156457497-156457913	ENSG00000163468,ENSG00000163467,ENSG00000132677,ENSG00000125462,ENSG00000183856,ENSG00000187862,ENSG00000160818,ENSG00000272971,ENSG00000132702,ENSG00000272068,ENSG00000132692,ENSG00000272405,ENSG00000229953
chr1	156479887	156480432	1:156479887-156480432	ENSG00000116604,ENSG00000206651,ENSG00000183856,ENSG00000187862,ENSG00000160818,ENSG00000272971,ENSG00000132702,ENSG00000272068,ENSG00000132692,ENSG00000272405
chr1	156480673	156481083	1:156480673-156481083	ENSG00000116604,ENSG00000206651,ENSG00000183856,ENSG00000187862,ENSG00000272971,ENSG00000132702
chr1	156488577	156488982	1:156488577-156488982	ENSG00000116604,ENSG00000206651,ENSG00000183856,ENSG00000187862,ENSG00000272971,ENSG00000132702
chr1	156489262	156489495	1:156489262-156489495	ENSG00000116604,ENSG00000206651,ENSG00000183856,ENSG00000187862,ENSG00000272971,ENSG00000132702,ENSG00000272068,ENSG00000132692,ENSG00000272405
chr1	156490289	156490566	1:156490289-156490566	ENSG00000116604,ENSG00000206651,ENSG00000183856,ENSG00000187862,ENSG00000272971,ENSG00000132702
chr1	156499808	156500818	1:156499808-156500818	ENSG00000163468,ENSG00000163467,ENSG00000125462,ENSG00000116604,ENSG00000206651,ENSG00000260460,ENSG00000183856,ENSG00000187862,ENSG00000163382,ENSG00000160818,ENSG00000272971,ENSG00000132702,ENSG00000272068,ENSG00000132692,ENSG00000272405,ENSG00000229953,ENSG00000132688
chr1	156500889	156502028	1:156500889-156502028	ENSG00000163468,ENSG00000163467,ENSG00000125462,ENSG00000116604,ENSG00000206651,ENSG00000260460,ENSG00000183856,ENSG00000187862,ENSG00000163382,ENSG00000160818,ENSG00000272971,ENSG00000132702,ENSG00000272068,ENSG00000132692,ENSG00000272405,ENSG00000229953,ENSG00000132688
chr1	156503178	156503508	1:156503178-156503508	ENSG00000116604,ENSG00000260460,ENSG00000183856,ENSG00000187862,ENSG00000160818,ENSG00000272971,ENSG00000132702,ENSG00000272068,ENSG00000132692,ENSG00000272405,ENSG00000229953
chr1	156503554	156503846	1:156503554-156503846	ENSG00000116604,ENSG00000260460,ENSG00000183856,ENSG00000187862,ENSG00000272971,ENSG00000132702
chr1	156504022	156506178	1:156504022-156506178	ENSG00000163468,ENSG00000163467,ENSG00000116604,ENSG00000260460,ENSG00000183856,ENSG00000187862,ENSG00000163382,ENSG00000160818,ENSG00000272971,ENSG00000132702,ENSG00000272068,ENSG00000132692,ENSG00000272405,ENSG00000229953,ENSG00000132688
chr1	156507902	156509274	1:156507902-156509274	ENSG00000116604,ENSG00000260460,ENSG00000183856,ENSG00000187862,ENSG00000160818,ENSG00000272971,ENSG00000132702,ENSG00000272068,ENSG00000132692,ENSG00000272405,ENSG00000229953
chr1	156591563	156592037	1:156591563-156592037	ENSG00000183856,ENSG00000187862,ENSG00000163382,ENSG00000160818,ENSG00000272971,ENSG00000132702,ENSG00000272068,ENSG00000132692,ENSG00000272405
chr1	156727753	156729535	1:156727753-156729535	ENSG00000272971,ENSG00000132702,ENSG00000272068,ENSG00000132692,ENSG00000272405,ENSG00000229953,ENSG00000132688,ENSG00000237588,ENSG00000285570,ENSG00000143320,ENSG00000223356,ENSG00000143319,ENSG00000143303,ENSG00000143314,ENSG00000143294,ENSG00000287624,ENSG00000187800
chr1	156736623	156736808	1:156736623-156736808	ENSG00000143320,ENSG00000223356,ENSG00000143319,ENSG00000143303,ENSG00000143314
chr1	156740787	156741121	1:156740787-156741121	ENSG00000143319,ENSG00000143303,ENSG00000143314,ENSG00000143321,ENSG00000287624
chr1	156741353	156741786	1:156741353-156741786	ENSG00000132692,ENSG00000229953,ENSG00000132688,ENSG00000237588,ENSG00000143320,ENSG00000223356,ENSG00000143319,ENSG00000143303,ENSG00000143314,ENSG00000143321,ENSG00000143294,ENSG00000287624,ENSG00000187800
chr1	156747512	156747998	1:156747512-156747998	ENSG00000143314,ENSG00000143321,ENSG00000143294
chr1	156748208	156748409	1:156748208-156748409	ENSG00000143314,ENSG00000143321,ENSG00000143294
chr1	156748555	156748927	1:156748555-156748927	ENSG00000143320,ENSG00000143314,ENSG00000143321,ENSG00000143294
chr1	156749384	156750115	1:156749384-156750115	ENSG00000143320,ENSG00000143314,ENSG00000143321,ENSG00000143294
chr1	156750417	156750659	1:156750417-156750659	ENSG00000143321,ENSG00000143294,ENSG00000287624
chr1	156750784	156752471	1:156750784-156752471	ENSG00000272068,ENSG00000132692,ENSG00000272405,ENSG00000229953,ENSG00000132688,ENSG00000237588,ENSG00000285570,ENSG00000143320,ENSG00000223356,ENSG00000143319,ENSG00000143303,ENSG00000143314,ENSG00000143321,ENSG00000143294,ENSG00000287624,ENSG00000187800
chr1	156765995	156766223	1:156765995-156766223	ENSG00000229953,ENSG00000132688,ENSG00000143320,ENSG00000223356,ENSG00000143319,ENSG00000143321,ENSG00000143294,ENSG00000287624,ENSG00000187800
chr1	156767468	156768292	1:156767468-156768292	ENSG00000272068,ENSG00000132692,ENSG00000272405,ENSG00000229953,ENSG00000132688,ENSG00000237588,ENSG00000285570,ENSG00000143320,ENSG00000223356,ENSG00000143319,ENSG00000143303,ENSG00000143314,ENSG00000143321,ENSG00000143294,ENSG00000287624,ENSG00000187800
chr1	156786348	156786528	1:156786348-156786528	ENSG00000143294,ENSG00000187800
chr1	156814076	156814256	1:156814076-156814256	ENSG00000027869,ENSG00000198400,ENSG00000187800
chr1	156815513	156815710	1:156815513-156815710	ENSG00000027869,ENSG00000198400,ENSG00000187800
chr1	156851797	156851979	1:156851797-156851979	ENSG00000198400,ENSG00000027644,ENSG00000187800
chr1	156866019	156866204	1:156866019-156866204	ENSG00000198400,ENSG00000027644,ENSG00000187800
chr1	156932564	156932749	1:156932564-156932749	ENSG00000187800,ENSG00000160838,ENSG00000132694,ENSG00000211581,ENSG00000237842,ENSG00000224520
chr1	156963763	156964110	1:156963763-156964110	ENSG00000187800,ENSG00000160838,ENSG00000132694,ENSG00000237842,ENSG00000224520
chr1	156992515	156992715	1:156992515-156992715	ENSG00000266160,ENSG00000237842,ENSG00000224520
chr1	157003220	157003414	1:157003220-157003414	ENSG00000187800,ENSG00000266160,ENSG00000237842,ENSG00000224520
chr1	157045554	157046106	1:157045554-157046106	ENSG00000132694,ENSG00000237842,ENSG00000224520,ENSG00000253831
chr1	157137654	157139056	1:157137654-157139056	ENSG00000187800,ENSG00000237842,ENSG00000224520,ENSG00000253831,ENSG00000117036,ENSG00000235700,ENSG00000229961,ENSG00000284592,ENSG00000228239,ENSG00000271736,ENSG00000286073,ENSG00000183853,ENSG00000226520
chr1	157157897	157158117	1:157157897-157158117	ENSG00000237842,ENSG00000224520,ENSG00000253831,ENSG00000117036,ENSG00000235700,ENSG00000229961,ENSG00000284592,ENSG00000228239,ENSG00000271736
chr1	157402454	157402684	1:157402454-157402684	ENSG00000229961,ENSG00000284592,ENSG00000228239,ENSG00000271736,ENSG00000286073,ENSG00000286151,ENSG00000286005,ENSG00000233712,ENSG00000160856,ENSG00000227217,ENSG00000231700,ENSG00000232366,ENSG00000236957
chr1	157403130	157404072	1:157403130-157404072	ENSG00000229961,ENSG00000284592,ENSG00000228239,ENSG00000271736,ENSG00000286073,ENSG00000286151,ENSG00000286005,ENSG00000143297,ENSG00000236731,ENSG00000233712,ENSG00000160856,ENSG00000227217,ENSG00000231700,ENSG00000232366,ENSG00000132704,ENSG00000236957,ENSG00000183853,ENSG00000226520
chr1	157488395	157488575	1:157488395-157488575	ENSG00000229961,ENSG00000284592,ENSG00000228239,ENSG00000271736,ENSG00000286073,ENSG00000286005,ENSG00000143297,ENSG00000236731,ENSG00000233712,ENSG00000160856,ENSG00000227217,ENSG00000231700,ENSG00000232366,ENSG00000226520
chr1	157566334	157566622	1:157566334-157566622	ENSG00000284592,ENSG00000228239,ENSG00000271736,ENSG00000286073,ENSG00000143297,ENSG00000163518,ENSG00000236731,ENSG00000233712,ENSG00000160856,ENSG00000227217,ENSG00000231700,ENSG00000232366,ENSG00000132704,ENSG00000236957,ENSG00000183853,ENSG00000226520
chr1	157566677	157566900	1:157566677-157566900	ENSG00000284592,ENSG00000228239,ENSG00000271736,ENSG00000286073,ENSG00000143297,ENSG00000163518,ENSG00000236731,ENSG00000233712,ENSG00000160856,ENSG00000227217,ENSG00000231700,ENSG00000232366,ENSG00000132704,ENSG00000236957,ENSG00000183853,ENSG00000226520
chr1	157825246	157825523	1:157825246-157825523	ENSG00000236731,ENSG00000233712,ENSG00000160856,ENSG00000227217,ENSG00000231700,ENSG00000232366,ENSG00000132704,ENSG00000163534,ENSG00000236957,ENSG00000226520
chr1	157846759	157846976	1:157846759-157846976	ENSG00000236731,ENSG00000233712,ENSG00000160856,ENSG00000227217,ENSG00000231700,ENSG00000232366,ENSG00000132704,ENSG00000163534,ENSG00000073754,ENSG00000227425,ENSG00000236957,ENSG00000183853,ENSG00000226520,ENSG00000227295,ENSG00000158473,ENSG00000229914
chr1	157862355	157862585	1:157862355-157862585	ENSG00000163518,ENSG00000236731,ENSG00000233712,ENSG00000160856,ENSG00000227217,ENSG00000231700,ENSG00000232366,ENSG00000132704,ENSG00000227425,ENSG00000236957,ENSG00000183853,ENSG00000226520,ENSG00000227295,ENSG00000158473,ENSG00000198965
chr1	158132548	158132733	1:158132548-158132733	ENSG00000236957,ENSG00000183853,ENSG00000226520,ENSG00000288460,ENSG00000231666,ENSG00000227295,ENSG00000158473,ENSG00000229914,ENSG00000176320
chr1	158267278	158267483	1:158267278-158267483	ENSG00000183853,ENSG00000226520,ENSG00000227295,ENSG00000158473,ENSG00000229914,ENSG00000176320,ENSG00000158477,ENSG00000230942,ENSG00000158481,ENSG00000158485,ENSG00000180708,ENSG00000203758,ENSG00000236257,ENSG00000173285,ENSG00000198965,ENSG00000236656,ENSG00000198703,ENSG00000163554,ENSG00000231237,ENSG00000196171,ENSG00000180437,ENSG00000226949,ENSG00000197403,ENSG00000180433,ENSG00000188340,ENSG00000229849,ENSG00000163564
chr1	158364567	158364846	1:158364567-158364846	ENSG00000227295,ENSG00000158473,ENSG00000229914,ENSG00000176320,ENSG00000158481,ENSG00000158485,ENSG00000158488,ENSG00000180708,ENSG00000203758,ENSG00000236257,ENSG00000173285,ENSG00000198965,ENSG00000236656,ENSG00000198703,ENSG00000227445,ENSG00000231237,ENSG00000196171,ENSG00000180437,ENSG00000226949,ENSG00000197403,ENSG00000180433,ENSG00000163564
chr1	158390874	158391054	1:158390874-158391054	ENSG00000227295,ENSG00000158473,ENSG00000229914,ENSG00000176320,ENSG00000158477,ENSG00000158481,ENSG00000158485,ENSG00000158488,ENSG00000186306,ENSG00000180708,ENSG00000203758,ENSG00000236257,ENSG00000173285,ENSG00000198965,ENSG00000236656,ENSG00000198703,ENSG00000227445,ENSG00000198967,ENSG00000163554,ENSG00000231237,ENSG00000196171,ENSG00000203757,ENSG00000180437,ENSG00000226949,ENSG00000197403,ENSG00000180433,ENSG00000188340,ENSG00000229849,ENSG00000163564
chr1	158536373	158536603	1:158536373-158536603	ENSG00000236957,ENSG00000183853,ENSG00000227295,ENSG00000158473,ENSG00000229914,ENSG00000176320,ENSG00000158481,ENSG00000158485,ENSG00000180708,ENSG00000203758,ENSG00000236257,ENSG00000173285,ENSG00000198965,ENSG00000236656,ENSG00000198703,ENSG00000227445,ENSG00000231434,ENSG00000197532,ENSG00000186440,ENSG00000198967,ENSG00000163554,ENSG00000231237,ENSG00000196171,ENSG00000203757,ENSG00000180437,ENSG00000226949,ENSG00000197403,ENSG00000180433,ENSG00000188340,ENSG00000229724,ENSG00000180409,ENSG00000229849,ENSG00000163564
chr1	158554234	158554414	1:158554234-158554414	ENSG00000229914,ENSG00000176320,ENSG00000158485,ENSG00000180708,ENSG00000203758,ENSG00000236257,ENSG00000173285,ENSG00000198965,ENSG00000236656,ENSG00000198703,ENSG00000227445,ENSG00000231434,ENSG00000197532,ENSG00000186440,ENSG00000198967,ENSG00000163554,ENSG00000231237,ENSG00000196171,ENSG00000203757,ENSG00000180437,ENSG00000226949,ENSG00000197403,ENSG00000180433,ENSG00000188340,ENSG00000229724,ENSG00000229849,ENSG00000163564
chr1	158581575	158581815	1:158581575-158581815	ENSG00000158473,ENSG00000229914,ENSG00000176320,ENSG00000180708,ENSG00000203758,ENSG00000236257,ENSG00000173285,ENSG00000198965,ENSG00000236656,ENSG00000198703,ENSG00000227445,ENSG00000231434,ENSG00000186440,ENSG00000279111,ENSG00000198967,ENSG00000163554,ENSG00000231237,ENSG00000196171,ENSG00000203757,ENSG00000180437,ENSG00000226949,ENSG00000197403,ENSG00000180433,ENSG00000188340,ENSG00000229724,ENSG00000180409,ENSG00000229849,ENSG00000163564
chr1	158831506	158831686	1:158831506-158831686	ENSG00000176320,ENSG00000236257,ENSG00000163554,ENSG00000231237,ENSG00000196171,ENSG00000203757,ENSG00000180437,ENSG00000226949,ENSG00000197403,ENSG00000180433,ENSG00000188340,ENSG00000229724,ENSG00000180409,ENSG00000163563,ENSG00000229849,ENSG00000163564,ENSG00000163565
chr1	158831748	158831957	1:158831748-158831957	ENSG00000176320,ENSG00000236257,ENSG00000163554,ENSG00000231237,ENSG00000196171,ENSG00000203757,ENSG00000180437,ENSG00000226949,ENSG00000197403,ENSG00000180433,ENSG00000188340,ENSG00000229724,ENSG00000180409,ENSG00000163563,ENSG00000229849,ENSG00000163564,ENSG00000163565
chr1	159059647	159059827	1:159059647-159059827	ENSG00000183853,ENSG00000226520,ENSG00000227295,ENSG00000158473,ENSG00000229914,ENSG00000176320,ENSG00000198965,ENSG00000231237,ENSG00000196171,ENSG00000203757,ENSG00000180437,ENSG00000226949,ENSG00000197403,ENSG00000180433,ENSG00000188340,ENSG00000229724,ENSG00000229849,ENSG00000163564,ENSG00000163565,ENSG00000163568
chr1	159076666	159076846	1:159076666-159076846	ENSG00000183853,ENSG00000227295,ENSG00000158473,ENSG00000229914,ENSG00000176320,ENSG00000236656,ENSG00000198703,ENSG00000196171,ENSG00000203757,ENSG00000180437,ENSG00000197403,ENSG00000180433,ENSG00000188340,ENSG00000229724,ENSG00000229849,ENSG00000163564,ENSG00000163565,ENSG00000163568,ENSG00000233473
chr1	159084417	159084612	1:159084417-159084612	ENSG00000183853,ENSG00000227295,ENSG00000158473,ENSG00000229914,ENSG00000176320,ENSG00000173285,ENSG00000198965,ENSG00000236656,ENSG00000198703,ENSG00000227445,ENSG00000163554,ENSG00000203757,ENSG00000180437,ENSG00000226949,ENSG00000197403,ENSG00000180433,ENSG00000188340,ENSG00000229724,ENSG00000229849,ENSG00000163564,ENSG00000163565,ENSG00000163568,ENSG00000233473
chr1	159182278	159182464	1:159182278-159182464	ENSG00000162706,ENSG00000222552,ENSG00000225670,ENSG00000213088
chr1	159280508	159280688	1:159280508-159280688	ENSG00000225670,ENSG00000213088,ENSG00000215846,ENSG00000248642,ENSG00000179639,ENSG00000249197,ENSG00000249730,ENSG00000196184,ENSG00000132693
chr1	159314730	159314911	1:159314730-159314911	ENSG00000225670,ENSG00000213088,ENSG00000179639,ENSG00000196266,ENSG00000249197,ENSG00000249730,ENSG00000196184,ENSG00000276632
chr1	159315263	159315476	1:159315263-159315476	ENSG00000231237,ENSG00000180437,ENSG00000197403,ENSG00000225670,ENSG00000213088,ENSG00000179639,ENSG00000196266,ENSG00000249197,ENSG00000249730,ENSG00000196184,ENSG00000184155,ENSG00000276632,ENSG00000223603,ENSG00000132693
chr1	159315914	159316268	1:159315914-159316268	ENSG00000231237,ENSG00000180437,ENSG00000226949,ENSG00000197403,ENSG00000225670,ENSG00000213088,ENSG00000179639,ENSG00000196266,ENSG00000249197,ENSG00000249730,ENSG00000196184,ENSG00000184155,ENSG00000276632,ENSG00000223603,ENSG00000132693
chr1	159346474	159346663	1:159346474-159346663	ENSG00000248442,ENSG00000249197,ENSG00000249730,ENSG00000196184,ENSG00000276632,ENSG00000223603,ENSG00000132693
chr1	159362186	159362366	1:159362186-159362366	ENSG00000248442,ENSG00000251686,ENSG00000249197,ENSG00000249730,ENSG00000196184,ENSG00000276632
chr1	159479042	159479224	1:159479042-159479224	ENSG00000228560,ENSG00000249197,ENSG00000249730,ENSG00000196184,ENSG00000224943,ENSG00000184155,ENSG00000276632,ENSG00000223603,ENSG00000132693
chr1	159481171	159481354	1:159481171-159481354	ENSG00000228560,ENSG00000249197,ENSG00000249730,ENSG00000196184,ENSG00000224943,ENSG00000184155,ENSG00000276632,ENSG00000223603,ENSG00000132693
chr1	159554953	159555184	1:159554953-159555184	ENSG00000249197,ENSG00000249730,ENSG00000196184,ENSG00000184155,ENSG00000231100,ENSG00000271890,ENSG00000276632,ENSG00000223603,ENSG00000132693
chr1	159566658	159566846	1:159566658-159566846	ENSG00000249197,ENSG00000249730,ENSG00000196184,ENSG00000184155,ENSG00000231100,ENSG00000271890,ENSG00000276632,ENSG00000223603,ENSG00000132693
chr1	159591402	159591582	1:159591402-159591582	ENSG00000249730,ENSG00000196184,ENSG00000184155,ENSG00000271890,ENSG00000132703,ENSG00000158731,ENSG00000276632,ENSG00000223603,ENSG00000132693
chr1	159749137	159749317	1:159749137-159749317	ENSG00000276632,ENSG00000223603,ENSG00000132693,ENSG00000235226
chr1	159757974	159758154	1:159757974-159758154	ENSG00000276632,ENSG00000223603,ENSG00000132693,ENSG00000235226
chr1	159781085	159781334	1:159781085-159781334	ENSG00000223603,ENSG00000158716,ENSG00000158714,ENSG00000143315
chr1	159792047	159792228	1:159792047-159792228	ENSG00000223603,ENSG00000158716,ENSG00000181036,ENSG00000158714,ENSG00000162723
chr1	159806433	159806658	1:159806433-159806658	ENSG00000181036,ENSG00000158714,ENSG00000212161,ENSG00000272668
chr1	159854997	159855364	1:159854997-159855364	ENSG00000158714,ENSG00000256029,ENSG00000188004,ENSG00000212161,ENSG00000243284,ENSG00000272668
chr1	159876320	159876519	1:159876320-159876519	ENSG00000158714,ENSG00000256029,ENSG00000188004,ENSG00000212161,ENSG00000243284,ENSG00000272668,ENSG00000213085
chr1	159880714	159880948	1:159880714-159880948	ENSG00000158714,ENSG00000256029,ENSG00000188004,ENSG00000212161,ENSG00000243284,ENSG00000272668,ENSG00000213085
chr1	159889790	159889970	1:159889790-159889970	ENSG00000158714,ENSG00000256029,ENSG00000188004,ENSG00000212161,ENSG00000272668,ENSG00000213085
chr1	159895839	159896019	1:159895839-159896019	ENSG00000158714,ENSG00000213085,ENSG00000266458,ENSG00000287040
chr1	159896432	159896882	1:159896432-159896882	ENSG00000158714,ENSG00000212161,ENSG00000272668,ENSG00000213085,ENSG00000266458,ENSG00000287040,ENSG00000162723
chr1	159898077	159899245	1:159898077-159899245	ENSG00000158714,ENSG00000212161,ENSG00000272668,ENSG00000213085,ENSG00000266458,ENSG00000287040,ENSG00000162723
chr1	159899725	159900427	1:159899725-159900427	ENSG00000158714,ENSG00000213085,ENSG00000266458,ENSG00000287040,ENSG00000162723
chr1	159901874	159902054	1:159901874-159902054	ENSG00000213085,ENSG00000266458,ENSG00000287040
chr1	159902186	159902472	1:159902186-159902472	ENSG00000213085,ENSG00000266458,ENSG00000287040
chr1	159907679	159907859	1:159907679-159907859	ENSG00000213085,ENSG00000266458,ENSG00000287040,ENSG00000279430
chr1	159908432	159908630	1:159908432-159908630	ENSG00000213085,ENSG00000266458,ENSG00000287040,ENSG00000279430,ENSG00000162723,ENSG00000224259
chr1	159908905	159909114	1:159908905-159909114	ENSG00000158714,ENSG00000213085,ENSG00000266458,ENSG00000287040,ENSG00000279430,ENSG00000162723,ENSG00000224259
chr1	159909308	159909863	1:159909308-159909863	ENSG00000158714,ENSG00000213085,ENSG00000266458,ENSG00000287040,ENSG00000279430,ENSG00000162723,ENSG00000224259
chr1	159909925	159910467	1:159909925-159910467	ENSG00000158714,ENSG00000188004,ENSG00000212161,ENSG00000272668,ENSG00000266458,ENSG00000287040,ENSG00000279430,ENSG00000158710,ENSG00000085552,ENSG00000162723,ENSG00000224259,ENSG00000237409,ENSG00000143315
chr1	159910718	159912152	1:159910718-159912152	ENSG00000158714,ENSG00000188004,ENSG00000212161,ENSG00000272668,ENSG00000266458,ENSG00000287040,ENSG00000279430,ENSG00000158710,ENSG00000085552,ENSG00000162723,ENSG00000224259,ENSG00000237409,ENSG00000143315
chr1	159912491	159912671	1:159912491-159912671	ENSG00000279430,ENSG00000158710,ENSG00000162723
chr1	159921396	159926147	1:159921396-159926147	ENSG00000158714,ENSG00000188004,ENSG00000212161,ENSG00000272668,ENSG00000279430,ENSG00000158710,ENSG00000085552,ENSG00000162723,ENSG00000224259,ENSG00000273933,ENSG00000237409,ENSG00000143315
chr1	159934892	159935072	1:159934892-159935072	ENSG00000158710,ENSG00000085552,ENSG00000162723,ENSG00000224259,ENSG00000237409,ENSG00000143315
chr1	159981530	159981715	1:159981530-159981715	ENSG00000085552,ENSG00000162723,ENSG00000224259,ENSG00000273933,ENSG00000237409
chr1	160010274	160010454	1:160010274-160010454	ENSG00000085552,ENSG00000162723,ENSG00000224259,ENSG00000273933,ENSG00000237409,ENSG00000143315
chr1	160065788	160065973	1:160065788-160065973	ENSG00000177807,ENSG00000143315,ENSG00000225279,ENSG00000162728
chr1	160098277	160098979	1:160098277-160098979	ENSG00000177807,ENSG00000143315,ENSG00000162728,ENSG00000162729,ENSG00000018625,ENSG00000143318,ENSG00000132716,ENSG00000228606
chr1	160099160	160099789	1:160099160-160099789	ENSG00000177807,ENSG00000143315,ENSG00000162728,ENSG00000162729,ENSG00000018625,ENSG00000143318,ENSG00000132716,ENSG00000228606
chr1	160183600	160183781	1:160183600-160183781	ENSG00000018625,ENSG00000132681,ENSG00000143318
chr1	160205453	160205912	1:160205453-160205912	ENSG00000018625,ENSG00000143318,ENSG00000227741,ENSG00000162734,ENSG00000132716
chr1	160261992	160263206	1:160261992-160263206	ENSG00000018625,ENSG00000143318,ENSG00000132716,ENSG00000228606,ENSG00000224261,ENSG00000162735
chr1	160284568	160285111	1:160284568-160285111	ENSG00000162728,ENSG00000018625,ENSG00000143318,ENSG00000132716,ENSG00000258465,ENSG00000228606,ENSG00000224261,ENSG00000162735,ENSG00000235082
chr1	160298882	160299062	1:160298882-160299062	ENSG00000143318,ENSG00000162735,ENSG00000122218,ENSG00000235082
chr1	160326070	160326258	1:160326070-160326258	ENSG00000122218,ENSG00000235082,ENSG00000202078
chr1	160326826	160327012	1:160326826-160327012	ENSG00000122218,ENSG00000235082,ENSG00000202078
chr1	160342258	160344068	1:160342258-160344068	ENSG00000122218,ENSG00000235082,ENSG00000202078,ENSG00000162736,ENSG00000201608,ENSG00000162738
chr1	160346744	160347088	1:160346744-160347088	ENSG00000122218,ENSG00000235082,ENSG00000162736
chr1	160347205	160347653	1:160347205-160347653	ENSG00000122218,ENSG00000162736
chr1	160374735	160375023	1:160374735-160375023	ENSG00000171786,ENSG00000201608,ENSG00000162738
chr1	160375693	160376006	1:160375693-160376006	ENSG00000162728,ENSG00000018625,ENSG00000143318,ENSG00000235082,ENSG00000171786,ENSG00000201608,ENSG00000162738
chr1	160376205	160376668	1:160376205-160376668	ENSG00000143318,ENSG00000171786,ENSG00000201608,ENSG00000162738
chr1	160440892	160441072	1:160440892-160441072	ENSG00000162738
chr1	160499608	160499865	1:160499608-160499865	-
chr1	160502098	160502282	1:160502098-160502282	-
chr1	160512285	160512533	1:160512285-160512533	ENSG00000162739
chr1	160522811	160523260	1:160522811-160523260	ENSG00000162739
chr1	160539276	160539613	1:160539276-160539613	ENSG00000162739,ENSG00000234425
chr1	160539713	160539901	1:160539713-160539901	ENSG00000162739,ENSG00000234425
chr1	160539979	160540205	1:160539979-160540205	ENSG00000162739,ENSG00000234425
chr1	160540799	160540993	1:160540799-160540993	ENSG00000162739,ENSG00000234425
chr1	160541974	160542289	1:160541974-160542289	ENSG00000162739,ENSG00000234425
chr1	160544433	160544640	1:160544433-160544640	ENSG00000162739,ENSG00000234425
chr1	160544974	160545158	1:160544974-160545158	-
chr1	160546413	160546593	1:160546413-160546593	-
chr1	160549241	160549421	1:160549241-160549421	-
chr1	160549532	160549856	1:160549532-160549856	ENSG00000066294
chr1	160550479	160550659	1:160550479-160550659	-
chr1	160554104	160554284	1:160554104-160554284	-
chr1	160557446	160557626	1:160557446-160557626	ENSG00000244682
chr1	160557829	160558585	1:160557829-160558585	ENSG00000244682
chr1	160558771	160559681	1:160558771-160559681	ENSG00000244682
chr1	160559896	160560834	1:160559896-160560834	-
chr1	160561093	160561273	1:160561093-160561273	-
chr1	160566219	160566399	1:160566219-160566399	-
chr1	160567235	160567536	1:160567235-160567536	ENSG00000066294
chr1	160567696	160568357	1:160567696-160568357	ENSG00000162738,ENSG00000066294
chr1	160568519	160569218	1:160568519-160569218	-
chr1	160569836	160570128	1:160569836-160570128	-
chr1	160570942	160571176	1:160570942-160571176	ENSG00000066294
chr1	160571659	160571873	1:160571659-160571873	ENSG00000066294
chr1	160574463	160576349	1:160574463-160576349	ENSG00000066294
chr1	160578408	160578740	1:160578408-160578740	ENSG00000066294
chr1	160578793	160579500	1:160578793-160579500	ENSG00000066294
chr1	160580241	160580466	1:160580241-160580466	ENSG00000066294
chr1	160580541	160580730	1:160580541-160580730	ENSG00000066294
chr1	160615857	160616122	1:160615857-160616122	ENSG00000117090,ENSG00000235101
chr1	160639709	160639889	1:160639709-160639889	ENSG00000117090,ENSG00000235101
chr1	160658208	160658444	1:160658208-160658444	ENSG00000117090,ENSG00000235101,ENSG00000228863
chr1	160683958	160684148	1:160683958-160684148	ENSG00000235101,ENSG00000228863
chr1	160706357	160706537	1:160706357-160706537	ENSG00000117091,ENSG00000026751
chr1	160706746	160706946	1:160706746-160706946	ENSG00000235101,ENSG00000117091,ENSG00000026751
chr1	160707241	160707666	1:160707241-160707666	ENSG00000235101,ENSG00000117091,ENSG00000026751
chr1	160707923	160708262	1:160707923-160708262	ENSG00000235101,ENSG00000228863,ENSG00000117091,ENSG00000026751
chr1	160708348	160709012	1:160708348-160709012	ENSG00000235101,ENSG00000228863,ENSG00000117091,ENSG00000026751,ENSG00000275801
chr1	160710440	160710620	1:160710440-160710620	ENSG00000235101,ENSG00000117091,ENSG00000026751
chr1	160711121	160711897	1:160711121-160711897	ENSG00000235101,ENSG00000117091,ENSG00000026751
chr1	160711963	160712143	1:160711963-160712143	ENSG00000235101,ENSG00000117091,ENSG00000026751
chr1	160712282	160712515	1:160712282-160712515	ENSG00000235101,ENSG00000117091,ENSG00000026751
chr1	160727733	160728033	1:160727733-160728033	ENSG00000026751,ENSG00000275801,ENSG00000158764
chr1	160767757	160767994	1:160767757-160767994	ENSG00000026751,ENSG00000275801,ENSG00000274562
chr1	160768114	160768320	1:160768114-160768320	ENSG00000026751,ENSG00000275801,ENSG00000274562
chr1	160789411	160789591	1:160789411-160789591	ENSG00000026751,ENSG00000275801,ENSG00000274562,ENSG00000122224
chr1	160811971	160812151	1:160811971-160812151	ENSG00000275801,ENSG00000274562,ENSG00000122224
chr1	160833845	160834025	1:160833845-160834025	ENSG00000275801,ENSG00000274562,ENSG00000158764
chr1	160836405	160836594	1:160836405-160836594	ENSG00000122223,ENSG00000226003,ENSG00000179914,ENSG00000213080,ENSG00000158764
chr1	160836834	160837273	1:160836834-160837273	ENSG00000122223,ENSG00000226003,ENSG00000179914,ENSG00000213080,ENSG00000158764
chr1	160837431	160837646	1:160837431-160837646	ENSG00000275801,ENSG00000122223,ENSG00000226003,ENSG00000179914,ENSG00000213080,ENSG00000158764
chr1	160837703	160837936	1:160837703-160837936	ENSG00000275801,ENSG00000122223,ENSG00000226003,ENSG00000179914,ENSG00000213080,ENSG00000158764
chr1	160838154	160838456	1:160838154-160838456	ENSG00000275801,ENSG00000122223,ENSG00000226003,ENSG00000179914,ENSG00000213080,ENSG00000158764
chr1	160848935	160849126	1:160848935-160849126	ENSG00000226003,ENSG00000179914,ENSG00000213080
chr1	160851491	160851768	1:160851491-160851768	ENSG00000226003,ENSG00000179914,ENSG00000213080
chr1	160858610	160858911	1:160858610-160858911	ENSG00000122223,ENSG00000226003,ENSG00000179914,ENSG00000213080
chr1	160860713	160860893	1:160860713-160860893	ENSG00000122223,ENSG00000179914,ENSG00000213080
chr1	160860960	160861370	1:160860960-160861370	ENSG00000122223,ENSG00000226003,ENSG00000179914,ENSG00000213080
chr1	160862464	160862644	1:160862464-160862644	ENSG00000122223,ENSG00000179914,ENSG00000213080
chr1	160862872	160863536	1:160862872-160863536	ENSG00000122223,ENSG00000226003,ENSG00000179914,ENSG00000213080
chr1	160930422	160930602	1:160930422-160930602	ENSG00000179914,ENSG00000213080,ENSG00000232188,ENSG00000198358,ENSG00000233691,ENSG00000158764
chr1	160935673	160935924	1:160935673-160935924	ENSG00000179914,ENSG00000213080,ENSG00000232188,ENSG00000198358,ENSG00000233691,ENSG00000158764
chr1	161011808	161012381	1:161011808-161012381	ENSG00000158769
chr1	161012973	161014816	1:161012973-161014816	ENSG00000158769,ENSG00000232879
chr1	161017763	161018369	1:161017763-161018369	ENSG00000158769,ENSG00000232879
chr1	161018561	161019205	1:161018561-161019205	ENSG00000158769,ENSG00000232879
chr1	161019993	161021288	1:161019993-161021288	ENSG00000158769,ENSG00000270149,ENSG00000232879,ENSG00000215845,ENSG00000158773
chr1	161038438	161038892	1:161038438-161038892	ENSG00000270149,ENSG00000232879,ENSG00000215845,ENSG00000158773
chr1	161044205	161045033	1:161044205-161045033	ENSG00000270149,ENSG00000232879,ENSG00000215845,ENSG00000158773,ENSG00000228917,ENSG00000162755
chr1	161045107	161047226	1:161045107-161047226	ENSG00000270149,ENSG00000232879,ENSG00000215845,ENSG00000158773,ENSG00000162755
chr1	161066816	161067004	1:161066816-161067004	ENSG00000186517,ENSG00000143217,ENSG00000228917,ENSG00000162755
chr1	161067587	161068518	1:161067587-161068518	ENSG00000158773,ENSG00000186517,ENSG00000143217,ENSG00000228917,ENSG00000162755,ENSG00000238934
chr1	161068567	161069856	1:161068567-161069856	ENSG00000158773,ENSG00000186517,ENSG00000143217,ENSG00000228917,ENSG00000162755
chr1	161070013	161071149	1:161070013-161071149	ENSG00000158773,ENSG00000186517,ENSG00000143217,ENSG00000228917,ENSG00000162755,ENSG00000238934
chr1	161096285	161096470	1:161096285-161096470	ENSG00000228917,ENSG00000162755
chr1	161117478	161118660	1:161117478-161118660	ENSG00000162755,ENSG00000143256,ENSG00000158793,ENSG00000158796,ENSG00000238934
chr1	161119994	161120174	1:161119994-161120174	ENSG00000143256,ENSG00000158793,ENSG00000158796
chr1	161131870	161133557	1:161131870-161133557	ENSG00000143256,ENSG00000158793,ENSG00000158796,ENSG00000238934,ENSG00000143222
chr1	161139279	161139478	1:161139279-161139478	ENSG00000158796,ENSG00000238934
chr1	161153289	161154598	1:161153289-161154598	ENSG00000158796,ENSG00000238934,ENSG00000143222,ENSG00000224985,ENSG00000143258,ENSG00000143224
chr1	161159140	161159380	1:161159140-161159380	ENSG00000238934,ENSG00000143222,ENSG00000224985,ENSG00000143258,ENSG00000143224
chr1	161159523	161159895	1:161159523-161159895	ENSG00000238934,ENSG00000143222,ENSG00000224985,ENSG00000143258,ENSG00000143224,ENSG00000158850
chr1	161165115	161166294	1:161165115-161166294	ENSG00000224985,ENSG00000143258,ENSG00000143224,ENSG00000158850
chr1	161166433	161167137	1:161166433-161167137	ENSG00000224985,ENSG00000143258,ENSG00000143224,ENSG00000158850
chr1	161177003	161178195	1:161177003-161178195	ENSG00000143224,ENSG00000158850
chr1	161186020	161186215	1:161186020-161186215	ENSG00000158850,ENSG00000158859,ENSG00000158864
chr1	161186279	161186481	1:161186279-161186481	ENSG00000158850,ENSG00000158859,ENSG00000158864
chr1	161201813	161202225	1:161201813-161202225	ENSG00000158859,ENSG00000158864
chr1	161202346	161202884	1:161202346-161202884	ENSG00000158859,ENSG00000158864
chr1	161215033	161216135	1:161215033-161216135	ENSG00000158864,ENSG00000158869,ENSG00000158874,ENSG00000158882,ENSG00000284035,ENSG00000248485,ENSG00000188931,ENSG00000288670
chr1	161216603	161217044	1:161216603-161217044	ENSG00000158859,ENSG00000158864,ENSG00000158869,ENSG00000158874,ENSG00000158882,ENSG00000284035,ENSG00000248485,ENSG00000188931,ENSG00000288670,ENSG00000236484
chr1	161217226	161218035	1:161217226-161218035	ENSG00000158864,ENSG00000158869,ENSG00000158874,ENSG00000158882,ENSG00000284035,ENSG00000248485,ENSG00000188931,ENSG00000288670,ENSG00000236484
chr1	161225263	161225563	1:161225263-161225563	ENSG00000158874,ENSG00000158882,ENSG00000284035,ENSG00000143257,ENSG00000248485,ENSG00000188931,ENSG00000288670,ENSG00000236484
chr1	161226132	161226448	1:161226132-161226448	ENSG00000158874,ENSG00000158882,ENSG00000284035,ENSG00000143257,ENSG00000248485,ENSG00000188931,ENSG00000288670,ENSG00000236484
chr1	161227581	161227767	1:161227581-161227767	ENSG00000158874,ENSG00000158882,ENSG00000284035,ENSG00000143257,ENSG00000248485,ENSG00000188931,ENSG00000288670,ENSG00000236484
chr1	161238176	161238356	1:161238176-161238356	ENSG00000143257,ENSG00000248485
chr1	161296485	161296665	1:161296485-161296665	ENSG00000248485,ENSG00000188931,ENSG00000288670
chr1	161297078	161297272	1:161297078-161297272	ENSG00000248485,ENSG00000188931,ENSG00000288670
chr1	161304906	161305238	1:161304906-161305238	ENSG00000248485,ENSG00000158887,ENSG00000143252,ENSG00000188931,ENSG00000288670,ENSG00000236484
chr1	161305289	161306206	1:161305289-161306206	ENSG00000248485,ENSG00000158887,ENSG00000143252,ENSG00000188931,ENSG00000288670,ENSG00000236484
chr1	161306323	161306840	1:161306323-161306840	ENSG00000248485,ENSG00000158887,ENSG00000143252,ENSG00000188931,ENSG00000288670
chr1	161307142	161307536	1:161307142-161307536	ENSG00000248485,ENSG00000158887,ENSG00000143252,ENSG00000188931,ENSG00000288670
chr1	161313816	161315117	1:161313816-161315117	ENSG00000248485,ENSG00000158887,ENSG00000143252,ENSG00000188931,ENSG00000288670,ENSG00000236484
chr1	161389613	161390064	1:161389613-161390064	ENSG00000158864,ENSG00000158882,ENSG00000284035,ENSG00000248485,ENSG00000188931,ENSG00000288670,ENSG00000236484,ENSG00000215840,ENSG00000277882,ENSG00000283317
chr1	161390264	161390617	1:161390264-161390617	ENSG00000188931,ENSG00000288670,ENSG00000236484,ENSG00000283696,ENSG00000288093,ENSG00000206921,ENSG00000215840,ENSG00000277882,ENSG00000283317
chr1	161398729	161400374	1:161398729-161400374	ENSG00000248485,ENSG00000188931,ENSG00000288670,ENSG00000236484,ENSG00000283696,ENSG00000288093,ENSG00000206921,ENSG00000215840,ENSG00000277882,ENSG00000283317
chr1	161490088	161490306	1:161490088-161490306	ENSG00000283360,ENSG00000173110,ENSG00000224515
chr1	161490535	161491495	1:161490535-161491495	ENSG00000283360,ENSG00000277882,ENSG00000283317,ENSG00000173110,ENSG00000203747,ENSG00000224515,ENSG00000225217,ENSG00000162747,ENSG00000072694,ENSG00000199595,ENSG00000132185
chr1	161491698	161492399	1:161491698-161492399	ENSG00000283360,ENSG00000283317,ENSG00000173110,ENSG00000203747,ENSG00000224515,ENSG00000225217,ENSG00000199595,ENSG00000132185
chr1	161492763	161492964	1:161492763-161492964	ENSG00000283360,ENSG00000173110,ENSG00000224515
chr1	161494444	161494672	1:161494444-161494672	ENSG00000283360,ENSG00000173110,ENSG00000224515
chr1	161495622	161495822	1:161495622-161495822	ENSG00000283360,ENSG00000173110
chr1	161505094	161505858	1:161505094-161505858	ENSG00000283360,ENSG00000143226,ENSG00000273112,ENSG00000173110,ENSG00000224515,ENSG00000072694
chr1	161506211	161506423	1:161506211-161506423	ENSG00000283360,ENSG00000143226,ENSG00000273112,ENSG00000173110,ENSG00000072694
chr1	161506624	161507079	1:161506624-161507079	ENSG00000283360,ENSG00000143226,ENSG00000273112,ENSG00000173110,ENSG00000072694
chr1	161507259	161507626	1:161507259-161507626	ENSG00000143226,ENSG00000273112,ENSG00000173110
chr1	161531066	161531292	1:161531066-161531292	ENSG00000283360,ENSG00000283317,ENSG00000173110,ENSG00000224203,ENSG00000203747,ENSG00000224515,ENSG00000225217,ENSG00000072694
chr1	161540160	161540480	1:161540160-161540480	ENSG00000173110,ENSG00000224203,ENSG00000203747,ENSG00000224515,ENSG00000225217,ENSG00000072694
chr1	161621378	161621963	1:161621378-161621963	ENSG00000283317,ENSG00000203747,ENSG00000224515,ENSG00000244682,ENSG00000225217,ENSG00000231586,ENSG00000162747,ENSG00000072694,ENSG00000213075,ENSG00000199595,ENSG00000132185
chr1	161677155	161677335	1:161677155-161677335	ENSG00000234211,ENSG00000213075,ENSG00000199595,ENSG00000132185
chr1	161725985	161727049	1:161725985-161727049	ENSG00000224515,ENSG00000225217,ENSG00000162747,ENSG00000072694,ENSG00000213075,ENSG00000199595,ENSG00000132185,ENSG00000162746,ENSG00000241347
chr1	161727445	161727693	1:161727445-161727693	ENSG00000225217,ENSG00000162747,ENSG00000072694,ENSG00000213075,ENSG00000199595,ENSG00000132185,ENSG00000162746,ENSG00000241347
chr1	161738872	161739149	1:161738872-161739149	ENSG00000224515,ENSG00000225217,ENSG00000162747,ENSG00000072694,ENSG00000213075,ENSG00000199595,ENSG00000132185,ENSG00000162746,ENSG00000241347,ENSG00000081721
chr1	161739210	161740373	1:161739210-161740373	ENSG00000224515,ENSG00000244682,ENSG00000225217,ENSG00000162747,ENSG00000072694,ENSG00000213075,ENSG00000199595,ENSG00000132185,ENSG00000162746,ENSG00000241347,ENSG00000081721
chr1	161740415	161740881	1:161740415-161740881	ENSG00000224515,ENSG00000225217,ENSG00000162747,ENSG00000072694,ENSG00000199595,ENSG00000132185,ENSG00000241347,ENSG00000081721
chr1	161749995	161750304	1:161749995-161750304	ENSG00000072694,ENSG00000081721,ENSG00000226889,ENSG00000118217,ENSG00000227818
chr1	161766035	161766793	1:161766035-161766793	ENSG00000081721,ENSG00000226889,ENSG00000118217,ENSG00000229808,ENSG00000227818
chr1	161855838	161856018	1:161855838-161856018	ENSG00000229808,ENSG00000227818
chr1	161966440	161966620	1:161966440-161966620	ENSG00000072694,ENSG00000229808,ENSG00000227818
chr1	161985939	161986207	1:161985939-161986207	ENSG00000229808,ENSG00000162745,ENSG00000227818
chr1	161989517	161989968	1:161989517-161989968	ENSG00000229808,ENSG00000162745,ENSG00000227818,ENSG00000198574
chr1	162108204	162108390	1:162108204-162108390	ENSG00000227818,ENSG00000198929,ENSG00000266144,ENSG00000227094,ENSG00000252262,ENSG00000207729,ENSG00000254706,ENSG00000171722,ENSG00000239887,ENSG00000198574
chr1	162181015	162181222	1:162181015-162181222	ENSG00000198929,ENSG00000285636,ENSG00000266144,ENSG00000227094,ENSG00000252262,ENSG00000207729,ENSG00000254706,ENSG00000171722,ENSG00000239887,ENSG00000198574,ENSG00000227243
chr1	162182636	162182823	1:162182636-162182823	ENSG00000198929,ENSG00000285636,ENSG00000266144,ENSG00000227094,ENSG00000252262,ENSG00000207729,ENSG00000254706,ENSG00000171722,ENSG00000239887,ENSG00000198574
chr1	162217882	162218062	1:162217882-162218062	ENSG00000198929,ENSG00000266144,ENSG00000227094,ENSG00000252262,ENSG00000207729,ENSG00000254706,ENSG00000171722,ENSG00000239887,ENSG00000198574,ENSG00000227243
chr1	162237207	162237387	1:162237207-162237387	ENSG00000227818,ENSG00000198929,ENSG00000266144,ENSG00000227094,ENSG00000252262,ENSG00000207729,ENSG00000254706,ENSG00000171722,ENSG00000239887,ENSG00000198574,ENSG00000227243
chr1	162303076	162303256	1:162303076-162303256	ENSG00000198929,ENSG00000227094,ENSG00000252262,ENSG00000207729,ENSG00000254706,ENSG00000171722,ENSG00000239887,ENSG00000198574,ENSG00000227243
chr1	162493180	162493360	1:162493180-162493360	ENSG00000198929,ENSG00000252262,ENSG00000207729,ENSG00000254706,ENSG00000171722,ENSG00000239887,ENSG00000198574,ENSG00000227243,ENSG00000152332,ENSG00000227941
chr1	162497623	162498547	1:162497623-162498547	ENSG00000198929,ENSG00000252262,ENSG00000207729,ENSG00000254706,ENSG00000171722,ENSG00000239887,ENSG00000198574,ENSG00000227243,ENSG00000152332,ENSG00000227941,ENSG00000259788,ENSG00000272574,ENSG00000243173,ENSG00000132196,ENSG00000230739
chr1	162512452	162512632	1:162512452-162512632	ENSG00000198929,ENSG00000207729,ENSG00000254706,ENSG00000171722,ENSG00000239887,ENSG00000198574,ENSG00000227243,ENSG00000227941,ENSG00000272574,ENSG00000132196,ENSG00000230739
chr1	162560954	162562415	1:162560954-162562415	ENSG00000198929,ENSG00000254706,ENSG00000239887,ENSG00000198574,ENSG00000227243,ENSG00000227941,ENSG00000259788,ENSG00000117143,ENSG00000272574,ENSG00000243173,ENSG00000132196,ENSG00000230739
chr1	162580429	162580658	1:162580429-162580658	ENSG00000171722,ENSG00000198574,ENSG00000227243,ENSG00000227941,ENSG00000117143,ENSG00000272574,ENSG00000243173,ENSG00000132196,ENSG00000230739
chr1	162584410	162584599	1:162584410-162584599	ENSG00000171722,ENSG00000198574,ENSG00000227243,ENSG00000227941,ENSG00000117143,ENSG00000272574,ENSG00000243173,ENSG00000132196,ENSG00000230739
chr1	162613819	162613999	1:162613819-162613999	ENSG00000254706,ENSG00000227941,ENSG00000272574,ENSG00000243173,ENSG00000132196,ENSG00000230739
chr1	162630186	162630366	1:162630186-162630366	ENSG00000162733,ENSG00000243173,ENSG00000132196,ENSG00000230739
chr1	162634285	162634475	1:162634285-162634475	ENSG00000162733,ENSG00000243173,ENSG00000132196,ENSG00000230739
chr1	162641174	162641354	1:162641174-162641354	ENSG00000227243,ENSG00000162733,ENSG00000243173,ENSG00000132196,ENSG00000230739
chr1	162690283	162690463	1:162690283-162690463	ENSG00000243173,ENSG00000132196,ENSG00000230739
chr1	162905200	162905380	1:162905200-162905380	ENSG00000185860,ENSG00000230739,ENSG00000117152,ENSG00000232892,ENSG00000225755
chr1	162952343	162952523	1:162952343-162952523	ENSG00000185860,ENSG00000230739,ENSG00000117152,ENSG00000232892,ENSG00000225755
chr1	162955537	162955764	1:162955537-162955764	ENSG00000185860,ENSG00000230739,ENSG00000117152,ENSG00000232892,ENSG00000225755
chr1	162971688	162971923	1:162971688-162971923	ENSG00000185860,ENSG00000230739,ENSG00000227667,ENSG00000117152,ENSG00000232892,ENSG00000225755
chr1	162987974	162988160	1:162987974-162988160	ENSG00000185860,ENSG00000230739,ENSG00000227667,ENSG00000117152,ENSG00000232892,ENSG00000225755
chr1	163118535	163118715	1:163118535-163118715	ENSG00000185860,ENSG00000230739,ENSG00000117152,ENSG00000232892,ENSG00000225755,ENSG00000237756
chr1	163206447	163206627	1:163206447-163206627	ENSG00000185860,ENSG00000117152,ENSG00000143248,ENSG00000232892,ENSG00000225755,ENSG00000237756
chr1	163278832	163279035	1:163278832-163279035	ENSG00000185860,ENSG00000117152,ENSG00000232892,ENSG00000225755,ENSG00000237756,ENSG00000143228
chr1	163321570	163321818	1:163321570-163321818	ENSG00000185860,ENSG00000117152,ENSG00000143248,ENSG00000232995,ENSG00000143228
chr1	163322032	163322363	1:163322032-163322363	ENSG00000185860,ENSG00000117152,ENSG00000143248,ENSG00000232892,ENSG00000232995,ENSG00000143228
chr1	163447377	163447693	1:163447377-163447693	ENSG00000225122,ENSG00000200327,ENSG00000212527,ENSG00000228289,ENSG00000207082,ENSG00000201270
chr1	163489390	163489570	1:163489390-163489570	ENSG00000225122,ENSG00000200327,ENSG00000212527
chr1	163549791	163549997	1:163549791-163549997	ENSG00000225122,ENSG00000212527,ENSG00000228289,ENSG00000185630,ENSG00000207082,ENSG00000269887
chr1	163571215	163571395	1:163571215-163571395	ENSG00000225122,ENSG00000212527,ENSG00000228289,ENSG00000269887,ENSG00000233693
chr1	163653502	163653682	1:163653502-163653682	ENSG00000225122,ENSG00000212527,ENSG00000228289,ENSG00000207082,ENSG00000233693
chr1	163664385	163664565	1:163664385-163664565	ENSG00000228289
chr1	163719964	163720144	1:163719964-163720144	ENSG00000228289,ENSG00000276359
chr1	163833635	163833815	1:163833635-163833815	ENSG00000228289,ENSG00000207082,ENSG00000269887,ENSG00000276359,ENSG00000271917,ENSG00000201987
chr1	163918360	163918540	1:163918360-163918540	ENSG00000228289,ENSG00000212538,ENSG00000225719,ENSG00000207082
chr1	163999472	163999652	1:163999472-163999652	ENSG00000228289,ENSG00000225719,ENSG00000199849,ENSG00000213070,ENSG00000207082,ENSG00000269887,ENSG00000276359,ENSG00000233693,ENSG00000201987,ENSG00000201270
chr1	164037481	164037661	1:164037481-164037661	ENSG00000212527,ENSG00000228289,ENSG00000225719,ENSG00000199849,ENSG00000213070,ENSG00000185630,ENSG00000269887,ENSG00000271917,ENSG00000201987,ENSG00000201270
chr1	164185023	164185241	1:164185023-164185241	ENSG00000228289,ENSG00000225719,ENSG00000199849,ENSG00000213070,ENSG00000185630,ENSG00000207082,ENSG00000269887,ENSG00000276359,ENSG00000233693,ENSG00000271917,ENSG00000201987,ENSG00000201270
chr1	164209124	164209304	1:164209124-164209304	ENSG00000228289,ENSG00000225719,ENSG00000199849,ENSG00000213070,ENSG00000185630,ENSG00000207082,ENSG00000269887,ENSG00000276359,ENSG00000233693,ENSG00000271917,ENSG00000201987,ENSG00000201270
chr1	164391176	164391356	1:164391176-164391356	ENSG00000225719,ENSG00000199849,ENSG00000213070,ENSG00000185630,ENSG00000207082,ENSG00000269887,ENSG00000276359,ENSG00000233693,ENSG00000271917,ENSG00000201987,ENSG00000201270
chr1	164444249	164444447	1:164444249-164444447	ENSG00000225719,ENSG00000199849,ENSG00000213070,ENSG00000185630,ENSG00000207082,ENSG00000269887,ENSG00000276359,ENSG00000233693,ENSG00000271917,ENSG00000201987,ENSG00000201270
chr1	164471498	164471678	1:164471498-164471678	ENSG00000225719,ENSG00000199849,ENSG00000213070,ENSG00000185630,ENSG00000207082,ENSG00000269887,ENSG00000276359,ENSG00000233693,ENSG00000271917,ENSG00000201987,ENSG00000201270
chr1	164491854	164492037	1:164491854-164492037	ENSG00000225719,ENSG00000199849,ENSG00000213070,ENSG00000185630,ENSG00000207082,ENSG00000269887,ENSG00000276359,ENSG00000233693,ENSG00000271917,ENSG00000201987,ENSG00000201270
chr1	164912994	164913174	1:164912994-164913174	ENSG00000225719,ENSG00000199849,ENSG00000185630,ENSG00000207082,ENSG00000269887,ENSG00000276359,ENSG00000233693,ENSG00000271917,ENSG00000201987,ENSG00000225487,ENSG00000201270
chr1	165063665	165063879	1:165063665-165063879	ENSG00000225719,ENSG00000185630,ENSG00000207082,ENSG00000269887,ENSG00000276359,ENSG00000233693,ENSG00000271917,ENSG00000201987,ENSG00000201270
chr1	165078104	165078284	1:165078104-165078284	ENSG00000225122,ENSG00000225719,ENSG00000185630,ENSG00000207082,ENSG00000269887,ENSG00000276359,ENSG00000233693,ENSG00000271917,ENSG00000201987,ENSG00000201270
chr1	165135427	165135615	1:165135427-165135615	ENSG00000201270,ENSG00000224702,ENSG00000238022
chr1	165164367	165164610	1:165164367-165164610	ENSG00000201270,ENSG00000224702,ENSG00000238022,ENSG00000237783
chr1	165225094	165225279	1:165225094-165225279	ENSG00000162761,ENSG00000224702,ENSG00000238022
chr1	165279370	165279551	1:165279370-165279551	ENSG00000162761,ENSG00000224702,ENSG00000238022,ENSG00000143171,ENSG00000237783
chr1	165324446	165324640	1:165324446-165324640	ENSG00000162761,ENSG00000224702,ENSG00000143171,ENSG00000237783
chr1	165334677	165334857	1:165334677-165334857	ENSG00000162761,ENSG00000224702,ENSG00000143171,ENSG00000237783
chr1	165334901	165335094	1:165334901-165335094	ENSG00000162761,ENSG00000224702,ENSG00000143171,ENSG00000237783
chr1	165347883	165348069	1:165347883-165348069	ENSG00000162761,ENSG00000224702,ENSG00000143171,ENSG00000237783
chr1	165488185	165488520	1:165488185-165488520	ENSG00000143171,ENSG00000237463,ENSG00000230748,ENSG00000237783,ENSG00000236206
chr1	165498714	165498894	1:165498714-165498894	ENSG00000143171,ENSG00000237463,ENSG00000230748,ENSG00000237783
chr1	165547860	165548040	1:165547860-165548040	ENSG00000143171,ENSG00000237463,ENSG00000162763,ENSG00000237783,ENSG00000236206
chr1	165630299	165630823	1:165630299-165630823	ENSG00000236206,ENSG00000143198,ENSG00000230175,ENSG00000225272
chr1	165630899	165631128	1:165630899-165631128	ENSG00000237783,ENSG00000236206,ENSG00000143198,ENSG00000230175,ENSG00000225272
chr1	165631200	165631508	1:165631200-165631508	ENSG00000236206,ENSG00000143198,ENSG00000230175,ENSG00000225272
chr1	165658181	165658361	1:165658181-165658361	ENSG00000143198,ENSG00000206990,ENSG00000230175,ENSG00000225272
chr1	165688114	165688300	1:165688114-165688300	ENSG00000236206,ENSG00000143149,ENSG00000230175,ENSG00000225272,ENSG00000215838,ENSG00000283936
chr1	165697809	165698870	1:165697809-165698870	ENSG00000237783,ENSG00000236206,ENSG00000143198,ENSG00000143149,ENSG00000230175,ENSG00000225272,ENSG00000215838,ENSG00000273365,ENSG00000230659,ENSG00000143179,ENSG00000236364,ENSG00000283936
chr1	165703242	165703554	1:165703242-165703554	ENSG00000143149,ENSG00000230175,ENSG00000225272,ENSG00000215838,ENSG00000273365,ENSG00000230659,ENSG00000283936
chr1	165768396	165769836	1:165768396-165769836	ENSG00000236206,ENSG00000230175,ENSG00000143183,ENSG00000224358,ENSG00000230659,ENSG00000143179,ENSG00000236364,ENSG00000283936
chr1	165857412	165857592	1:165857412-165857592	ENSG00000230659,ENSG00000143179,ENSG00000236364,ENSG00000283936
chr1	165883075	165883355	1:165883075-165883355	ENSG00000230659,ENSG00000143179,ENSG00000236364,ENSG00000283936
chr1	165883421	165883670	1:165883421-165883670	ENSG00000236206,ENSG00000230659,ENSG00000143179,ENSG00000236364,ENSG00000283936
chr1	165922957	165923168	1:165922957-165923168	ENSG00000237783,ENSG00000236206,ENSG00000230659,ENSG00000143179,ENSG00000236364,ENSG00000283936,ENSG00000188859,ENSG00000230898,ENSG00000215952,ENSG00000229588,ENSG00000225325
chr1	165933619	165933799	1:165933619-165933799	ENSG00000230659,ENSG00000236364,ENSG00000283936,ENSG00000271527,ENSG00000226292,ENSG00000207341,ENSG00000188859,ENSG00000203307,ENSG00000230898,ENSG00000215952,ENSG00000229588,ENSG00000215835,ENSG00000225325,ENSG00000230231
chr1	165949417	165949650	1:165949417-165949650	ENSG00000237783,ENSG00000236364,ENSG00000271527,ENSG00000226292,ENSG00000207341,ENSG00000188859,ENSG00000203307,ENSG00000230898,ENSG00000215952,ENSG00000229588,ENSG00000215835,ENSG00000225325
chr1	166055390	166055570	1:166055390-166055570	ENSG00000226292,ENSG00000207341,ENSG00000188859,ENSG00000203307,ENSG00000230898,ENSG00000215952,ENSG00000229588,ENSG00000215835
chr1	166193784	166193964	1:166193784-166193964	ENSG00000226292,ENSG00000207341,ENSG00000188859,ENSG00000203307,ENSG00000230898,ENSG00000215952,ENSG00000229588,ENSG00000215835,ENSG00000225325,ENSG00000238087
chr1	166238363	166238596	1:166238363-166238596	ENSG00000226292,ENSG00000207341,ENSG00000188859,ENSG00000203307,ENSG00000230898,ENSG00000215952,ENSG00000229588,ENSG00000215835,ENSG00000225325,ENSG00000238087
chr1	166350728	166350908	1:166350728-166350908	ENSG00000226292,ENSG00000188859,ENSG00000203307,ENSG00000230898,ENSG00000215952,ENSG00000229588,ENSG00000215835,ENSG00000225325,ENSG00000238087
chr1	166400529	166400745	1:166400529-166400745	ENSG00000226292,ENSG00000188859,ENSG00000203307,ENSG00000230898,ENSG00000215952,ENSG00000229588,ENSG00000215835,ENSG00000225325,ENSG00000238087,ENSG00000215834
chr1	166482202	166482417	1:166482202-166482417	ENSG00000226292,ENSG00000188859,ENSG00000230898,ENSG00000215952,ENSG00000229588,ENSG00000225325,ENSG00000230231,ENSG00000234142,ENSG00000238087,ENSG00000215834
chr1	166489457	166490170	1:166489457-166490170	ENSG00000225325,ENSG00000230231,ENSG00000234142,ENSG00000238087,ENSG00000215834
chr1	166651399	166651615	1:166651399-166651615	ENSG00000225325,ENSG00000238087,ENSG00000215834,ENSG00000234984,ENSG00000232341,ENSG00000232223
chr1	166700061	166700241	1:166700061-166700241	ENSG00000238087,ENSG00000215834,ENSG00000234984,ENSG00000232341,ENSG00000232223
chr1	166721475	166721692	1:166721475-166721692	ENSG00000225325,ENSG00000238087,ENSG00000215834,ENSG00000234984,ENSG00000232341,ENSG00000232223,ENSG00000200036
chr1	166769746	166769926	1:166769746-166769926	ENSG00000238087,ENSG00000215834,ENSG00000232341,ENSG00000232148,ENSG00000232223,ENSG00000200036
chr1	166839032	166839260	1:166839032-166839260	ENSG00000232223,ENSG00000143157,ENSG00000152382,ENSG00000225171,ENSG00000227907
chr1	166839395	166839996	1:166839395-166839996	ENSG00000215834,ENSG00000232341,ENSG00000232223,ENSG00000143157,ENSG00000152382,ENSG00000225171,ENSG00000227907
chr1	166875785	166876166	1:166875785-166876166	ENSG00000232223,ENSG00000152382,ENSG00000225171,ENSG00000200036,ENSG00000227907
chr1	166921216	166921396	1:166921216-166921396	ENSG00000143195,ENSG00000200036,ENSG00000227907
chr1	166945562	166945742	1:166945562-166945742	ENSG00000143195,ENSG00000143194,ENSG00000200036,ENSG00000227907
chr1	166984565	166984767	1:166984565-166984767	ENSG00000143195,ENSG00000143194,ENSG00000200036,ENSG00000227907
chr1	167118427	167118607	1:167118427-167118607	ENSG00000200036,ENSG00000227907,ENSG00000143167,ENSG00000198842,ENSG00000213068,ENSG00000231605
chr1	167146267	167146447	1:167146267-167146447	ENSG00000227907,ENSG00000143167,ENSG00000198842,ENSG00000213068,ENSG00000231605
chr1	167148519	167148699	1:167148519-167148699	ENSG00000227907,ENSG00000143167,ENSG00000198842,ENSG00000213068,ENSG00000231605
chr1	167220932	167223087	1:167220932-167223087	ENSG00000227907,ENSG00000143167,ENSG00000198842,ENSG00000213068,ENSG00000231605,ENSG00000272205,ENSG00000143190,ENSG00000272033
chr1	167223220	167223602	1:167223220-167223602	ENSG00000231605,ENSG00000272205,ENSG00000143190
chr1	167223661	167223844	1:167223661-167223844	ENSG00000231605,ENSG00000272205,ENSG00000143190
chr1	167227649	167228219	1:167227649-167228219	ENSG00000231605,ENSG00000272205,ENSG00000143190
chr1	167230183	167230363	1:167230183-167230363	ENSG00000231605,ENSG00000272205,ENSG00000143190,ENSG00000272033
chr1	167230701	167230898	1:167230701-167230898	ENSG00000231605,ENSG00000272205,ENSG00000143190,ENSG00000272033
chr1	167263758	167263938	1:167263758-167263938	ENSG00000272033
chr1	167264195	167264394	1:167264195-167264394	ENSG00000231605,ENSG00000272033
chr1	167283822	167284002	1:167283822-167284002	ENSG00000231605,ENSG00000272033
chr1	167297202	167297382	1:167297202-167297382	ENSG00000272033
chr1	167329388	167329610	1:167329388-167329610	ENSG00000143190,ENSG00000272033
chr1	167329791	167329971	1:167329791-167329971	ENSG00000143190,ENSG00000272033
chr1	167447394	167447689	1:167447394-167447689	ENSG00000272033,ENSG00000198821,ENSG00000287218,ENSG00000233411,ENSG00000273160,ENSG00000227776
chr1	167455605	167455937	1:167455605-167455937	ENSG00000272033,ENSG00000198821,ENSG00000287218,ENSG00000233411,ENSG00000273160,ENSG00000227776
chr1	167501789	167501969	1:167501789-167501969	ENSG00000198821,ENSG00000227776
chr1	167505473	167505732	1:167505473-167505732	ENSG00000198821,ENSG00000227776
chr1	167541419	167541608	1:167541419-167541608	ENSG00000198821,ENSG00000227776
chr1	167542127	167542837	1:167542127-167542837	ENSG00000227907,ENSG00000272033,ENSG00000198821,ENSG00000227776
chr1	167543426	167543689	1:167543426-167543689	ENSG00000272033,ENSG00000198821,ENSG00000227776
chr1	167544569	167544813	1:167544569-167544813	ENSG00000198821,ENSG00000227776
chr1	167547342	167547523	1:167547342-167547523	ENSG00000143162
chr1	167547943	167548477	1:167547943-167548477	ENSG00000272033,ENSG00000143162
chr1	167548674	167549484	1:167548674-167549484	ENSG00000272033,ENSG00000198821,ENSG00000227776,ENSG00000143162
chr1	167550722	167550986	1:167550722-167550986	ENSG00000143162
chr1	167551588	167551898	1:167551588-167551898	ENSG00000143162
chr1	167552462	167552671	1:167552462-167552671	ENSG00000143162
chr1	167553086	167553774	1:167553086-167553774	ENSG00000272033,ENSG00000198821,ENSG00000227776,ENSG00000143162
chr1	167554211	167554400	1:167554211-167554400	ENSG00000143162
chr1	167601055	167601419	1:167601055-167601419	ENSG00000231029,ENSG00000250762,ENSG00000232194
chr1	167601693	167602397	1:167601693-167602397	ENSG00000231029,ENSG00000250762,ENSG00000232194
chr1	167602504	167602737	1:167602504-167602737	ENSG00000231029
chr1	167603268	167603490	1:167603268-167603490	ENSG00000231029
chr1	167604437	167604839	1:167604437-167604839	ENSG00000231029
chr1	167616512	167616692	1:167616512-167616692	-
chr1	167616754	167617828	1:167616754-167617828	-
chr1	167618035	167618227	1:167618035-167618227	-
chr1	167618660	167619041	1:167618660-167619041	-
chr1	167619964	167620149	1:167619964-167620149	-
chr1	167622826	167623006	1:167622826-167623006	-
chr1	167626659	167626861	1:167626659-167626861	ENSG00000241666,ENSG00000198771
chr1	167627542	167628231	1:167627542-167628231	ENSG00000241666,ENSG00000198771
chr1	167628380	167629590	1:167628380-167629590	ENSG00000241666,ENSG00000198771
chr1	167629668	167630953	1:167629668-167630953	ENSG00000241666,ENSG00000198771
chr1	167631019	167631599	1:167631019-167631599	ENSG00000241666,ENSG00000198771
chr1	167631643	167632182	1:167631643-167632182	ENSG00000241666,ENSG00000198771
chr1	167632630	167632810	1:167632630-167632810	ENSG00000241666,ENSG00000198771
chr1	167633930	167634469	1:167633930-167634469	ENSG00000241666,ENSG00000198771
chr1	167636228	167636408	1:167636228-167636408	ENSG00000241666,ENSG00000198771
chr1	167641954	167642357	1:167641954-167642357	-
chr1	167645008	167645264	1:167645008-167645264	-
chr1	167649373	167649796	1:167649373-167649796	-
chr1	167650351	167651117	1:167650351-167651117	-
chr1	167659760	167659940	1:167659760-167659940	-
chr1	167662455	167662646	1:167662455-167662646	-
chr1	167687684	167687893	1:167687684-167687893	ENSG00000231029
chr1	167693492	167693672	1:167693492-167693672	ENSG00000231029
chr1	167697497	167697677	1:167697497-167697677	ENSG00000250762,ENSG00000232194
chr1	167768154	167768334	1:167768154-167768334	ENSG00000197965,ENSG00000250762,ENSG00000232194
chr1	167769976	167770206	1:167769976-167770206	ENSG00000197965,ENSG00000250762,ENSG00000232194
chr1	167880930	167881115	1:167880930-167881115	ENSG00000143199,ENSG00000250762,ENSG00000232194,ENSG00000221545,ENSG00000224837
chr1	167935021	167935242	1:167935021-167935242	ENSG00000143199,ENSG00000250762,ENSG00000232194,ENSG00000143158,ENSG00000143164,ENSG00000221545,ENSG00000224837
chr1	167935329	167936128	1:167935329-167936128	ENSG00000143199,ENSG00000250762,ENSG00000232194,ENSG00000143158,ENSG00000143164,ENSG00000221545,ENSG00000224837
chr1	167936231	167937869	1:167936231-167937869	ENSG00000143199,ENSG00000250762,ENSG00000232194,ENSG00000143158,ENSG00000143164,ENSG00000221545,ENSG00000224837
chr1	167978252	167978432	1:167978252-167978432	ENSG00000143199,ENSG00000250762,ENSG00000232194,ENSG00000221545,ENSG00000224837
chr1	168043115	168043399	1:168043115-168043399	ENSG00000143199,ENSG00000143164,ENSG00000221545,ENSG00000224837
chr1	168141866	168142080	1:168141866-168142080	ENSG00000143147
chr1	168151867	168152047	1:168151867-168152047	ENSG00000143147
chr1	168178676	168178856	1:168178676-168178856	ENSG00000143147,ENSG00000143155,ENSG00000214262,ENSG00000206880,ENSG00000227722
chr1	168179025	168179633	1:168179025-168179633	ENSG00000143147,ENSG00000143155,ENSG00000214262,ENSG00000206880,ENSG00000227722
chr1	168214645	168214845	1:168214645-168214845	ENSG00000237049,ENSG00000237131,ENSG00000214262,ENSG00000206880
chr1	168225652	168225889	1:168225652-168225889	ENSG00000237049,ENSG00000237131,ENSG00000213064,ENSG00000214262,ENSG00000206880,ENSG00000227722
chr1	168225977	168226717	1:168225977-168226717	ENSG00000237049,ENSG00000237131,ENSG00000213064,ENSG00000214262,ENSG00000206880,ENSG00000227722,ENSG00000207974
chr1	168292130	168292315	1:168292130-168292315	ENSG00000214262,ENSG00000206880,ENSG00000143178,ENSG00000227722
chr1	168294804	168294984	1:168294804-168294984	ENSG00000214262,ENSG00000206880,ENSG00000143178,ENSG00000227722
chr1	168335323	168335524	1:168335323-168335524	ENSG00000214262,ENSG00000206880,ENSG00000227722,ENSG00000207974,ENSG00000228697,ENSG00000215833,ENSG00000143184,ENSG00000229757
chr1	168348461	168348800	1:168348461-168348800	-
chr1	168408428	168408641	1:168408428-168408641	ENSG00000227722,ENSG00000207974,ENSG00000228697,ENSG00000283255,ENSG00000215833,ENSG00000143184,ENSG00000229757
chr1	168534980	168535160	1:168534980-168535160	ENSG00000207974,ENSG00000228697,ENSG00000215833,ENSG00000143185,ENSG00000227777,ENSG00000143184,ENSG00000229757
chr1	168535222	168535515	1:168535222-168535515	ENSG00000207974,ENSG00000228697,ENSG00000215833,ENSG00000143185,ENSG00000227777,ENSG00000143184,ENSG00000229757
chr1	168535592	168536025	1:168535592-168536025	ENSG00000207974,ENSG00000228697,ENSG00000215833,ENSG00000143185,ENSG00000227777,ENSG00000143184,ENSG00000229757
chr1	168632133	168632385	1:168632133-168632385	ENSG00000143184,ENSG00000229757,ENSG00000143196,ENSG00000213063
chr1	168657641	168657925	1:168657641-168657925	ENSG00000143184,ENSG00000229757,ENSG00000143196,ENSG00000213063
chr1	168703357	168703537	1:168703357-168703537	ENSG00000143196,ENSG00000213063
chr1	168773797	168773982	1:168773797-168773982	ENSG00000143196,ENSG00000235736,ENSG00000225826,ENSG00000213063
chr1	168793020	168793229	1:168793020-168793229	ENSG00000143196,ENSG00000225826
chr1	168891397	168891577	1:168891397-168891577	ENSG00000143196,ENSG00000229612,ENSG00000287831,ENSG00000213063
chr1	169003791	169004006	1:169003791-169004006	ENSG00000143196,ENSG00000213063,ENSG00000287282
chr1	169068793	169069009	1:169068793-169069009	ENSG00000203601,ENSG00000213063,ENSG00000287282,ENSG00000252987
chr1	169094548	169094795	1:169094548-169094795	ENSG00000143196,ENSG00000285622,ENSG00000203601,ENSG00000213063,ENSG00000287282,ENSG00000237707,ENSG00000143153
chr1	169105829	169106009	1:169105829-169106009	ENSG00000285622,ENSG00000213063,ENSG00000237707,ENSG00000143153
chr1	169108658	169108868	1:169108658-169108868	ENSG00000285622,ENSG00000213063,ENSG00000237707,ENSG00000143153
chr1	169172871	169173051	1:169172871-169173051	ENSG00000213063
chr1	169309565	169309771	1:169309565-169309771	ENSG00000143156,ENSG00000235575
chr1	169309814	169310239	1:169309814-169310239	ENSG00000213063,ENSG00000143156,ENSG00000235575
chr1	169315968	169316158	1:169315968-169316158	ENSG00000143156,ENSG00000235575
chr1	169367475	169367661	1:169367475-169367661	ENSG00000143156,ENSG00000117475
chr1	169367975	169368787	1:169367975-169368787	ENSG00000143156,ENSG00000117475
chr1	169459695	169460205	1:169459695-169460205	ENSG00000117477,ENSG00000234604
chr1	169460281	169460863	1:169460281-169460863	ENSG00000117477,ENSG00000117479,ENSG00000234604
chr1	169484850	169486068	1:169484850-169486068	ENSG00000117479,ENSG00000234604,ENSG00000213062
chr1	169486281	169486600	1:169486281-169486600	ENSG00000117479,ENSG00000234604,ENSG00000213062
chr1	169527883	169528063	1:169527883-169528063	ENSG00000234604
chr1	169556076	169556309	1:169556076-169556309	ENSG00000007908
chr1	169558925	169559105	1:169558925-169559105	ENSG00000007908
chr1	169565676	169565917	1:169565676-169565917	ENSG00000007908
chr1	169584260	169584497	1:169584260-169584497	ENSG00000198734,ENSG00000007908
chr1	169584617	169585136	1:169584617-169585136	ENSG00000198734,ENSG00000174175,ENSG00000007908
chr1	169585469	169586479	1:169585469-169586479	ENSG00000198734,ENSG00000174175
chr1	169614401	169614582	1:169614401-169614582	ENSG00000174175
chr1	169624808	169624993	1:169624808-169624993	ENSG00000174175,ENSG00000007908
chr1	169667956	169668174	1:169667956-169668174	ENSG00000174175,ENSG00000000460,ENSG00000007908
chr1	169694811	169695073	1:169694811-169695073	ENSG00000007908
chr1	169696581	169696999	1:169696581-169696999	ENSG00000188404,ENSG00000007908
chr1	169697526	169698015	1:169697526-169698015	ENSG00000188404,ENSG00000007908
chr1	169698347	169698527	1:169698347-169698527	ENSG00000188404,ENSG00000007908
chr1	169698819	169699634	1:169698819-169699634	ENSG00000188404,ENSG00000007908
chr1	169700480	169700968	1:169700480-169700968	ENSG00000188404,ENSG00000007908
chr1	169706812	169707029	1:169706812-169707029	ENSG00000188404,ENSG00000007908
chr1	169709721	169709949	1:169709721-169709949	ENSG00000188404,ENSG00000007908
chr1	169710352	169710532	1:169710352-169710532	ENSG00000188404,ENSG00000007908
chr1	169711377	169711557	1:169711377-169711557	ENSG00000188404,ENSG00000007908
chr1	169753828	169754043	1:169753828-169754043	ENSG00000007908,ENSG00000230704
chr1	169794488	169795574	1:169794488-169795574	ENSG00000000460,ENSG00000007908,ENSG00000230704,ENSG00000171806,ENSG00000239494
chr1	169836953	169837230	1:169836953-169837230	ENSG00000239494
chr1	169893140	169894316	1:169893140-169894316	ENSG00000171806,ENSG00000000457,ENSG00000239494,ENSG00000288139,ENSG00000243051,ENSG00000235378,ENSG00000203740,ENSG00000238051,ENSG00000224286,ENSG00000231407,ENSG00000120370,ENSG00000225545,ENSG00000235303,ENSG00000271811,ENSG00000231424,ENSG00000206692,ENSG00000076258
chr1	169894434	169894824	1:169894434-169894824	ENSG00000000457,ENSG00000239494,ENSG00000288139,ENSG00000120370
chr1	169974997	169975177	1:169974997-169975177	ENSG00000288139,ENSG00000243051,ENSG00000235378,ENSG00000232959,ENSG00000224896,ENSG00000203740,ENSG00000283340,ENSG00000263390,ENSG00000238051,ENSG00000225545,ENSG00000235303
chr1	170041265	170041471	1:170041265-170041471	ENSG00000288139,ENSG00000243051,ENSG00000235378,ENSG00000232959,ENSG00000224896,ENSG00000203740,ENSG00000283340,ENSG00000263390,ENSG00000238051,ENSG00000224286,ENSG00000120370,ENSG00000225545,ENSG00000235303,ENSG00000271811
chr1	170041553	170042541	1:170041553-170042541	ENSG00000288139,ENSG00000243051,ENSG00000235378,ENSG00000232959,ENSG00000224896,ENSG00000203740,ENSG00000283340,ENSG00000263390,ENSG00000238051,ENSG00000224286,ENSG00000120370,ENSG00000225545,ENSG00000235303,ENSG00000271811
chr1	170042608	170042926	1:170042608-170042926	ENSG00000288139,ENSG00000243051,ENSG00000235378,ENSG00000232959,ENSG00000224896,ENSG00000203740,ENSG00000283340,ENSG00000263390,ENSG00000238051,ENSG00000224286,ENSG00000120370,ENSG00000225545,ENSG00000235303,ENSG00000271811,ENSG00000230547
chr1	170046532	170046712	1:170046532-170046712	ENSG00000288139,ENSG00000243051,ENSG00000235378,ENSG00000232959,ENSG00000224896,ENSG00000203740,ENSG00000283340,ENSG00000263390,ENSG00000238051,ENSG00000224286,ENSG00000235303,ENSG00000271811
chr1	170073926	170074691	1:170073926-170074691	ENSG00000288139,ENSG00000075945,ENSG00000243051,ENSG00000235378,ENSG00000232959,ENSG00000224896,ENSG00000203740,ENSG00000283340,ENSG00000263390,ENSG00000238051,ENSG00000224286,ENSG00000231407,ENSG00000120370,ENSG00000225545,ENSG00000235303,ENSG00000271811,ENSG00000231424,ENSG00000117507,ENSG00000225243,ENSG00000010932,ENSG00000206692,ENSG00000230547,ENSG00000076258
chr1	170074919	170075321	1:170074919-170075321	ENSG00000075945,ENSG00000243051,ENSG00000224896,ENSG00000203740,ENSG00000283340,ENSG00000263390,ENSG00000238051,ENSG00000231407,ENSG00000120370,ENSG00000225545
chr1	170081500	170081681	1:170081500-170081681	ENSG00000075945,ENSG00000224896,ENSG00000203740,ENSG00000283340,ENSG00000263390,ENSG00000238051,ENSG00000224286
chr1	170176997	170177177	1:170176997-170177177	ENSG00000203740,ENSG00000283340,ENSG00000263390,ENSG00000233985,ENSG00000238051
chr1	170327664	170327844	1:170327664-170327844	ENSG00000224896,ENSG00000203740,ENSG00000283340,ENSG00000263390,ENSG00000238051,ENSG00000224286,ENSG00000226967,ENSG00000120370,ENSG00000225545,ENSG00000235303,ENSG00000271811
chr1	170388807	170388987	1:170388807-170388987	ENSG00000224896,ENSG00000203740,ENSG00000283340,ENSG00000263390,ENSG00000238051,ENSG00000224286,ENSG00000226967,ENSG00000231407,ENSG00000120370,ENSG00000225545,ENSG00000235303,ENSG00000271811
chr1	170417249	170417429	1:170417249-170417429	ENSG00000203740,ENSG00000283340,ENSG00000263390,ENSG00000238051,ENSG00000224286,ENSG00000226967,ENSG00000231407,ENSG00000120370,ENSG00000225545,ENSG00000235303,ENSG00000271811
chr1	170462207	170462387	1:170462207-170462387	ENSG00000203740,ENSG00000283340,ENSG00000263390,ENSG00000238051,ENSG00000224286,ENSG00000226967,ENSG00000231407,ENSG00000120370,ENSG00000225545,ENSG00000235303,ENSG00000271811
chr1	170503831	170504011	1:170503831-170504011	ENSG00000238051,ENSG00000224286,ENSG00000231407,ENSG00000120370,ENSG00000225545,ENSG00000235303,ENSG00000271811
chr1	170738193	170738473	1:170738193-170738473	ENSG00000225545,ENSG00000235303,ENSG00000116132,ENSG00000271811
chr1	170853086	170853266	1:170853086-170853266	ENSG00000203740,ENSG00000224286,ENSG00000225545,ENSG00000235303,ENSG00000271811,ENSG00000226552,ENSG00000117507,ENSG00000225243,ENSG00000010932,ENSG00000230547,ENSG00000285665,ENSG00000268062
chr1	170891069	170891254	1:170891069-170891254	ENSG00000283340,ENSG00000263390,ENSG00000224286,ENSG00000225545,ENSG00000235303,ENSG00000271811,ENSG00000231424,ENSG00000117507,ENSG00000225243,ENSG00000010932,ENSG00000206692,ENSG00000230547,ENSG00000076258,ENSG00000268062
chr1	170932192	170932412	1:170932192-170932412	ENSG00000225545,ENSG00000271811,ENSG00000231424,ENSG00000117501,ENSG00000225243,ENSG00000010932,ENSG00000206692,ENSG00000076258
chr1	170984146	170984326	1:170984146-170984326	ENSG00000231424,ENSG00000117501,ENSG00000226552,ENSG00000117507,ENSG00000225243,ENSG00000010932,ENSG00000206692,ENSG00000230547,ENSG00000076258,ENSG00000285665,ENSG00000268062
chr1	171095332	171095543	1:171095332-171095543	ENSG00000231424,ENSG00000226552,ENSG00000007933,ENSG00000221390,ENSG00000283598,ENSG00000117507,ENSG00000094963,ENSG00000225243,ENSG00000010932,ENSG00000206692,ENSG00000230547,ENSG00000268062
chr1	171179838	171180018	1:171179838-171180018	ENSG00000231424,ENSG00000226552,ENSG00000117507,ENSG00000094963,ENSG00000225243,ENSG00000010932,ENSG00000206692,ENSG00000230547,ENSG00000076258,ENSG00000285665,ENSG00000268062
chr1	171399122	171399312	1:171399122-171399312	ENSG00000231424,ENSG00000226552,ENSG00000225243,ENSG00000010932,ENSG00000206692,ENSG00000230547,ENSG00000076258,ENSG00000285665,ENSG00000268062,ENSG00000239428,ENSG00000234333
chr1	171484663	171486668	1:171484663-171486668	ENSG00000231424,ENSG00000117507,ENSG00000225243,ENSG00000010932,ENSG00000206692,ENSG00000230547,ENSG00000076258,ENSG00000285665,ENSG00000268062,ENSG00000234333,ENSG00000117523,ENSG00000283683,ENSG00000034971,ENSG00000233328,ENSG00000230364
chr1	171741460	171742848	1:171741460-171742848	ENSG00000283683,ENSG00000034971,ENSG00000233328,ENSG00000230364,ENSG00000117533,ENSG00000232261,ENSG00000271459,ENSG00000236741,ENSG00000253060,ENSG00000010165,ENSG00000213060,ENSG00000224600
chr1	171754066	171754270	1:171754066-171754270	ENSG00000283683,ENSG00000034971,ENSG00000233328,ENSG00000230364,ENSG00000117533,ENSG00000232261,ENSG00000271459,ENSG00000236741,ENSG00000253060
chr1	171761720	171761900	1:171761720-171761900	ENSG00000283683,ENSG00000034971,ENSG00000233328,ENSG00000230364,ENSG00000232261,ENSG00000271459,ENSG00000236741,ENSG00000253060,ENSG00000213060,ENSG00000224600
chr1	171780524	171781388	1:171780524-171781388	ENSG00000283683,ENSG00000034971,ENSG00000233328,ENSG00000230364,ENSG00000117533,ENSG00000253060,ENSG00000010165,ENSG00000213060,ENSG00000224600,ENSG00000233540
chr1	171781580	171782182	1:171781580-171782182	ENSG00000234333,ENSG00000283683,ENSG00000034971,ENSG00000233328,ENSG00000230364,ENSG00000117533,ENSG00000232261,ENSG00000236741,ENSG00000253060,ENSG00000010165,ENSG00000213060,ENSG00000224600,ENSG00000197959,ENSG00000233540
chr1	171841544	171841736	1:171841544-171841736	ENSG00000213060,ENSG00000224600,ENSG00000197959,ENSG00000233540
chr1	171901573	171901791	1:171901573-171901791	ENSG00000283683,ENSG00000233328,ENSG00000230364,ENSG00000213060,ENSG00000224600,ENSG00000233540
chr1	171960589	171960769	1:171960589-171960769	ENSG00000283683,ENSG00000034971,ENSG00000233328,ENSG00000230364,ENSG00000213060,ENSG00000224600,ENSG00000197959,ENSG00000233540
chr1	171973509	171973689	1:171973509-171973689	ENSG00000283683,ENSG00000034971,ENSG00000233328,ENSG00000230364,ENSG00000213060,ENSG00000224600,ENSG00000197959,ENSG00000233540
chr1	172035339	172035519	1:172035339-172035519	ENSG00000230364,ENSG00000233540,ENSG00000230630,ENSG00000283844,ENSG00000283152,ENSG00000208024,ENSG00000287336,ENSG00000206684
chr1	172156687	172156867	1:172156687-172156867	ENSG00000230630,ENSG00000283844,ENSG00000283152,ENSG00000208024,ENSG00000287336,ENSG00000206684
chr1	172181269	172181488	1:172181269-172181488	ENSG00000230630,ENSG00000283844,ENSG00000283152,ENSG00000208024,ENSG00000287336,ENSG00000206684
chr1	172333313	172333583	1:172333313-172333583	ENSG00000230630,ENSG00000283844,ENSG00000283152,ENSG00000208024,ENSG00000287336,ENSG00000206684
chr1	172440824	172441015	1:172440824-172441015	ENSG00000283844,ENSG00000283152,ENSG00000206684,ENSG00000135845,ENSG00000180999
chr1	172443610	172444163	1:172443610-172444163	ENSG00000213060,ENSG00000224600,ENSG00000230630,ENSG00000283844,ENSG00000283152,ENSG00000208024,ENSG00000287336,ENSG00000206684,ENSG00000135845,ENSG00000180999
chr1	172447342	172447687	1:172447342-172447687	ENSG00000135845,ENSG00000180999
chr1	172448963	172449154	1:172448963-172449154	ENSG00000135845,ENSG00000180999
chr1	172449494	172449691	1:172449494-172449691	ENSG00000135845,ENSG00000180999
chr1	172456211	172456570	1:172456211-172456570	ENSG00000180999
chr1	172490835	172491039	1:172490835-172491039	-
chr1	172498006	172498308	1:172498006-172498308	-
chr1	172498488	172498762	1:172498488-172498762	-
chr1	172530069	172530311	1:172530069-172530311	ENSG00000094975
chr1	172530510	172530762	1:172530510-172530762	ENSG00000094975
chr1	172531530	172532837	1:172531530-172532837	ENSG00000094975
chr1	172533089	172534434	1:172533089-172534434	ENSG00000230547,ENSG00000283683,ENSG00000233328,ENSG00000230364,ENSG00000230630,ENSG00000283844,ENSG00000283152,ENSG00000208024,ENSG00000206684,ENSG00000180999,ENSG00000094975,ENSG00000251943,ENSG00000279061
chr1	172536449	172536629	1:172536449-172536629	ENSG00000094975
chr1	172600536	172600772	1:172600536-172600772	ENSG00000094975,ENSG00000251943
chr1	172634230	172634447	1:172634230-172634447	ENSG00000251943
chr1	172639196	172639435	1:172639196-172639435	ENSG00000251943
chr1	172650439	172650619	1:172650439-172650619	ENSG00000251943,ENSG00000117560
chr1	172662576	172662756	1:172662576-172662756	ENSG00000251943,ENSG00000117560
chr1	172781059	172781239	1:172781059-172781239	ENSG00000229785,ENSG00000279061,ENSG00000224228,ENSG00000117586
chr1	172818440	172818780	1:172818440-172818780	ENSG00000229785,ENSG00000279061,ENSG00000226375,ENSG00000117586
chr1	172819552	172819929	1:172819552-172819929	ENSG00000229785,ENSG00000279061,ENSG00000226375,ENSG00000117586
chr1	172847728	172847908	1:172847728-172847908	ENSG00000229785,ENSG00000279061,ENSG00000117586
chr1	172888231	172888411	1:172888231-172888411	ENSG00000227177
chr1	172900447	172900828	1:172900447-172900828	ENSG00000229785,ENSG00000227177,ENSG00000224000,ENSG00000226375,ENSG00000117586
chr1	173040403	173040596	1:173040403-173040596	ENSG00000229785,ENSG00000120337,ENSG00000226375,ENSG00000117586
chr1	173062264	173062527	1:173062264-173062527	ENSG00000229785,ENSG00000279061,ENSG00000120337,ENSG00000226375,ENSG00000117586
chr1	173122685	173122929	1:173122685-173122929	ENSG00000229785,ENSG00000279061,ENSG00000120337,ENSG00000230849,ENSG00000226375,ENSG00000117586
chr1	173123152	173123592	1:173123152-173123592	ENSG00000229785,ENSG00000279061,ENSG00000120337,ENSG00000230849,ENSG00000226375,ENSG00000117586
chr1	173153016	173153254	1:173153016-173153254	ENSG00000279061,ENSG00000230849,ENSG00000226375,ENSG00000117586
chr1	173239449	173239728	1:173239449-173239728	ENSG00000229785,ENSG00000279061,ENSG00000226375,ENSG00000117586,ENSG00000232751,ENSG00000238272,ENSG00000232113
chr1	173360707	173360887	1:173360707-173360887	ENSG00000232751,ENSG00000231615
chr1	173406670	173406927	1:173406670-173406927	ENSG00000229785,ENSG00000232751,ENSG00000238272
chr1	173476211	173477137	1:173476211-173477137	ENSG00000203739,ENSG00000117592,ENSG00000238272,ENSG00000285777,ENSG00000183831,ENSG00000232113,ENSG00000200674
chr1	173477299	173477715	1:173477299-173477715	ENSG00000203739,ENSG00000117592,ENSG00000238272,ENSG00000285777,ENSG00000183831,ENSG00000232113
chr1	173484958	173485138	1:173484958-173485138	ENSG00000203739,ENSG00000117592,ENSG00000238272,ENSG00000285777,ENSG00000183831
chr1	173595841	173596026	1:173595841-173596026	ENSG00000162753,ENSG00000238272,ENSG00000285777,ENSG00000183831,ENSG00000232113
chr1	173702545	173702725	1:173702545-173702725	ENSG00000238272,ENSG00000285777,ENSG00000183831,ENSG00000232113,ENSG00000076321,ENSG00000225591,ENSG00000200674
chr1	173714948	173715509	1:173714948-173715509	ENSG00000238272,ENSG00000285777,ENSG00000183831,ENSG00000232113,ENSG00000076321,ENSG00000225591,ENSG00000200674
chr1	173756358	173756538	1:173756358-173756538	ENSG00000238272,ENSG00000285777,ENSG00000183831,ENSG00000232113,ENSG00000225591,ENSG00000200674
chr1	173805835	173806020	1:173805835-173806020	ENSG00000200674,ENSG00000120334,ENSG00000252357,ENSG00000117593
chr1	173824067	173824376	1:173824067-173824376	ENSG00000200674,ENSG00000120334,ENSG00000117593
chr1	173824606	173825094	1:173824606-173825094	ENSG00000200674,ENSG00000120334,ENSG00000117593
chr1	173867508	173869204	1:173867508-173869204	ENSG00000234741,ENSG00000270084,ENSG00000185278,ENSG00000117601,ENSG00000252231
chr1	173869519	173869792	1:173869519-173869792	ENSG00000234741,ENSG00000270084,ENSG00000185278
chr1	173870662	173870985	1:173870662-173870985	ENSG00000234741,ENSG00000185278,ENSG00000117601,ENSG00000252231
chr1	173871311	173871491	1:173871311-173871491	ENSG00000234741,ENSG00000185278,ENSG00000117601,ENSG00000252231
chr1	173885680	173886031	1:173885680-173886031	ENSG00000117601,ENSG00000252231,ENSG00000200755
chr1	173886076	173886379	1:173886076-173886379	ENSG00000117601,ENSG00000252231,ENSG00000200755
chr1	174008473	174008728	1:174008473-174008728	ENSG00000117601,ENSG00000252231,ENSG00000135870,ENSG00000200755,ENSG00000236535,ENSG00000225713
chr1	174009254	174009822	1:174009254-174009822	ENSG00000117601,ENSG00000252231,ENSG00000135870,ENSG00000200755,ENSG00000236535,ENSG00000225713
chr1	174021459	174022359	1:174021459-174022359	ENSG00000117601,ENSG00000252231,ENSG00000135870,ENSG00000200755,ENSG00000236535,ENSG00000224977,ENSG00000225713,ENSG00000227373,ENSG00000237317
chr1	174022472	174023147	1:174022472-174023147	ENSG00000117601,ENSG00000252231,ENSG00000135870,ENSG00000200755,ENSG00000236535,ENSG00000224977,ENSG00000225713,ENSG00000227373,ENSG00000237317
chr1	174121365	174121545	1:174121365-174121545	ENSG00000225713,ENSG00000237317
chr1	174153769	174153949	1:174153769-174153949	ENSG00000225713,ENSG00000227373,ENSG00000152061
chr1	174159586	174160231	1:174159586-174160231	ENSG00000225713,ENSG00000227373,ENSG00000152061
chr1	174232683	174232870	1:174232683-174232870	ENSG00000225713,ENSG00000237317,ENSG00000203737
chr1	174679430	174679610	1:174679430-174679610	ENSG00000237317,ENSG00000203737
chr1	174713563	174713743	1:174713563-174713743	ENSG00000152061,ENSG00000237317,ENSG00000203737
chr1	174745940	174746172	1:174745940-174746172	ENSG00000225713,ENSG00000237317,ENSG00000203737,ENSG00000223828
chr1	174770672	174770853	1:174770672-174770853	ENSG00000223828
chr1	174800064	174800535	1:174800064-174800535	ENSG00000152061,ENSG00000203737,ENSG00000223828,ENSG00000237249,ENSG00000223525
chr1	174853867	174854170	1:174853867-174854170	ENSG00000231378,ENSG00000237249,ENSG00000223525
chr1	174940866	174941087	1:174940866-174941087	ENSG00000237249,ENSG00000223525,ENSG00000235869,ENSG00000229531
chr1	174941323	174941544	1:174941323-174941544	ENSG00000237249,ENSG00000223525,ENSG00000235869,ENSG00000229531
chr1	174942033	174942266	1:174942033-174942266	ENSG00000237249,ENSG00000223525,ENSG00000235869,ENSG00000229531
chr1	174943160	174943599	1:174943160-174943599	ENSG00000237317,ENSG00000203737,ENSG00000237249,ENSG00000223525,ENSG00000235869,ENSG00000229531
chr1	174943747	174944051	1:174943747-174944051	ENSG00000237249,ENSG00000223525,ENSG00000235869,ENSG00000229531
chr1	174944404	174944655	1:174944404-174944655	ENSG00000237249,ENSG00000223525,ENSG00000235869,ENSG00000229531
chr1	174954170	174954518	1:174954170-174954518	ENSG00000237249,ENSG00000223525,ENSG00000235869,ENSG00000229531
chr1	174954900	174955360	1:174954900-174955360	ENSG00000152061,ENSG00000237249,ENSG00000223525,ENSG00000235869,ENSG00000229531
chr1	174964298	174964499	1:174964298-174964499	ENSG00000152061,ENSG00000237249,ENSG00000223525,ENSG00000235869,ENSG00000229531
chr1	174964734	174966170	1:174964734-174966170	ENSG00000152061,ENSG00000237249,ENSG00000223525,ENSG00000235869
chr1	174966258	174966594	1:174966258-174966594	ENSG00000152061,ENSG00000237249,ENSG00000223525,ENSG00000235869
chr1	174967568	174967873	1:174967568-174967873	ENSG00000152061,ENSG00000237249,ENSG00000223525
chr1	174998637	175000771	1:174998637-175000771	ENSG00000237317,ENSG00000223828,ENSG00000237249,ENSG00000223525,ENSG00000235869,ENSG00000252552,ENSG00000287697,ENSG00000116161,ENSG00000120333,ENSG00000206659,ENSG00000181101
chr1	175023012	175023540	1:175023012-175023540	ENSG00000120333,ENSG00000206659,ENSG00000181101
chr1	175071384	175071564	1:175071384-175071564	ENSG00000181101,ENSG00000120332
chr1	175144759	175144944	1:175144759-175144944	ENSG00000181101,ENSG00000260990
chr1	175186413	175186636	1:175186413-175186636	ENSG00000235750,ENSG00000230687,ENSG00000260990
chr1	175192632	175192932	1:175192632-175192932	ENSG00000235750,ENSG00000230687,ENSG00000260990
chr1	175252151	175252397	1:175252151-175252397	ENSG00000181101,ENSG00000230687,ENSG00000233946,ENSG00000260990
chr1	175266065	175266297	1:175266065-175266297	ENSG00000230687,ENSG00000233946,ENSG00000260990
chr1	175287911	175288096	1:175287911-175288096	ENSG00000181101,ENSG00000230687,ENSG00000233946,ENSG00000260990
chr1	175423565	175423745	1:175423565-175423745	ENSG00000181101,ENSG00000116147,ENSG00000227740,ENSG00000230777,ENSG00000252906,ENSG00000228686,ENSG00000227815
chr1	175460119	175460306	1:175460119-175460306	ENSG00000116147,ENSG00000235628,ENSG00000227740,ENSG00000230777,ENSG00000252906,ENSG00000228686,ENSG00000231020
chr1	175477899	175478189	1:175477899-175478189	ENSG00000116147,ENSG00000235628,ENSG00000227740,ENSG00000230777,ENSG00000252906,ENSG00000228686
chr1	175487761	175487987	1:175487761-175487987	ENSG00000116147,ENSG00000235628,ENSG00000227740,ENSG00000230777,ENSG00000252906,ENSG00000228686
chr1	175497292	175497564	1:175497292-175497564	ENSG00000116147,ENSG00000235628,ENSG00000227740,ENSG00000230777,ENSG00000252906,ENSG00000228686,ENSG00000227815
chr1	175543369	175543556	1:175543369-175543556	ENSG00000235628,ENSG00000227740,ENSG00000230777,ENSG00000252906,ENSG00000228686
chr1	175601240	175601437	1:175601240-175601437	ENSG00000116147,ENSG00000235628,ENSG00000227740,ENSG00000230777,ENSG00000252906,ENSG00000228686
chr1	175702844	175703024	1:175702844-175703024	ENSG00000116147,ENSG00000235628,ENSG00000227740,ENSG00000230777,ENSG00000252906
chr1	175717938	175718146	1:175717938-175718146	ENSG00000116147,ENSG00000235628,ENSG00000227740,ENSG00000230777,ENSG00000252906,ENSG00000228686
chr1	175769706	175769977	1:175769706-175769977	ENSG00000116147,ENSG00000227740,ENSG00000230777,ENSG00000252906,ENSG00000228686,ENSG00000227815
chr1	175802600	175802780	1:175802600-175802780	ENSG00000116147,ENSG00000227740,ENSG00000230777,ENSG00000252906,ENSG00000228686
chr1	175843780	175843960	1:175843780-175843960	ENSG00000116147,ENSG00000227740,ENSG00000230777,ENSG00000252906,ENSG00000228686,ENSG00000231020
chr1	175883261	175883441	1:175883261-175883441	ENSG00000224718,ENSG00000227740,ENSG00000230777,ENSG00000252906,ENSG00000228686,ENSG00000227815
chr1	176204877	176205484	1:176204877-176205484	ENSG00000143207,ENSG00000228686,ENSG00000236021,ENSG00000273629,ENSG00000232463,ENSG00000253025,ENSG00000227815
chr1	176205549	176207563	1:176205549-176207563	ENSG00000227740,ENSG00000230777,ENSG00000143207,ENSG00000252906,ENSG00000228686,ENSG00000236021,ENSG00000273629,ENSG00000232463,ENSG00000253025,ENSG00000227815,ENSG00000231020
chr1	176207676	176208526	1:176207676-176208526	ENSG00000227740,ENSG00000230777,ENSG00000143207,ENSG00000252906,ENSG00000228686,ENSG00000236021,ENSG00000273629,ENSG00000232463,ENSG00000253025,ENSG00000227815,ENSG00000231020
chr1	176208618	176208983	1:176208618-176208983	ENSG00000143207,ENSG00000228686,ENSG00000236021,ENSG00000273629,ENSG00000232463,ENSG00000253025,ENSG00000227815
chr1	176211142	176211628	1:176211142-176211628	ENSG00000143207,ENSG00000252906,ENSG00000236021,ENSG00000273629,ENSG00000232463,ENSG00000253025,ENSG00000227815,ENSG00000231020
chr1	176374194	176374374	1:176374194-176374374	ENSG00000252906,ENSG00000253025,ENSG00000227815,ENSG00000231020,ENSG00000225904,ENSG00000116183
chr1	176386417	176386692	1:176386417-176386692	ENSG00000253025,ENSG00000227815,ENSG00000231020,ENSG00000225904,ENSG00000116183,ENSG00000202609
chr1	176405871	176406055	1:176405871-176406055	ENSG00000253025,ENSG00000227815,ENSG00000231020,ENSG00000116183
chr1	176443585	176443765	1:176443585-176443765	ENSG00000227815,ENSG00000231020,ENSG00000116183
chr1	176581031	176581211	1:176581031-176581211	ENSG00000227815,ENSG00000116183,ENSG00000237514,ENSG00000152092,ENSG00000202609
chr1	176587578	176587758	1:176587578-176587758	ENSG00000227815,ENSG00000231020,ENSG00000116183,ENSG00000237514,ENSG00000152092,ENSG00000202609
chr1	176594789	176594969	1:176594789-176594969	ENSG00000227815,ENSG00000231020,ENSG00000116183,ENSG00000237514
chr1	176672442	176672671	1:176672442-176672671	ENSG00000231020,ENSG00000116183,ENSG00000237514,ENSG00000152092,ENSG00000202609
chr1	176681670	176681997	1:176681670-176681997	ENSG00000227815,ENSG00000231020,ENSG00000116183,ENSG00000237514,ENSG00000152092,ENSG00000202609
chr1	176701181	176701365	1:176701181-176701365	ENSG00000116183,ENSG00000237514,ENSG00000152092,ENSG00000202609
chr1	176769046	176769426	1:176769046-176769426	ENSG00000116183,ENSG00000152092
chr1	176781846	176782026	1:176781846-176782026	ENSG00000116183
chr1	176827410	176827590	1:176827410-176827590	ENSG00000116183,ENSG00000286754,ENSG00000202609
chr1	176961883	176962063	1:176961883-176962063	ENSG00000152092,ENSG00000202609,ENSG00000198797
chr1	177227138	177227320	1:177227138-177227320	ENSG00000152092,ENSG00000202609,ENSG00000198797,ENSG00000236720
chr1	177227428	177227697	1:177227428-177227697	ENSG00000152092,ENSG00000202609,ENSG00000198797,ENSG00000236720
chr1	177306046	177306226	1:177306046-177306226	ENSG00000152092,ENSG00000202609,ENSG00000198797
chr1	177356602	177356803	1:177356602-177356803	ENSG00000152092,ENSG00000198797,ENSG00000224968
chr1	177555304	177555551	1:177555304-177555551	ENSG00000152092,ENSG00000198797,ENSG00000227579,ENSG00000236720
chr1	177581743	177581988	1:177581743-177581988	ENSG00000152092,ENSG00000202609,ENSG00000227579,ENSG00000236720,ENSG00000120341
chr1	177668023	177668385	1:177668023-177668385	ENSG00000227579,ENSG00000236720
chr1	177795471	177795651	1:177795471-177795651	ENSG00000152092,ENSG00000202609,ENSG00000198797,ENSG00000227579,ENSG00000236720,ENSG00000120341
chr1	178037535	178037765	1:178037535-178037765	ENSG00000120341,ENSG00000254154,ENSG00000242193,ENSG00000276563,ENSG00000224687,ENSG00000270575
chr1	178037864	178038260	1:178037864-178038260	ENSG00000120341,ENSG00000254154,ENSG00000242193,ENSG00000276563,ENSG00000224687,ENSG00000270575
chr1	178274242	178274610	1:178274242-178274610	ENSG00000120341,ENSG00000276563,ENSG00000224687,ENSG00000270575,ENSG00000213058,ENSG00000285910,ENSG00000240021
chr1	178275463	178275827	1:178275463-178275827	ENSG00000120341,ENSG00000276563,ENSG00000224687,ENSG00000270575,ENSG00000213058,ENSG00000285910,ENSG00000240021
chr1	178276105	178276293	1:178276105-178276293	ENSG00000120341,ENSG00000276563,ENSG00000224687,ENSG00000270575,ENSG00000285910,ENSG00000240021
chr1	178277597	178277816	1:178277597-178277816	ENSG00000120341,ENSG00000276563,ENSG00000224687,ENSG00000270575,ENSG00000285910,ENSG00000240021
chr1	178277897	178278321	1:178277897-178278321	ENSG00000120341,ENSG00000276563,ENSG00000224687,ENSG00000270575,ENSG00000213058,ENSG00000285910,ENSG00000240021
chr1	178278382	178278619	1:178278382-178278619	ENSG00000120341,ENSG00000276563,ENSG00000224687,ENSG00000270575,ENSG00000213058,ENSG00000285910,ENSG00000240021
chr1	178282499	178282887	1:178282499-178282887	ENSG00000120341,ENSG00000276563,ENSG00000224687,ENSG00000270575,ENSG00000213058,ENSG00000285910,ENSG00000240021
chr1	178388758	178388954	1:178388758-178388954	ENSG00000213058,ENSG00000285910,ENSG00000240021,ENSG00000201347
chr1	178448395	178448587	1:178448395-178448587	ENSG00000075391,ENSG00000213058,ENSG00000285910,ENSG00000240021
chr1	178475045	178475225	1:178475045-178475225	ENSG00000075391,ENSG00000213058,ENSG00000188585,ENSG00000264809,ENSG00000285910,ENSG00000240021
chr1	178491425	178491667	1:178491425-178491667	ENSG00000213058,ENSG00000188585,ENSG00000264809,ENSG00000285910,ENSG00000240021
chr1	178541845	178542379	1:178541845-178542379	ENSG00000285910,ENSG00000240021,ENSG00000213057,ENSG00000201347,ENSG00000273384,ENSG00000266417,ENSG00000228196,ENSG00000201791,ENSG00000116194
chr1	178629457	178629666	1:178629457-178629666	ENSG00000285910,ENSG00000240021,ENSG00000201347,ENSG00000273384,ENSG00000266417,ENSG00000228196,ENSG00000201791,ENSG00000116194
chr1	178724658	178726286	1:178724658-178726286	ENSG00000285910,ENSG00000240021,ENSG00000213057,ENSG00000201347,ENSG00000273384,ENSG00000266417,ENSG00000273062,ENSG00000116191,ENSG00000228196,ENSG00000201791,ENSG00000116194
chr1	178960547	178960784	1:178960547-178960784	ENSG00000240021,ENSG00000201347,ENSG00000266417,ENSG00000116194
chr1	179025834	179027085	1:179025834-179027085	ENSG00000285910,ENSG00000240021,ENSG00000201347,ENSG00000266417,ENSG00000228196,ENSG00000116194,ENSG00000116199,ENSG00000232750,ENSG00000143322,ENSG00000231905,ENSG00000225711
chr1	179081776	179082151	1:179081776-179082151	ENSG00000186283,ENSG00000143322,ENSG00000231905,ENSG00000225711,ENSG00000223794,ENSG00000162779
chr1	179082233	179082477	1:179082233-179082477	ENSG00000186283,ENSG00000231905,ENSG00000225711,ENSG00000223794,ENSG00000162779
chr1	179086094	179086288	1:179086094-179086288	ENSG00000186283,ENSG00000234041,ENSG00000231905,ENSG00000225711
chr1	179117525	179117738	1:179117525-179117738	ENSG00000143322,ENSG00000234041,ENSG00000231905,ENSG00000225711,ENSG00000223794
chr1	179129498	179130089	1:179129498-179130089	ENSG00000143322,ENSG00000234041,ENSG00000231905,ENSG00000225711,ENSG00000223794,ENSG00000228191
chr1	179199254	179199465	1:179199254-179199465	ENSG00000143322,ENSG00000234041,ENSG00000231905,ENSG00000212338,ENSG00000201619,ENSG00000231564,ENSG00000225711,ENSG00000223794,ENSG00000228191
chr1	179293886	179294116	1:179293886-179294116	ENSG00000143322,ENSG00000231905,ENSG00000225711,ENSG00000223794,ENSG00000228191,ENSG00000057252
chr1	179294375	179294600	1:179294375-179294600	ENSG00000143322,ENSG00000234041,ENSG00000231905,ENSG00000225711,ENSG00000223794,ENSG00000228191,ENSG00000057252,ENSG00000162779
chr1	179313229	179313409	1:179313229-179313409	ENSG00000225711,ENSG00000223794,ENSG00000228191
chr1	179365359	179366466	1:179365359-179366466	ENSG00000116194,ENSG00000186283,ENSG00000143322,ENSG00000234041,ENSG00000231905,ENSG00000225711,ENSG00000223794,ENSG00000228191,ENSG00000057252,ENSG00000162779,ENSG00000224620,ENSG00000236539,ENSG00000261060,ENSG00000162782
chr1	179416650	179416842	1:179416650-179416842	ENSG00000224620,ENSG00000236539,ENSG00000261250,ENSG00000227141,ENSG00000261060,ENSG00000162782
chr1	179491001	179491181	1:179491001-179491181	ENSG00000162779,ENSG00000224620,ENSG00000236539,ENSG00000261250,ENSG00000116218,ENSG00000251875,ENSG00000227141,ENSG00000261060,ENSG00000162782
chr1	179564081	179564261	1:179564081-179564261	ENSG00000224620,ENSG00000236539,ENSG00000261250,ENSG00000116218,ENSG00000251875,ENSG00000227141,ENSG00000261060,ENSG00000162782
chr1	179785292	179785472	1:179785292-179785472	ENSG00000227141,ENSG00000261060,ENSG00000162782,ENSG00000243062,ENSG00000143340
chr1	179815474	179815654	1:179815474-179815654	ENSG00000243062,ENSG00000143340,ENSG00000229407
chr1	179831580	179831842	1:179831580-179831842	ENSG00000227141,ENSG00000261060,ENSG00000162782,ENSG00000243062,ENSG00000143340,ENSG00000229407,ENSG00000231966
chr1	179831884	179832245	1:179831884-179832245	ENSG00000243062,ENSG00000143340,ENSG00000229407,ENSG00000231966
chr1	179837892	179838131	1:179837892-179838131	ENSG00000243062,ENSG00000143340,ENSG00000229407,ENSG00000231966
chr1	179877200	179877765	1:179877200-179877765	ENSG00000169905,ENSG00000272906,ENSG00000143337,ENSG00000264916
chr1	179881431	179882612	1:179881431-179882612	ENSG00000143340,ENSG00000169905,ENSG00000272906,ENSG00000143337,ENSG00000264916,ENSG00000260360,ENSG00000135837,ENSG00000235145,ENSG00000223450
chr1	179882747	179883901	1:179882747-179883901	ENSG00000169905,ENSG00000272906,ENSG00000143337,ENSG00000264916,ENSG00000235145,ENSG00000223450
chr1	179887917	179888270	1:179887917-179888270	ENSG00000272906,ENSG00000143337,ENSG00000264916
chr1	179888351	179888538	1:179888351-179888538	ENSG00000272906,ENSG00000143337,ENSG00000264916
chr1	179936526	179936816	1:179936526-179936816	ENSG00000264916,ENSG00000261831,ENSG00000235145,ENSG00000223450
chr1	179951518	179952379	1:179951518-179952379	ENSG00000264916,ENSG00000261831,ENSG00000260360,ENSG00000135837,ENSG00000235145,ENSG00000223450
chr1	179952449	179955771	1:179952449-179955771	ENSG00000272906,ENSG00000143337,ENSG00000264916,ENSG00000261831,ENSG00000260360,ENSG00000135837,ENSG00000235145,ENSG00000223450,ENSG00000261817
chr1	180017790	180017970	1:180017790-180017970	ENSG00000264916,ENSG00000235145,ENSG00000223450
chr1	180020104	180020284	1:180020104-180020284	ENSG00000264916,ENSG00000235145,ENSG00000223450
chr1	180053475	180053981	1:180053475-180053981	ENSG00000264916,ENSG00000135837,ENSG00000235145,ENSG00000223450,ENSG00000261817
chr1	180107687	180107867	1:180107687-180107867	ENSG00000135837,ENSG00000261817
chr1	180154237	180154450	1:180154237-180154450	ENSG00000261817,ENSG00000116260
chr1	180154515	180154784	1:180154515-180154784	ENSG00000261817,ENSG00000116260
chr1	180154910	180156282	1:180154910-180156282	ENSG00000264916,ENSG00000235145,ENSG00000223450,ENSG00000261817,ENSG00000116260
chr1	180156368	180156778	1:180156368-180156778	ENSG00000261817,ENSG00000116260
chr1	180178942	180179246	1:180178942-180179246	ENSG00000261817
chr1	180192162	180192342	1:180192162-180192342	ENSG00000116260
chr1	180225276	180225456	1:180225276-180225456	ENSG00000121454
chr1	180253214	180253394	1:180253214-180253394	ENSG00000121454,ENSG00000235060,ENSG00000265435
chr1	180253828	180254008	1:180253828-180254008	ENSG00000121454,ENSG00000235060,ENSG00000265435
chr1	180255136	180255333	1:180255136-180255333	ENSG00000121454,ENSG00000235060,ENSG00000265435
chr1	180278357	180278545	1:180278357-180278545	ENSG00000230124
chr1	180278777	180279009	1:180278777-180279009	ENSG00000230124
chr1	180279253	180279477	1:180279253-180279477	ENSG00000230124,ENSG00000235060
chr1	180357888	180358091	1:180357888-180358091	ENSG00000235060,ENSG00000265435
chr1	180459657	180459837	1:180459657-180459837	ENSG00000235060,ENSG00000265435
chr1	180460856	180461050	1:180460856-180461050	ENSG00000235060,ENSG00000265435
chr1	180499834	180500014	1:180499834-180500014	ENSG00000230124,ENSG00000235060,ENSG00000206905
chr1	180501914	180503251	1:180501914-180503251	ENSG00000230124,ENSG00000235060,ENSG00000265435,ENSG00000236719,ENSG00000206905,ENSG00000283575,ENSG00000225857
chr1	180503296	180503517	1:180503296-180503517	ENSG00000230124,ENSG00000236719,ENSG00000206905
chr1	180632028	180632795	1:180632028-180632795	ENSG00000206905,ENSG00000143324,ENSG00000283575
chr1	180646163	180646347	1:180646163-180646347	ENSG00000206905,ENSG00000143324,ENSG00000283575
chr1	180708037	180708217	1:180708037-180708217	ENSG00000283575
chr1	180828152	180828332	1:180828152-180828332	ENSG00000206905,ENSG00000143324,ENSG00000283575
chr1	180935461	180935662	1:180935461-180935662	ENSG00000225857,ENSG00000135835,ENSG00000232586,ENSG00000251520
chr1	180953767	180954178	1:180953767-180954178	ENSG00000225857,ENSG00000135835,ENSG00000243155,ENSG00000232586,ENSG00000251520,ENSG00000270711
chr1	180971173	180971417	1:180971173-180971417	ENSG00000243155,ENSG00000251520,ENSG00000270711
chr1	181022331	181022900	1:181022331-181022900	ENSG00000225857,ENSG00000251520,ENSG00000135823,ENSG00000153029
chr1	181023100	181023418	1:181023100-181023418	ENSG00000135823,ENSG00000153029
chr1	181033255	181035063	1:181033255-181035063	ENSG00000135823,ENSG00000153029
chr1	181042998	181043201	1:181042998-181043201	ENSG00000153029
chr1	181087138	181087447	1:181087138-181087447	ENSG00000162783
chr1	181087586	181088067	1:181087586-181088067	ENSG00000162783
chr1	181088172	181088599	1:181088172-181088599	ENSG00000162783
chr1	181088936	181090989	1:181088936-181090989	ENSG00000225857,ENSG00000153029,ENSG00000162783,ENSG00000237292,ENSG00000179452
chr1	181104621	181105321	1:181104621-181105321	ENSG00000225857,ENSG00000162783,ENSG00000237292
chr1	181128054	181128244	1:181128054-181128244	-
chr1	181128626	181129340	1:181128626-181129340	ENSG00000225857,ENSG00000237292
chr1	181129383	181130029	1:181129383-181130029	ENSG00000225857,ENSG00000237292
chr1	181130114	181130294	1:181130114-181130294	-
chr1	181130509	181130894	1:181130509-181130894	-
chr1	181130961	181132185	1:181130961-181132185	ENSG00000225857,ENSG00000237292,ENSG00000179452
chr1	181134074	181134258	1:181134074-181134258	-
chr1	181134743	181135937	1:181134743-181135937	ENSG00000206905,ENSG00000225857,ENSG00000251520,ENSG00000162783,ENSG00000237292
chr1	181136160	181136704	1:181136160-181136704	ENSG00000206905,ENSG00000225857,ENSG00000251520,ENSG00000153029,ENSG00000162783,ENSG00000237292,ENSG00000179452
chr1	181142876	181143056	1:181142876-181143056	ENSG00000162783,ENSG00000237292
chr1	181149783	181149963	1:181149783-181149963	ENSG00000225857,ENSG00000237292
chr1	181159783	181159999	1:181159783-181159999	ENSG00000225857,ENSG00000237292,ENSG00000179452
chr1	181160966	181161395	1:181160966-181161395	ENSG00000225857,ENSG00000237292
chr1	181419181	181419361	1:181419181-181419361	ENSG00000225359,ENSG00000179452
chr1	181422008	181422189	1:181422008-181422189	ENSG00000237292,ENSG00000225359,ENSG00000179452
chr1	181503700	181503924	1:181503700-181503924	ENSG00000198216,ENSG00000273573,ENSG00000288574,ENSG00000272880,ENSG00000222397
chr1	181504148	181504883	1:181504148-181504883	ENSG00000179452,ENSG00000198216,ENSG00000273573,ENSG00000288574,ENSG00000272880,ENSG00000222397,ENSG00000179930,ENSG00000224810
chr1	181505953	181506675	1:181505953-181506675	ENSG00000198216,ENSG00000273573,ENSG00000288574,ENSG00000272880,ENSG00000222397
chr1	181507064	181507244	1:181507064-181507244	ENSG00000198216,ENSG00000288574,ENSG00000272880
chr1	181507429	181507626	1:181507429-181507626	ENSG00000198216,ENSG00000273573,ENSG00000288574,ENSG00000272880,ENSG00000222397
chr1	181601871	181602051	1:181601871-181602051	ENSG00000273573,ENSG00000288574,ENSG00000272880,ENSG00000222397
chr1	181630178	181630428	1:181630178-181630428	ENSG00000198216,ENSG00000273573,ENSG00000252977,ENSG00000288574,ENSG00000272880,ENSG00000222397
chr1	181705855	181706035	1:181705855-181706035	ENSG00000273573,ENSG00000252977,ENSG00000288574,ENSG00000272880,ENSG00000222397
chr1	181756899	181757262	1:181756899-181757262	ENSG00000198216,ENSG00000273573,ENSG00000252977,ENSG00000288574,ENSG00000272880,ENSG00000222397
chr1	181949572	181949817	1:181949572-181949817	ENSG00000288574,ENSG00000272880,ENSG00000222397,ENSG00000287452,ENSG00000179930,ENSG00000224810
chr1	181950333	181950683	1:181950333-181950683	ENSG00000288574,ENSG00000272880,ENSG00000222397,ENSG00000287452,ENSG00000179930
chr1	182013498	182013864	1:182013498-182013864	ENSG00000288574,ENSG00000272880,ENSG00000222397,ENSG00000287452,ENSG00000179930,ENSG00000224810
chr1	182029160	182029600	1:182029160-182029600	ENSG00000222397,ENSG00000287452,ENSG00000179930,ENSG00000224810
chr1	182029790	182030287	1:182029790-182030287	ENSG00000198216,ENSG00000273573,ENSG00000288574,ENSG00000272880,ENSG00000222397,ENSG00000287452,ENSG00000179930,ENSG00000224810,ENSG00000225982,ENSG00000203729
chr1	182143722	182144965	1:182143722-182144965	ENSG00000224810,ENSG00000225982,ENSG00000232309,ENSG00000232096,ENSG00000135821,ENSG00000203730,ENSG00000203729
chr1	182145051	182145640	1:182145051-182145640	ENSG00000224810,ENSG00000225982,ENSG00000232309,ENSG00000232096,ENSG00000206764,ENSG00000228664,ENSG00000135821,ENSG00000203730,ENSG00000203729
chr1	182145711	182149507	1:182145711-182149507	ENSG00000179930,ENSG00000224810,ENSG00000225982,ENSG00000232309,ENSG00000232096,ENSG00000206764,ENSG00000228664,ENSG00000135821,ENSG00000203730,ENSG00000203729,ENSG00000121446,ENSG00000233537
chr1	182149636	182150736	1:182149636-182150736	ENSG00000179930,ENSG00000224810,ENSG00000225982,ENSG00000232309,ENSG00000232096,ENSG00000206764,ENSG00000228664,ENSG00000135821,ENSG00000203730,ENSG00000203729,ENSG00000121446,ENSG00000233537,ENSG00000271269
chr1	182150823	182151082	1:182150823-182151082	ENSG00000224810,ENSG00000225982,ENSG00000232309,ENSG00000232096,ENSG00000206764,ENSG00000228664,ENSG00000203729
chr1	182151529	182151725	1:182151529-182151725	ENSG00000232309,ENSG00000232096
chr1	182151942	182152520	1:182151942-182152520	ENSG00000224810,ENSG00000225982,ENSG00000232309,ENSG00000232096,ENSG00000203729
chr1	182152717	182152974	1:182152717-182152974	ENSG00000232309,ENSG00000232096
chr1	182213669	182213967	1:182213669-182213967	ENSG00000232096
chr1	182227910	182228090	1:182227910-182228090	ENSG00000232096
chr1	182235200	182235516	1:182235200-182235516	ENSG00000228918
chr1	182235568	182235772	1:182235568-182235772	ENSG00000228918
chr1	182235863	182236408	1:182235863-182236408	ENSG00000228918,ENSG00000232096
chr1	182259056	182259589	1:182259056-182259589	ENSG00000228918,ENSG00000232096,ENSG00000206764,ENSG00000228664
chr1	182259707	182260330	1:182259707-182260330	ENSG00000232096,ENSG00000206764,ENSG00000228664
chr1	182260653	182261002	1:182260653-182261002	ENSG00000206764,ENSG00000228664
chr1	182266226	182266406	1:182266226-182266406	ENSG00000206764,ENSG00000228664
chr1	182268537	182268932	1:182268537-182268932	ENSG00000206764,ENSG00000228664
chr1	182298224	182298448	1:182298224-182298448	ENSG00000228918,ENSG00000206764,ENSG00000228664
chr1	182300008	182300544	1:182300008-182300544	ENSG00000228918,ENSG00000206764,ENSG00000228664
chr1	182301002	182301214	1:182301002-182301214	ENSG00000206764,ENSG00000228664
chr1	182343425	182343870	1:182343425-182343870	ENSG00000206764,ENSG00000228664,ENSG00000231684
chr1	182353049	182353300	1:182353049-182353300	ENSG00000206764,ENSG00000228664,ENSG00000231684
chr1	182380879	182381124	1:182380879-182381124	ENSG00000135821
chr1	182389241	182389953	1:182389241-182389953	ENSG00000135821
chr1	182390393	182392512	1:182390393-182392512	ENSG00000225982,ENSG00000206764,ENSG00000228664,ENSG00000135821,ENSG00000203730,ENSG00000203729
chr1	182393716	182393896	1:182393716-182393896	ENSG00000225982,ENSG00000135821
chr1	182393941	182394131	1:182393941-182394131	ENSG00000225982,ENSG00000135821,ENSG00000203729
chr1	182395062	182395306	1:182395062-182395306	ENSG00000225982,ENSG00000135821,ENSG00000203730,ENSG00000203729,ENSG00000121446
chr1	182430512	182430692	1:182430512-182430692	ENSG00000203729,ENSG00000121446,ENSG00000270443,ENSG00000233537
chr1	182484241	182484421	1:182484241-182484421	ENSG00000121446,ENSG00000233537
chr1	182588017	182589412	1:182588017-182589412	ENSG00000225982,ENSG00000121446,ENSG00000233537,ENSG00000135828,ENSG00000276839,ENSG00000143333,ENSG00000261504,ENSG00000227181,ENSG00000271269,ENSG00000135838
chr1	182652711	182652911	1:182652711-182652911	ENSG00000143333,ENSG00000261504,ENSG00000135824,ENSG00000227181,ENSG00000271269
chr1	182668388	182668568	1:182668388-182668568	ENSG00000261504,ENSG00000135824,ENSG00000227181,ENSG00000271269
chr1	182671166	182671346	1:182671166-182671346	ENSG00000261504,ENSG00000135824,ENSG00000227181,ENSG00000271269
chr1	182789788	182790083	1:182789788-182790083	ENSG00000233537,ENSG00000143333,ENSG00000261504,ENSG00000227181,ENSG00000271269,ENSG00000135838
chr1	182794085	182795721	1:182794085-182795721	ENSG00000233537,ENSG00000143333,ENSG00000261504,ENSG00000227181,ENSG00000271269,ENSG00000135838
chr1	182795853	182796120	1:182795853-182796120	ENSG00000135838
chr1	182839272	182839734	1:182839272-182839734	ENSG00000143333,ENSG00000261504,ENSG00000227181,ENSG00000271269,ENSG00000135838,ENSG00000287808,ENSG00000135829
chr1	182839805	182839985	1:182839805-182839985	ENSG00000287808,ENSG00000135829
chr1	182909531	182909833	1:182909531-182909833	ENSG00000224040,ENSG00000285609
chr1	182929354	182929561	1:182929354-182929561	ENSG00000157060,ENSG00000224040,ENSG00000285609,ENSG00000207472
chr1	182956546	182956726	1:182956546-182956726	ENSG00000157060,ENSG00000224040,ENSG00000285609,ENSG00000226570,ENSG00000176855,ENSG00000207472
chr1	182999626	182999815	1:182999626-182999815	ENSG00000224040,ENSG00000285609,ENSG00000176855,ENSG00000207472
chr1	183019159	183019350	1:183019159-183019350	ENSG00000176855,ENSG00000207472,ENSG00000135862
chr1	183040846	183041026	1:183040846-183041026	ENSG00000207472,ENSG00000135862
chr1	183105359	183105539	1:183105359-183105539	ENSG00000207472,ENSG00000135862
chr1	183147074	183147257	1:183147074-183147257	ENSG00000207472,ENSG00000135862,ENSG00000224468
chr1	183244185	183244391	1:183244185-183244391	ENSG00000058085,ENSG00000287929,ENSG00000233562
chr1	183279843	183280364	1:183279843-183280364	ENSG00000176855,ENSG00000157064,ENSG00000287929,ENSG00000233562
chr1	183310079	183310270	1:183310079-183310270	ENSG00000157064,ENSG00000287929,ENSG00000233562
chr1	183346086	183346560	1:183346086-183346560	ENSG00000287929,ENSG00000233562,ENSG00000286372
chr1	183346727	183347046	1:183346727-183347046	ENSG00000287929,ENSG00000233562,ENSG00000286372
chr1	183363730	183364091	1:183363730-183364091	ENSG00000287929,ENSG00000233562,ENSG00000286372
chr1	183364288	183364978	1:183364288-183364978	ENSG00000233562,ENSG00000286372
chr1	183458556	183458736	1:183458556-183458736	-
chr1	183470355	183470711	1:183470355-183470711	ENSG00000232860,ENSG00000116698
chr1	183470886	183473207	1:183470886-183473207	ENSG00000232860,ENSG00000116698
chr1	183553932	183554146	1:183553932-183554146	ENSG00000116698
chr1	183567152	183567332	1:183567152-183567332	ENSG00000116701
chr1	183568736	183569184	1:183568736-183569184	ENSG00000116701
chr1	183569335	183569530	1:183569335-183569530	ENSG00000116701
chr1	183569925	183570228	1:183569925-183570228	ENSG00000116701
chr1	183570402	183570634	1:183570402-183570634	ENSG00000116701
chr1	183570794	183571001	1:183570794-183571001	ENSG00000116701
chr1	183577624	183577877	1:183577624-183577877	-
chr1	183578070	183578269	1:183578070-183578269	-
chr1	183578690	183579427	1:183578690-183579427	-
chr1	183579814	183580228	1:183579814-183580228	-
chr1	183580537	183580717	1:183580537-183580717	-
chr1	183580986	183581254	1:183580986-183581254	-
chr1	183582063	183582358	1:183582063-183582358	-
chr1	183582523	183583124	1:183582523-183583124	-
chr1	183583575	183584060	1:183583575-183584060	-
chr1	183587299	183587646	1:183587299-183587646	ENSG00000116701
chr1	183588889	183590439	1:183588889-183590439	ENSG00000116701
chr1	183590742	183591420	1:183590742-183591420	ENSG00000116701
chr1	183591695	183591954	1:183591695-183591954	ENSG00000116701
chr1	183592750	183593502	1:183592750-183593502	ENSG00000116701
chr1	183593669	183594010	1:183593669-183594010	ENSG00000116701
chr1	183599865	183600091	1:183599865-183600091	ENSG00000116701
chr1	183600218	183606054	1:183600218-183606054	ENSG00000286966,ENSG00000173627
chr1	183606110	183607504	1:183606110-183607504	ENSG00000286966,ENSG00000173627
chr1	183608232	183608606	1:183608232-183608606	ENSG00000286966
chr1	183608668	183609642	1:183608668-183609642	ENSG00000286966,ENSG00000173627
chr1	183609993	183610361	1:183609993-183610361	ENSG00000286966,ENSG00000173627
chr1	183610524	183611259	1:183610524-183611259	ENSG00000286966
chr1	183612671	183613194	1:183612671-183613194	ENSG00000286966,ENSG00000173627
chr1	183620928	183621359	1:183620928-183621359	-
chr1	183633801	183633981	1:183633801-183633981	ENSG00000162704,ENSG00000143344,ENSG00000173627
chr1	183634812	183635746	1:183634812-183635746	ENSG00000162704,ENSG00000143344,ENSG00000173627,ENSG00000227554
chr1	183636163	183636349	1:183636163-183636349	ENSG00000162704,ENSG00000143344,ENSG00000173627
chr1	183711326	183711506	1:183711326-183711506	ENSG00000173627,ENSG00000270994,ENSG00000227554
chr1	183866608	183866819	1:183866608-183866819	ENSG00000227554
chr1	183896998	183897178	1:183896998-183897178	ENSG00000173627,ENSG00000227554
chr1	183972976	183973160	1:183972976-183973160	ENSG00000198756
chr1	184016365	184016628	1:184016365-184016628	ENSG00000198756
chr1	184037082	184037309	1:184037082-184037309	ENSG00000198756,ENSG00000198860
chr1	184051736	184052009	1:184051736-184052009	ENSG00000198860
chr1	184088996	184089176	1:184088996-184089176	ENSG00000207080,ENSG00000231791,ENSG00000244568,ENSG00000116667,ENSG00000232036,ENSG00000285847,ENSG00000286378
chr1	184157900	184158471	1:184157900-184158471	ENSG00000286655,ENSG00000199840,ENSG00000207080,ENSG00000231791,ENSG00000244568,ENSG00000232036
chr1	184158641	184158822	1:184158641-184158822	ENSG00000286655,ENSG00000199840,ENSG00000207080,ENSG00000231791,ENSG00000244568,ENSG00000116667,ENSG00000232036,ENSG00000285847,ENSG00000286378
chr1	184158917	184159109	1:184158917-184159109	ENSG00000286655,ENSG00000199840,ENSG00000207080,ENSG00000231791,ENSG00000244568,ENSG00000271387,ENSG00000116667,ENSG00000232036,ENSG00000285847,ENSG00000286378
chr1	184160541	184161112	1:184160541-184161112	ENSG00000286655,ENSG00000199840,ENSG00000207080,ENSG00000231791,ENSG00000244568,ENSG00000116667,ENSG00000232036,ENSG00000285847,ENSG00000286378
chr1	184161320	184161580	1:184161320-184161580	ENSG00000286655,ENSG00000199840,ENSG00000207080,ENSG00000231791,ENSG00000244568,ENSG00000116667,ENSG00000232036,ENSG00000285847,ENSG00000286378
chr1	184164692	184165081	1:184164692-184165081	ENSG00000286655,ENSG00000199840,ENSG00000207080,ENSG00000231791,ENSG00000244568,ENSG00000232036
chr1	184408682	184408904	1:184408682-184408904	ENSG00000207080,ENSG00000231791,ENSG00000244568,ENSG00000271387,ENSG00000116667,ENSG00000230470,ENSG00000232036,ENSG00000285847,ENSG00000286378
chr1	184437152	184437361	1:184437152-184437361	ENSG00000207080,ENSG00000231791,ENSG00000244568,ENSG00000271387,ENSG00000116667,ENSG00000232036,ENSG00000285847,ENSG00000286378
chr1	184647684	184647864	1:184647684-184647864	ENSG00000207080,ENSG00000231791,ENSG00000244568,ENSG00000271387,ENSG00000116667,ENSG00000232036,ENSG00000285847,ENSG00000286378
chr1	184746522	184746785	1:184746522-184746785	ENSG00000116406
chr1	184754084	184754881	1:184754084-184754881	ENSG00000231791,ENSG00000285847,ENSG00000116406
chr1	184755140	184755430	1:184755140-184755430	ENSG00000116406
chr1	184806252	184806496	1:184806252-184806496	ENSG00000135842,ENSG00000252222,ENSG00000260976,ENSG00000232792,ENSG00000231084
chr1	184807021	184807201	1:184807021-184807201	ENSG00000135842,ENSG00000260976,ENSG00000231084
chr1	184823664	184823913	1:184823664-184823913	ENSG00000252222,ENSG00000260976
chr1	184838628	184838986	1:184838628-184838986	ENSG00000252222,ENSG00000260976
chr1	184840503	184840683	1:184840503-184840683	-
chr1	184840829	184841132	1:184840829-184841132	ENSG00000252222,ENSG00000260976
chr1	184844072	184844434	1:184844072-184844434	-
chr1	184856902	184857094	1:184856902-184857094	ENSG00000135842,ENSG00000260976
chr1	184861184	184861405	1:184861184-184861405	ENSG00000135842
chr1	184885680	184885930	1:184885680-184885930	ENSG00000135842
chr1	184887391	184887624	1:184887391-184887624	ENSG00000135842
chr1	184891198	184891418	1:184891198-184891418	ENSG00000135842
chr1	184893050	184893230	1:184893050-184893230	ENSG00000135842
chr1	184929739	184930526	1:184929739-184930526	ENSG00000260976
chr1	184944455	184944696	1:184944455-184944696	ENSG00000260976
chr1	184951734	184951977	1:184951734-184951977	ENSG00000260976
chr1	184972960	184974752	1:184972960-184974752	ENSG00000135842,ENSG00000260976,ENSG00000232792
chr1	185021136	185021316	1:185021136-185021316	ENSG00000260976,ENSG00000201312,ENSG00000232792
chr1	185029181	185029418	1:185029181-185029418	ENSG00000260976,ENSG00000201312,ENSG00000232792
chr1	185044966	185045192	1:185044966-185045192	ENSG00000121481,ENSG00000232792
chr1	185045236	185046420	1:185045236-185046420	ENSG00000260976,ENSG00000121481,ENSG00000232792,ENSG00000231084
chr1	185130493	185130673	1:185130493-185130673	ENSG00000232792,ENSG00000121486
chr1	185132995	185133186	1:185132995-185133186	ENSG00000232792,ENSG00000121486
chr1	185155451	185157024	1:185155451-185157024	ENSG00000260976,ENSG00000121481,ENSG00000232792,ENSG00000121486,ENSG00000116668,ENSG00000231084,ENSG00000213051,ENSG00000201421,ENSG00000206640,ENSG00000233583,ENSG00000252612,ENSG00000238061,ENSG00000279838
chr1	185157068	185158200	1:185157068-185158200	ENSG00000260976,ENSG00000232792,ENSG00000121486,ENSG00000116668,ENSG00000231084,ENSG00000213051,ENSG00000206640,ENSG00000233583,ENSG00000252612,ENSG00000238061
chr1	185315842	185316175	1:185315842-185316175	ENSG00000213051,ENSG00000201421,ENSG00000206640,ENSG00000233583,ENSG00000252612,ENSG00000238061,ENSG00000279838,ENSG00000116679,ENSG00000273004
chr1	185316311	185318582	1:185316311-185318582	ENSG00000213051,ENSG00000201421,ENSG00000206640,ENSG00000233583,ENSG00000252612,ENSG00000238061,ENSG00000279838,ENSG00000116679,ENSG00000273004,ENSG00000261024,ENSG00000279401
chr1	185328220	185328524	1:185328220-185328524	ENSG00000233583,ENSG00000252612,ENSG00000238061,ENSG00000279838,ENSG00000116679,ENSG00000273004,ENSG00000261024
chr1	185328598	185329084	1:185328598-185329084	ENSG00000201421,ENSG00000233583,ENSG00000252612,ENSG00000238061,ENSG00000279838,ENSG00000116679,ENSG00000273004,ENSG00000261024
chr1	185412744	185412969	1:185412744-185412969	ENSG00000201421,ENSG00000233583,ENSG00000252612,ENSG00000238061,ENSG00000279401
chr1	185420036	185420616	1:185420036-185420616	ENSG00000213051,ENSG00000206640,ENSG00000252612,ENSG00000279838,ENSG00000252407,ENSG00000279401
chr1	185421116	185421598	1:185421116-185421598	ENSG00000213051,ENSG00000201421,ENSG00000206640,ENSG00000233583,ENSG00000252612,ENSG00000238061,ENSG00000279838,ENSG00000252407,ENSG00000270920,ENSG00000279401
chr1	185424189	185424369	1:185424189-185424369	ENSG00000213051,ENSG00000206640,ENSG00000252612,ENSG00000279838,ENSG00000252407,ENSG00000279401
chr1	185433094	185433274	1:185433094-185433274	ENSG00000213051,ENSG00000252407,ENSG00000270920,ENSG00000279401
chr1	185439390	185439643	1:185439390-185439643	ENSG00000252407,ENSG00000270920,ENSG00000279401
chr1	185439991	185440443	1:185439991-185440443	ENSG00000201421,ENSG00000206640,ENSG00000252612,ENSG00000252407,ENSG00000270920,ENSG00000279401
chr1	185477890	185478245	1:185477890-185478245	ENSG00000201421,ENSG00000252612,ENSG00000279838,ENSG00000279401
chr1	185541288	185541468	1:185541288-185541468	ENSG00000213051,ENSG00000201421,ENSG00000279401
chr1	185566800	185567136	1:185566800-185567136	ENSG00000213051,ENSG00000201421,ENSG00000206640,ENSG00000233583,ENSG00000252612,ENSG00000238061,ENSG00000279401
chr1	185567670	185567871	1:185567670-185567871	ENSG00000201421,ENSG00000206640,ENSG00000233583,ENSG00000252612,ENSG00000279401
chr1	185567955	185568135	1:185567955-185568135	ENSG00000201421,ENSG00000233583,ENSG00000252612,ENSG00000279401
chr1	185597987	185598455	1:185597987-185598455	ENSG00000201421,ENSG00000206640,ENSG00000238061,ENSG00000279401,ENSG00000228309
chr1	185598895	185599352	1:185598895-185599352	ENSG00000213051,ENSG00000201421,ENSG00000206640,ENSG00000233583,ENSG00000252612,ENSG00000238061,ENSG00000279838,ENSG00000279401,ENSG00000228309,ENSG00000207108,ENSG00000201596
chr1	185633464	185633864	1:185633464-185633864	ENSG00000228309,ENSG00000207108,ENSG00000201596
chr1	185635432	185635672	1:185635432-185635672	ENSG00000228309,ENSG00000207108,ENSG00000201596
chr1	185650645	185650828	1:185650645-185650828	ENSG00000213051,ENSG00000228309,ENSG00000261729
chr1	185693681	185694149	1:185693681-185694149	ENSG00000213051,ENSG00000201421,ENSG00000206640,ENSG00000233583,ENSG00000252612,ENSG00000238061,ENSG00000279838,ENSG00000279401,ENSG00000288078
chr1	185694196	185694613	1:185694196-185694613	ENSG00000213051,ENSG00000201421,ENSG00000206640,ENSG00000233583,ENSG00000252612,ENSG00000238061,ENSG00000279838,ENSG00000288078
chr1	185840963	185841175	1:185840963-185841175	ENSG00000224691,ENSG00000288078
chr1	185939553	185939741	1:185939553-185939741	ENSG00000143341,ENSG00000224691,ENSG00000288078
chr1	185969388	185969568	1:185969388-185969568	ENSG00000143341,ENSG00000224691
chr1	185974464	185974644	1:185974464-185974644	ENSG00000201421,ENSG00000143341,ENSG00000224691,ENSG00000288078
chr1	185978401	185978581	1:185978401-185978581	ENSG00000143341,ENSG00000224691,ENSG00000288078
chr1	185997529	185997709	1:185997529-185997709	ENSG00000224691,ENSG00000288078
chr1	186155466	186155646	1:186155466-186155646	ENSG00000143341,ENSG00000224691,ENSG00000288078,ENSG00000202025
chr1	186282707	186282912	1:186282707-186282912	ENSG00000288078,ENSG00000116690,ENSG00000202025
chr1	186374337	186374536	1:186374337-186374536	ENSG00000047410,ENSG00000202025,ENSG00000157181
chr1	186374665	186376368	1:186374665-186376368	ENSG00000047410,ENSG00000202025,ENSG00000157181,ENSG00000229739
chr1	186408756	186408936	1:186408756-186408936	ENSG00000202025,ENSG00000157181,ENSG00000229739,ENSG00000116703
chr1	186512260	186512454	1:186512260-186512454	ENSG00000229739,ENSG00000116703,ENSG00000273198,ENSG00000228238,ENSG00000233196
chr1	186512514	186512747	1:186512514-186512747	ENSG00000229739,ENSG00000116703,ENSG00000273198,ENSG00000228238,ENSG00000233196
chr1	186531782	186531962	1:186531782-186531962	ENSG00000229739,ENSG00000116703,ENSG00000273198,ENSG00000228238,ENSG00000233196
chr1	186614239	186614419	1:186614239-186614419	ENSG00000116703,ENSG00000228238,ENSG00000233196
chr1	186615040	186615220	1:186615040-186615220	ENSG00000229739,ENSG00000116703,ENSG00000228238,ENSG00000233196,ENSG00000288562
chr1	186615324	186615506	1:186615324-186615506	ENSG00000229739,ENSG00000116703,ENSG00000228238,ENSG00000233196,ENSG00000288562
chr1	186617884	186618064	1:186617884-186618064	ENSG00000228238,ENSG00000233196,ENSG00000288562
chr1	186618184	186618869	1:186618184-186618869	ENSG00000229739,ENSG00000116703,ENSG00000228238,ENSG00000233196,ENSG00000288562
chr1	186680595	186680925	1:186680595-186680925	ENSG00000073756,ENSG00000273129
chr1	186689695	186689875	1:186689695-186689875	ENSG00000073756,ENSG00000273129
chr1	186743266	186743471	1:186743266-186743471	-
chr1	186829043	186829292	1:186829043-186829292	ENSG00000116711
chr1	186831390	186831575	1:186831390-186831575	ENSG00000116711
chr1	186849302	186849916	1:186849302-186849916	ENSG00000116711
chr1	186877476	186877701	1:186877476-186877701	-
chr1	186878928	186879128	1:186878928-186879128	ENSG00000229739,ENSG00000116703
chr1	186881820	186882004	1:186881820-186882004	-
chr1	186921227	186921407	1:186921227-186921407	ENSG00000116703
chr1	186921852	186922050	1:186921852-186922050	ENSG00000229739,ENSG00000116703,ENSG00000233196,ENSG00000230426
chr1	186935288	186935512	1:186935288-186935512	ENSG00000116703
chr1	186977651	186977836	1:186977651-186977836	ENSG00000229739,ENSG00000116703
chr1	186978933	186979212	1:186978933-186979212	ENSG00000229739,ENSG00000116703,ENSG00000228238,ENSG00000233196,ENSG00000230426
chr1	186983167	186983512	1:186983167-186983512	ENSG00000202025,ENSG00000229739,ENSG00000116703,ENSG00000233196,ENSG00000230426
chr1	186983652	186983935	1:186983652-186983935	ENSG00000202025,ENSG00000229739,ENSG00000116703,ENSG00000228238,ENSG00000233196,ENSG00000230426
chr1	187004552	187004732	1:187004552-187004732	ENSG00000229739,ENSG00000116703,ENSG00000230426
chr1	187350478	187350675	1:187350478-187350675	ENSG00000230426,ENSG00000271558,ENSG00000225462,ENSG00000274702,ENSG00000236401,ENSG00000223847
chr1	187476036	187476224	1:187476036-187476224	ENSG00000230426,ENSG00000271558,ENSG00000225462,ENSG00000274702,ENSG00000236401,ENSG00000223847,ENSG00000285894,ENSG00000237283
chr1	187897884	187898082	1:187897884-187898082	ENSG00000230426,ENSG00000271558,ENSG00000225462,ENSG00000274702,ENSG00000236401,ENSG00000223847,ENSG00000285894,ENSG00000222240,ENSG00000224278,ENSG00000225006,ENSG00000237283,ENSG00000226486
chr1	187913415	187913595	1:187913415-187913595	ENSG00000230426,ENSG00000271558,ENSG00000225462,ENSG00000274702,ENSG00000236401,ENSG00000223847,ENSG00000285894,ENSG00000222240,ENSG00000224278,ENSG00000225006,ENSG00000237283
chr1	188082805	188082985	1:188082805-188082985	ENSG00000230426,ENSG00000225462,ENSG00000274702,ENSG00000236401,ENSG00000223847,ENSG00000285894,ENSG00000150732,ENSG00000222240,ENSG00000224278,ENSG00000225006,ENSG00000237283
chr1	188091366	188091546	1:188091366-188091546	ENSG00000230426,ENSG00000225462,ENSG00000274702,ENSG00000236401,ENSG00000223847,ENSG00000285894,ENSG00000150732,ENSG00000222240,ENSG00000224278,ENSG00000225006,ENSG00000231022
chr1	188094875	188095055	1:188094875-188095055	ENSG00000230426,ENSG00000225462,ENSG00000274702,ENSG00000236401,ENSG00000223847,ENSG00000285894,ENSG00000150732,ENSG00000222240,ENSG00000224278,ENSG00000225006,ENSG00000231022
chr1	188224355	188224535	1:188224355-188224535	ENSG00000274702,ENSG00000236401,ENSG00000285894,ENSG00000222240,ENSG00000261182,ENSG00000224278,ENSG00000225006
chr1	188351532	188351739	1:188351532-188351739	ENSG00000230426,ENSG00000271558,ENSG00000225462,ENSG00000274702,ENSG00000236401,ENSG00000223847,ENSG00000285894,ENSG00000222240,ENSG00000224278,ENSG00000225006,ENSG00000235083,ENSG00000231022,ENSG00000237283,ENSG00000226486,ENSG00000271036
chr1	188650923	188651225	1:188650923-188651225	ENSG00000225462,ENSG00000274702,ENSG00000236401,ENSG00000223847,ENSG00000222240,ENSG00000225006,ENSG00000235083,ENSG00000231022,ENSG00000237283,ENSG00000226486,ENSG00000271036
chr1	188855870	188856065	1:188855870-188856065	ENSG00000236401,ENSG00000225006,ENSG00000231022,ENSG00000237283,ENSG00000238054,ENSG00000226486,ENSG00000271036
chr1	188875058	188875265	1:188875058-188875265	ENSG00000225006,ENSG00000231022,ENSG00000237283,ENSG00000238054,ENSG00000226486,ENSG00000271036
chr1	189169354	189169545	1:189169354-189169545	ENSG00000223847,ENSG00000225006,ENSG00000231022,ENSG00000237283,ENSG00000226486,ENSG00000271036,ENSG00000226196,ENSG00000252553,ENSG00000232212,ENSG00000238270,ENSG00000287472,ENSG00000230987,ENSG00000237457
chr1	189407215	189407401	1:189407215-189407401	ENSG00000225006,ENSG00000231022,ENSG00000237283,ENSG00000226486,ENSG00000271036,ENSG00000226196,ENSG00000252553,ENSG00000232212,ENSG00000238270,ENSG00000287472,ENSG00000230987,ENSG00000162670,ENSG00000237457,ENSG00000241505
chr1	189428246	189428426	1:189428246-189428426	ENSG00000225006,ENSG00000237283,ENSG00000226486,ENSG00000271036,ENSG00000226196,ENSG00000252553,ENSG00000232212,ENSG00000238270,ENSG00000287472,ENSG00000230987,ENSG00000162670,ENSG00000237457,ENSG00000241505,ENSG00000228020
chr1	189749264	189749452	1:189749264-189749452	ENSG00000223847,ENSG00000271036,ENSG00000252553,ENSG00000232212,ENSG00000238270,ENSG00000287472,ENSG00000230987,ENSG00000162670,ENSG00000237457,ENSG00000241505,ENSG00000285638,ENSG00000261642
chr1	190064613	190064893	1:190064613-190064893	ENSG00000237283,ENSG00000271036,ENSG00000252553,ENSG00000232212,ENSG00000238270,ENSG00000287472,ENSG00000230987,ENSG00000162670,ENSG00000225811,ENSG00000237457,ENSG00000241505,ENSG00000285638,ENSG00000261642,ENSG00000271187
chr1	190245183	190245412	1:190245183-190245412	ENSG00000271036,ENSG00000252553,ENSG00000238270,ENSG00000287472,ENSG00000230987,ENSG00000162670,ENSG00000225811,ENSG00000237457,ENSG00000241505,ENSG00000271187
chr1	190658608	190658809	1:190658608-190658809	ENSG00000238270,ENSG00000287472,ENSG00000162670,ENSG00000237457,ENSG00000241505,ENSG00000231175,ENSG00000236025,ENSG00000238108,ENSG00000285638,ENSG00000228020,ENSG00000261642,ENSG00000271187,ENSG00000233882
chr1	190737040	190737228	1:190737040-190737228	ENSG00000162670,ENSG00000237457,ENSG00000241505,ENSG00000231175,ENSG00000236025,ENSG00000238108,ENSG00000285638,ENSG00000228020,ENSG00000261642,ENSG00000233882
chr1	190760185	190760386	1:190760185-190760386	ENSG00000238270,ENSG00000287472,ENSG00000162670,ENSG00000237457,ENSG00000241505,ENSG00000231175,ENSG00000236025,ENSG00000238108,ENSG00000285638,ENSG00000228020,ENSG00000261642,ENSG00000271187,ENSG00000233882
chr1	190839487	190839667	1:190839487-190839667	ENSG00000162670,ENSG00000237457,ENSG00000241505,ENSG00000231175,ENSG00000236025,ENSG00000238108,ENSG00000285638,ENSG00000228020,ENSG00000261642,ENSG00000271187,ENSG00000233882
chr1	191056897	191057077	1:191056897-191057077	ENSG00000238270,ENSG00000287472,ENSG00000237457,ENSG00000241505,ENSG00000238108,ENSG00000285638,ENSG00000228020,ENSG00000261642,ENSG00000271187,ENSG00000233882
chr1	191866100	191866280	1:191866100-191866280	ENSG00000228215,ENSG00000223344
chr1	191872403	191872592	1:191872403-191872592	ENSG00000228215,ENSG00000223344
chr1	191883672	191883852	1:191883672-191883852	ENSG00000233882,ENSG00000228215,ENSG00000223344
chr1	191920497	191920702	1:191920497-191920702	ENSG00000285638,ENSG00000261642,ENSG00000233882
chr1	192090804	192090988	1:192090804-192090988	ENSG00000271187,ENSG00000226723,ENSG00000236792,ENSG00000253148
chr1	192098788	192099005	1:192098788-192099005	ENSG00000285638,ENSG00000261642,ENSG00000233882
chr1	192155137	192155377	1:192155137-192155377	ENSG00000150681
chr1	192157424	192158215	1:192157424-192158215	ENSG00000150681,ENSG00000226723,ENSG00000236792,ENSG00000253148
chr1	192158463	192160776	1:192158463-192160776	ENSG00000150681
chr1	192161482	192162020	1:192161482-192162020	ENSG00000150681
chr1	192162342	192162875	1:192162342-192162875	ENSG00000150681
chr1	192166904	192167276	1:192166904-192167276	ENSG00000150681,ENSG00000226723,ENSG00000236792,ENSG00000253148
chr1	192167978	192168169	1:192167978-192168169	ENSG00000150681,ENSG00000226723,ENSG00000236792,ENSG00000253148
chr1	192168898	192169214	1:192168898-192169214	ENSG00000150681,ENSG00000226723,ENSG00000236792,ENSG00000253148
chr1	192169271	192170367	1:192169271-192170367	ENSG00000233882,ENSG00000150681,ENSG00000226723,ENSG00000236792,ENSG00000253148
chr1	192170522	192170860	1:192170522-192170860	ENSG00000285638,ENSG00000228020,ENSG00000261642,ENSG00000271187,ENSG00000233882,ENSG00000226723,ENSG00000236792,ENSG00000253148
chr1	192170976	192171544	1:192170976-192171544	ENSG00000285638,ENSG00000228020,ENSG00000261642,ENSG00000271187,ENSG00000233882,ENSG00000226723,ENSG00000236792,ENSG00000253148
chr1	192171753	192171933	1:192171753-192171933	ENSG00000233882,ENSG00000226723,ENSG00000236792
chr1	192172235	192172778	1:192172235-192172778	ENSG00000285638,ENSG00000228020,ENSG00000261642,ENSG00000271187,ENSG00000233882,ENSG00000226723,ENSG00000236792,ENSG00000253148
chr1	192172935	192173115	1:192172935-192173115	ENSG00000226723,ENSG00000236792
chr1	192173220	192173935	1:192173220-192173935	ENSG00000228020,ENSG00000271187,ENSG00000233882,ENSG00000226723,ENSG00000236792,ENSG00000253148
chr1	192174195	192174439	1:192174195-192174439	ENSG00000233882,ENSG00000226723,ENSG00000236792
chr1	192174606	192174792	1:192174606-192174792	ENSG00000233882,ENSG00000226723,ENSG00000236792
chr1	192175099	192175453	1:192175099-192175453	ENSG00000226723,ENSG00000236792,ENSG00000253148
chr1	192175501	192175785	1:192175501-192175785	ENSG00000233882,ENSG00000226723,ENSG00000236792,ENSG00000253148
chr1	192175861	192176988	1:192175861-192176988	ENSG00000233882,ENSG00000226723,ENSG00000236792,ENSG00000253148
chr1	192177061	192177241	1:192177061-192177241	ENSG00000226723,ENSG00000236792,ENSG00000253148
chr1	192177508	192177691	1:192177508-192177691	ENSG00000226723,ENSG00000236792,ENSG00000253148
chr1	192177773	192177983	1:192177773-192177983	ENSG00000226723,ENSG00000236792,ENSG00000253148
chr1	192180819	192180999	1:192180819-192180999	ENSG00000271187,ENSG00000226723,ENSG00000236792,ENSG00000253148
chr1	192345889	192346139	1:192345889-192346139	ENSG00000285638,ENSG00000261642,ENSG00000271187,ENSG00000226723,ENSG00000236792,ENSG00000253148
chr1	192544939	192545185	1:192544939-192545185	ENSG00000236069
chr1	192545351	192545667	1:192545351-192545667	ENSG00000236069,ENSG00000090104
chr1	192545946	192546414	1:192545946-192546414	ENSG00000236069
chr1	192546481	192546990	1:192546481-192546990	ENSG00000236069,ENSG00000090104
chr1	192549731	192550562	1:192549731-192550562	ENSG00000236069,ENSG00000090104
chr1	192550735	192551225	1:192550735-192551225	ENSG00000236069,ENSG00000090104
chr1	192551304	192551697	1:192551304-192551697	ENSG00000236069,ENSG00000090104,ENSG00000234473
chr1	192574632	192574812	1:192574632-192574812	ENSG00000236069,ENSG00000090104
chr1	192575729	192576379	1:192575729-192576379	ENSG00000236069,ENSG00000090104
chr1	192605049	192605262	1:192605049-192605262	ENSG00000236069
chr1	192608909	192609095	1:192608909-192609095	-
chr1	192609151	192610063	1:192609151-192610063	ENSG00000236069,ENSG00000090104,ENSG00000127074,ENSG00000234473
chr1	192625763	192626126	1:192625763-192626126	ENSG00000285280,ENSG00000127074,ENSG00000234473
chr1	192626478	192626685	1:192626478-192626685	ENSG00000285280,ENSG00000127074
chr1	192629458	192629660	1:192629458-192629660	ENSG00000285280,ENSG00000127074
chr1	192701549	192702147	1:192701549-192702147	ENSG00000231767,ENSG00000283795
chr1	192704879	192705062	1:192704879-192705062	ENSG00000231767,ENSG00000283795
chr1	192707188	192708185	1:192707188-192708185	ENSG00000127074,ENSG00000231767,ENSG00000283795,ENSG00000228687,ENSG00000223075,ENSG00000234473
chr1	192708233	192708642	1:192708233-192708642	ENSG00000231767,ENSG00000283795
chr1	192766156	192766337	1:192766156-192766337	ENSG00000285280,ENSG00000228687,ENSG00000234473
chr1	192768199	192768379	1:192768199-192768379	ENSG00000285280,ENSG00000228687,ENSG00000234473
chr1	192806184	192807492	1:192806184-192807492	ENSG00000228687,ENSG00000226814,ENSG00000116741,ENSG00000223075,ENSG00000234473
chr1	192807709	192808893	1:192807709-192808893	ENSG00000228687,ENSG00000226814,ENSG00000116741,ENSG00000223075,ENSG00000234473
chr1	192809058	192810375	1:192809058-192810375	ENSG00000228687,ENSG00000226814,ENSG00000116741,ENSG00000223075,ENSG00000234473
chr1	192810441	192810857	1:192810441-192810857	ENSG00000228687,ENSG00000116741,ENSG00000223075,ENSG00000234473
chr1	192811165	192811345	1:192811165-192811345	ENSG00000228687,ENSG00000116741,ENSG00000223075,ENSG00000234473
chr1	193058476	193059434	1:193058476-193059434	ENSG00000234473,ENSG00000116750,ENSG00000238754,ENSG00000116747,ENSG00000221680
chr1	193059496	193060248	1:193059496-193060248	ENSG00000234473,ENSG00000116750,ENSG00000238754,ENSG00000116747,ENSG00000221680
chr1	193070901	193071081	1:193070901-193071081	ENSG00000116747,ENSG00000221680
chr1	193104587	193105486	1:193104587-193105486	ENSG00000023572,ENSG00000134371,ENSG00000221680
chr1	193121368	193122011	1:193121368-193122011	ENSG00000023572,ENSG00000134371,ENSG00000221680
chr1	193122061	193123167	1:193122061-193123167	ENSG00000116747,ENSG00000023572,ENSG00000134371,ENSG00000221680,ENSG00000162630,ENSG00000276735
chr1	193166156	193166350	1:193166156-193166350	ENSG00000221680,ENSG00000162630,ENSG00000276735,ENSG00000232077
chr1	193389420	193389600	1:193389420-193389600	ENSG00000162630,ENSG00000276735,ENSG00000232077,ENSG00000286285,ENSG00000227240,ENSG00000226640,ENSG00000237011,ENSG00000237213,ENSG00000231714
chr1	193560234	193560432	1:193560234-193560432	ENSG00000221680,ENSG00000162630,ENSG00000276735,ENSG00000232077,ENSG00000286285,ENSG00000227240,ENSG00000226640,ENSG00000237011,ENSG00000237213,ENSG00000231714,ENSG00000251813
chr1	193591340	193591621	1:193591340-193591621	ENSG00000221680,ENSG00000162630,ENSG00000276735,ENSG00000232077,ENSG00000286285,ENSG00000227240,ENSG00000226640,ENSG00000237011,ENSG00000237213,ENSG00000231714,ENSG00000251813
chr1	193794218	193794439	1:193794218-193794439	ENSG00000162630,ENSG00000276735,ENSG00000232077,ENSG00000286285,ENSG00000227240,ENSG00000226640,ENSG00000237011,ENSG00000237213,ENSG00000231714,ENSG00000251813,ENSG00000228167
chr1	194014935	194015115	1:194014935-194015115	ENSG00000276735,ENSG00000232077,ENSG00000286285,ENSG00000227240,ENSG00000226640,ENSG00000237011,ENSG00000237213,ENSG00000233057,ENSG00000231714,ENSG00000251813,ENSG00000228167
chr1	194062917	194063098	1:194062917-194063098	ENSG00000162630,ENSG00000276735,ENSG00000232077,ENSG00000286285,ENSG00000227240,ENSG00000226640,ENSG00000237011,ENSG00000237213,ENSG00000233057,ENSG00000231714,ENSG00000251813
chr1	194069292	194069630	1:194069292-194069630	ENSG00000162630,ENSG00000276735,ENSG00000232077,ENSG00000286285,ENSG00000227240,ENSG00000226640,ENSG00000237011,ENSG00000237213,ENSG00000233057,ENSG00000231714,ENSG00000251813
chr1	194092688	194092868	1:194092688-194092868	ENSG00000162630,ENSG00000276735,ENSG00000232077,ENSG00000286285,ENSG00000227240,ENSG00000226640,ENSG00000237011,ENSG00000237213,ENSG00000233057,ENSG00000231714,ENSG00000251813
chr1	194205638	194205818	1:194205638-194205818	ENSG00000276735,ENSG00000232077,ENSG00000286285,ENSG00000227240,ENSG00000226640,ENSG00000237011,ENSG00000237213,ENSG00000233057,ENSG00000231714,ENSG00000251813,ENSG00000228167
chr1	194775003	194775183	1:194775003-194775183	ENSG00000231714,ENSG00000251813,ENSG00000228167
chr1	194821039	194821270	1:194821039-194821270	ENSG00000231714,ENSG00000251813,ENSG00000228167
chr1	194929271	194929490	1:194929271-194929490	ENSG00000251813,ENSG00000228167,ENSG00000285718
chr1	194933428	194933689	1:194933428-194933689	ENSG00000228167,ENSG00000285718
chr1	195071960	195072157	1:195071960-195072157	ENSG00000231714,ENSG00000251813,ENSG00000228167
chr1	195272209	195272389	1:195272209-195272389	ENSG00000231714,ENSG00000251813,ENSG00000228167
chr1	195282871	195283161	1:195282871-195283161	ENSG00000231714,ENSG00000251813,ENSG00000228167
chr1	195316482	195316662	1:195316482-195316662	ENSG00000231714,ENSG00000251813,ENSG00000228167
chr1	195443919	195444208	1:195443919-195444208	ENSG00000231714,ENSG00000228167
chr1	195699281	195699461	1:195699281-195699461	ENSG00000287364,ENSG00000116785
chr1	195733880	195734060	1:195733880-195734060	ENSG00000287364
chr1	195907888	195908078	1:195907888-195908078	ENSG00000251813,ENSG00000287364,ENSG00000000971,ENSG00000116785,ENSG00000244414
chr1	195987687	195987874	1:195987687-195987874	ENSG00000287364,ENSG00000116785,ENSG00000244414
chr1	196021817	196021997	1:196021817-196021997	ENSG00000287364,ENSG00000000971,ENSG00000116785
chr1	196072326	196072506	1:196072326-196072506	ENSG00000227421,ENSG00000116785,ENSG00000244414
chr1	196131523	196131704	1:196131523-196131704	ENSG00000265986,ENSG00000000971,ENSG00000116785,ENSG00000244414,ENSG00000285986
chr1	196206053	196206323	1:196206053-196206323	ENSG00000265986,ENSG00000000971,ENSG00000116785,ENSG00000244414
chr1	196444553	196444733	1:196444553-196444733	ENSG00000162687,ENSG00000265986,ENSG00000000971,ENSG00000116785
chr1	196488965	196489145	1:196488965-196489145	ENSG00000162687,ENSG00000265986,ENSG00000000971,ENSG00000116785
chr1	196499376	196499556	1:196499376-196499556	ENSG00000162687,ENSG00000265986,ENSG00000000971,ENSG00000116785,ENSG00000244414,ENSG00000285986
chr1	196613738	196613918	1:196613738-196613918	ENSG00000162687,ENSG00000265986,ENSG00000000971
chr1	196878111	196878344	1:196878111-196878344	ENSG00000116785,ENSG00000244414,ENSG00000285986,ENSG00000134365,ENSG00000080910,ENSG00000143278
chr1	196951977	196952161	1:196951977-196952161	ENSG00000116785,ENSG00000244414,ENSG00000285986,ENSG00000134365,ENSG00000080910,ENSG00000273844,ENSG00000134389,ENSG00000143278
chr1	196967426	196967683	1:196967426-196967683	ENSG00000116785,ENSG00000244414,ENSG00000285986,ENSG00000134365,ENSG00000080910,ENSG00000273844,ENSG00000134389,ENSG00000143278
chr1	197141687	197141869	1:197141687-197141869	ENSG00000143278,ENSG00000066279,ENSG00000235748
chr1	197146341	197146570	1:197146341-197146570	ENSG00000143278,ENSG00000066279,ENSG00000235748
chr1	197146764	197147178	1:197146764-197147178	ENSG00000143278,ENSG00000066279,ENSG00000235748
chr1	197173645	197173902	1:197173645-197173902	ENSG00000116785,ENSG00000244414,ENSG00000143278,ENSG00000237861,ENSG00000134376,ENSG00000221879,ENSG00000230260
chr1	197174439	197174619	1:197174439-197174619	ENSG00000244414,ENSG00000143278,ENSG00000237861,ENSG00000134376,ENSG00000221879,ENSG00000230260
chr1	197184119	197184299	1:197184119-197184299	ENSG00000143278,ENSG00000237861,ENSG00000134376,ENSG00000221879,ENSG00000230260
chr1	197200837	197201324	1:197200837-197201324	ENSG00000000971,ENSG00000116785,ENSG00000244414,ENSG00000285986,ENSG00000143278,ENSG00000066279,ENSG00000177888,ENSG00000237861,ENSG00000134376,ENSG00000221879,ENSG00000230260
chr1	197201485	197201955	1:197201485-197201955	ENSG00000116785,ENSG00000244414,ENSG00000285986,ENSG00000143278,ENSG00000177888,ENSG00000237861,ENSG00000134376,ENSG00000221879,ENSG00000230260
chr1	197675843	197676023	1:197675843-197676023	ENSG00000207139,ENSG00000213046,ENSG00000235582,ENSG00000143355
chr1	197746531	197746719	1:197746531-197746719	ENSG00000213047,ENSG00000207139,ENSG00000213046,ENSG00000235582,ENSG00000233040,ENSG00000224901
chr1	197747771	197747951	1:197747771-197747951	ENSG00000213047,ENSG00000207139,ENSG00000213046,ENSG00000235582,ENSG00000233040,ENSG00000224901
chr1	197761580	197761783	1:197761580-197761783	ENSG00000213047,ENSG00000207139,ENSG00000213046,ENSG00000235582,ENSG00000224901
chr1	197763747	197764055	1:197763747-197764055	ENSG00000213047,ENSG00000207139,ENSG00000213046,ENSG00000235582,ENSG00000233040,ENSG00000224901
chr1	197768393	197768589	1:197768393-197768589	ENSG00000213047,ENSG00000235582,ENSG00000224901
chr1	197774404	197776185	1:197774404-197776185	ENSG00000213047
chr1	197825674	197826018	1:197825674-197826018	ENSG00000230260,ENSG00000207139,ENSG00000213046
chr1	197862748	197862928	1:197862748-197862928	ENSG00000230260,ENSG00000207139,ENSG00000213046,ENSG00000143355
chr1	197902392	197902854	1:197902392-197902854	ENSG00000203724,ENSG00000143355
chr1	197943620	197943800	1:197943620-197943800	ENSG00000230260,ENSG00000143355
chr1	197998529	197998729	1:197998529-197998729	-
chr1	198032687	198032878	1:198032687-198032878	ENSG00000230260
chr1	198107071	198107273	1:198107071-198107273	-
chr1	198156740	198158030	1:198156740-198158030	ENSG00000230260,ENSG00000143355,ENSG00000151414,ENSG00000232824,ENSG00000229989
chr1	198187912	198188265	1:198187912-198188265	ENSG00000151414,ENSG00000232824
chr1	198188499	198188944	1:198188499-198188944	ENSG00000151414,ENSG00000232824
chr1	198388310	198388490	1:198388310-198388490	-
chr1	198422052	198422291	1:198422052-198422291	-
chr1	198553686	198553912	1:198553686-198553912	ENSG00000287989,ENSG00000151418
chr1	198557925	198558105	1:198557925-198558105	ENSG00000287989,ENSG00000151418
chr1	198565339	198565660	1:198565339-198565660	ENSG00000287989,ENSG00000151418
chr1	198598310	198598499	1:198598310-198598499	ENSG00000287989,ENSG00000223881
chr1	198605738	198605972	1:198605738-198605972	ENSG00000287989,ENSG00000223881
chr1	198620127	198620307	1:198620127-198620307	-
chr1	198620506	198620988	1:198620506-198620988	ENSG00000287989,ENSG00000081237
chr1	198621092	198621344	1:198621092-198621344	ENSG00000287989,ENSG00000081237
chr1	198622000	198622180	1:198622000-198622180	-
chr1	198633653	198633833	1:198633653-198633833	ENSG00000081237
chr1	198638255	198638838	1:198638255-198638838	ENSG00000081237
chr1	198639016	198640737	1:198639016-198640737	ENSG00000081237
chr1	198641533	198641800	1:198641533-198641800	ENSG00000081237
chr1	198642373	198642698	1:198642373-198642698	ENSG00000081237
chr1	198655682	198655899	1:198655682-198655899	-
chr1	198656712	198656947	1:198656712-198656947	-
chr1	198657097	198657308	1:198657097-198657308	-
chr1	198657364	198657679	1:198657364-198657679	-
chr1	198657869	198658354	1:198657869-198658354	ENSG00000287989
chr1	198658883	198659349	1:198658883-198659349	-
chr1	198662734	198663026	1:198662734-198663026	ENSG00000261573
chr1	198664004	198664367	1:198664004-198664367	ENSG00000261573
chr1	198664731	198664920	1:198664731-198664920	ENSG00000261573
chr1	198665412	198665856	1:198665412-198665856	ENSG00000261573
chr1	198667173	198667428	1:198667173-198667428	ENSG00000261573
chr1	198668215	198668415	1:198668215-198668415	ENSG00000261573
chr1	198668485	198669020	1:198668485-198669020	ENSG00000261573
chr1	198669345	198669662	1:198669345-198669662	ENSG00000261573
chr1	198671928	198672358	1:198671928-198672358	ENSG00000287989,ENSG00000261573,ENSG00000229989
chr1	198673207	198673390	1:198673207-198673390	ENSG00000261573
chr1	198675421	198675604	1:198675421-198675604	ENSG00000236278
chr1	198676155	198676432	1:198676155-198676432	ENSG00000287989,ENSG00000236278
chr1	198677728	198677964	1:198677728-198677964	ENSG00000236278
chr1	198678139	198678794	1:198678139-198678794	ENSG00000287989,ENSG00000236278
chr1	198678841	198679271	1:198678841-198679271	ENSG00000236278
chr1	198679350	198680617	1:198679350-198680617	ENSG00000287989,ENSG00000236278
chr1	198680763	198681866	1:198680763-198681866	ENSG00000287989,ENSG00000236278
chr1	198682085	198683013	1:198682085-198683013	ENSG00000287989,ENSG00000236278,ENSG00000207975,ENSG00000207759
chr1	198683512	198683692	1:198683512-198683692	ENSG00000287989,ENSG00000236278
chr1	198683962	198684142	1:198683962-198684142	ENSG00000236278
chr1	198684333	198684521	1:198684333-198684521	ENSG00000287989,ENSG00000236278
chr1	198685447	198685834	1:198685447-198685834	ENSG00000236278
chr1	198686970	198687190	1:198686970-198687190	ENSG00000236278
chr1	198687249	198687441	1:198687249-198687441	ENSG00000236278
chr1	199057421	199057620	1:199057421-199057620	ENSG00000229989,ENSG00000207975,ENSG00000207759,ENSG00000227747,ENSG00000225172,ENSG00000233410,ENSG00000235492,ENSG00000286541,ENSG00000231718
chr1	199173309	199173489	1:199173309-199173489	ENSG00000229989,ENSG00000207975,ENSG00000207759,ENSG00000227747,ENSG00000225172,ENSG00000233410,ENSG00000235492,ENSG00000286541,ENSG00000231718
chr1	199252033	199252294	1:199252033-199252294	ENSG00000229989,ENSG00000207975,ENSG00000207759,ENSG00000227747,ENSG00000225172,ENSG00000233410,ENSG00000235492,ENSG00000286541,ENSG00000231718,ENSG00000228190
chr1	199335550	199335766	1:199335550-199335766	ENSG00000229989,ENSG00000207975,ENSG00000207759,ENSG00000227747,ENSG00000225172,ENSG00000233410,ENSG00000235492,ENSG00000231718,ENSG00000228190,ENSG00000236468
chr1	199397950	199398159	1:199397950-199398159	ENSG00000229989,ENSG00000207975,ENSG00000207759,ENSG00000225172,ENSG00000233410,ENSG00000235492,ENSG00000231718,ENSG00000228190,ENSG00000236468
chr1	199423026	199423206	1:199423026-199423206	ENSG00000229989,ENSG00000227747,ENSG00000225172,ENSG00000228190,ENSG00000236468
chr1	199508772	199508952	1:199508772-199508952	ENSG00000225172,ENSG00000228190
chr1	199540937	199541182	1:199540937-199541182	ENSG00000229989,ENSG00000207975,ENSG00000207759,ENSG00000227747,ENSG00000225172,ENSG00000235492,ENSG00000231718,ENSG00000228190,ENSG00000231984
chr1	199840420	199840600	1:199840420-199840600	ENSG00000231984,ENSG00000228530,ENSG00000200139,ENSG00000202491,ENSG00000252860
chr1	199914558	199914738	1:199914558-199914738	ENSG00000231984,ENSG00000228530,ENSG00000200139,ENSG00000229747,ENSG00000202491,ENSG00000252860
chr1	199959092	199959272	1:199959092-199959272	ENSG00000231984,ENSG00000228530,ENSG00000200139,ENSG00000202491,ENSG00000202329,ENSG00000252860,ENSG00000233827
chr1	200021507	200021756	1:200021507-200021756	ENSG00000231984,ENSG00000202491,ENSG00000202329,ENSG00000116833,ENSG00000252860
chr1	200154449	200154686	1:200154449-200154686	ENSG00000231984,ENSG00000202491,ENSG00000252860,ENSG00000229220,ENSG00000233827
chr1	200168661	200168841	1:200168661-200168841	ENSG00000231984,ENSG00000202491,ENSG00000252860,ENSG00000233827
chr1	200302366	200302546	1:200302366-200302546	ENSG00000252860,ENSG00000233827,ENSG00000273093,ENSG00000213045,ENSG00000282849
chr1	200338040	200338220	1:200338040-200338220	ENSG00000273093,ENSG00000213045,ENSG00000230623,ENSG00000282849
chr1	200351941	200352280	1:200351941-200352280	ENSG00000231984,ENSG00000252860,ENSG00000233827,ENSG00000203721,ENSG00000273093,ENSG00000213045,ENSG00000282849
chr1	200352395	200352832	1:200352395-200352832	ENSG00000231984,ENSG00000252860,ENSG00000233827,ENSG00000203721,ENSG00000273093,ENSG00000213045,ENSG00000282849
chr1	200353157	200354154	1:200353157-200354154	ENSG00000233827,ENSG00000273093,ENSG00000213045,ENSG00000282849
chr1	200354586	200355133	1:200354586-200355133	ENSG00000233827,ENSG00000273093,ENSG00000213045,ENSG00000282849
chr1	200355445	200356206	1:200355445-200356206	ENSG00000203721,ENSG00000273093,ENSG00000213045
chr1	200360296	200360568	1:200360296-200360568	ENSG00000203721,ENSG00000273093,ENSG00000213045
chr1	200362286	200362565	1:200362286-200362565	ENSG00000233827,ENSG00000203721,ENSG00000273093,ENSG00000213045,ENSG00000282849
chr1	200362793	200362975	1:200362793-200362975	ENSG00000203721,ENSG00000273093,ENSG00000213045
chr1	200363121	200363637	1:200363121-200363637	ENSG00000233827,ENSG00000203721,ENSG00000273093,ENSG00000213045
chr1	200366322	200366520	1:200366322-200366520	ENSG00000203721
chr1	200395123	200395442	1:200395123-200395442	ENSG00000203721,ENSG00000273093,ENSG00000162702
chr1	200409377	200409981	1:200409377-200409981	ENSG00000203721,ENSG00000273093,ENSG00000230623,ENSG00000162702,ENSG00000282849
chr1	200410187	200410407	1:200410187-200410407	ENSG00000230623,ENSG00000162702,ENSG00000282849
chr1	200490748	200490928	1:200490748-200490928	ENSG00000231984,ENSG00000252860,ENSG00000233827,ENSG00000273093,ENSG00000282849
chr1	200620401	200621348	1:200620401-200621348	ENSG00000118193,ENSG00000118197,ENSG00000260088,ENSG00000118200,ENSG00000233217,ENSG00000201032
chr1	200621521	200622049	1:200621521-200622049	ENSG00000118193,ENSG00000118200
chr1	200631027	200631207	1:200631027-200631207	ENSG00000118200
chr1	200639788	200640104	1:200639788-200640104	ENSG00000118197,ENSG00000118200
chr1	200663421	200663601	1:200663421-200663601	ENSG00000118197,ENSG00000260088,ENSG00000118200
chr1	200669263	200670452	1:200669263-200670452	ENSG00000118197,ENSG00000260088,ENSG00000118200
chr1	200869542	200869850	1:200869542-200869850	ENSG00000118200,ENSG00000231333,ENSG00000170128,ENSG00000233217,ENSG00000201032
chr1	200888347	200888527	1:200888347-200888527	ENSG00000170128,ENSG00000163362,ENSG00000233217,ENSG00000201032
chr1	200902495	200902774	1:200902495-200902774	ENSG00000163362,ENSG00000233217,ENSG00000201032
chr1	200972551	200972731	1:200972551-200972731	ENSG00000233217,ENSG00000201032,ENSG00000081248,ENSG00000232237,ENSG00000229821
chr1	200975842	200976022	1:200975842-200976022	ENSG00000233217,ENSG00000201032,ENSG00000081248,ENSG00000232237,ENSG00000229821,ENSG00000081277
chr1	200992357	200992775	1:200992357-200992775	ENSG00000233217,ENSG00000201032,ENSG00000232237,ENSG00000229821,ENSG00000081277
chr1	201006610	201006790	1:201006610-201006790	ENSG00000233217,ENSG00000201032,ENSG00000116852,ENSG00000232237
chr1	201008984	201009221	1:201008984-201009221	ENSG00000233217,ENSG00000201032,ENSG00000116852,ENSG00000232237
chr1	201011499	201012024	1:201011499-201012024	ENSG00000201032,ENSG00000116852,ENSG00000232237
chr1	201012126	201012394	1:201012126-201012394	ENSG00000233217,ENSG00000201032,ENSG00000116852,ENSG00000232237,ENSG00000229821
chr1	201012775	201014989	1:201012775-201014989	ENSG00000233217,ENSG00000201032,ENSG00000116852,ENSG00000232237,ENSG00000229821,ENSG00000081277
chr1	201015086	201015266	1:201015086-201015266	ENSG00000116852,ENSG00000229191
chr1	201015348	201015715	1:201015348-201015715	ENSG00000116852,ENSG00000229191
chr1	201016050	201016813	1:201016050-201016813	ENSG00000116852,ENSG00000229191,ENSG00000232237
chr1	201017560	201017886	1:201017560-201017886	ENSG00000116852,ENSG00000229191,ENSG00000232237
chr1	201017975	201018157	1:201017975-201018157	ENSG00000116852,ENSG00000229191,ENSG00000232237
chr1	201018284	201018477	1:201018284-201018477	ENSG00000116852,ENSG00000229191
chr1	201018927	201019130	1:201018927-201019130	ENSG00000116852,ENSG00000229191
chr1	201019187	201019453	1:201019187-201019453	ENSG00000116852,ENSG00000229191,ENSG00000232237
chr1	201019675	201022221	1:201019675-201022221	ENSG00000233217,ENSG00000201032,ENSG00000116852,ENSG00000229191,ENSG00000234132,ENSG00000232237
chr1	201022323	201022677	1:201022323-201022677	ENSG00000116852,ENSG00000229191
chr1	201022813	201023665	1:201022813-201023665	ENSG00000233217,ENSG00000201032,ENSG00000116852,ENSG00000229191,ENSG00000234132,ENSG00000232237
chr1	201027423	201027656	1:201027423-201027656	ENSG00000116852,ENSG00000229191,ENSG00000234132,ENSG00000232237
chr1	201028691	201028959	1:201028691-201028959	ENSG00000116852,ENSG00000229191,ENSG00000234132,ENSG00000232237
chr1	201029198	201029378	1:201029198-201029378	ENSG00000116852,ENSG00000229191,ENSG00000234132
chr1	201031579	201031780	1:201031579-201031780	ENSG00000234132,ENSG00000232237
chr1	201052303	201052483	1:201052303-201052483	ENSG00000233217,ENSG00000201032,ENSG00000081248,ENSG00000232237,ENSG00000229821
chr1	201059558	201059847	1:201059558-201059847	ENSG00000201032,ENSG00000081248,ENSG00000232237,ENSG00000081277
chr1	201154092	201154461	1:201154092-201154461	ENSG00000232237,ENSG00000116857,ENSG00000229821
chr1	201190017	201190197	1:201190017-201190197	ENSG00000232237,ENSG00000163395,ENSG00000229821,ENSG00000081277
chr1	201406797	201406979	1:201406797-201406979	ENSG00000081277,ENSG00000118194,ENSG00000286600,ENSG00000159166,ENSG00000282221,ENSG00000159173,ENSG00000227048
chr1	201462116	201462296	1:201462116-201462296	ENSG00000159173,ENSG00000227048,ENSG00000174307,ENSG00000224818
chr1	201467921	201468101	1:201467921-201468101	ENSG00000159173,ENSG00000227048,ENSG00000174307,ENSG00000224818
chr1	201480259	201480439	1:201480259-201480439	ENSG00000159173,ENSG00000227048,ENSG00000223396
chr1	201480780	201481236	1:201480780-201481236	ENSG00000159173,ENSG00000227048,ENSG00000174307,ENSG00000224818,ENSG00000159176,ENSG00000224536,ENSG00000223396
chr1	201481706	201481927	1:201481706-201481927	ENSG00000159173,ENSG00000227048,ENSG00000223396
chr1	201489065	201490195	1:201489065-201490195	ENSG00000081277,ENSG00000118194,ENSG00000286600,ENSG00000159166,ENSG00000159173,ENSG00000227048,ENSG00000159176,ENSG00000224536,ENSG00000223396
chr1	201490242	201490435	1:201490242-201490435	ENSG00000227048,ENSG00000159176
chr1	201506082	201506262	1:201506082-201506262	ENSG00000159176,ENSG00000224536
chr1	201506528	201507787	1:201506528-201507787	ENSG00000081277,ENSG00000118194,ENSG00000286600,ENSG00000159173,ENSG00000227048,ENSG00000159176,ENSG00000224536,ENSG00000223396
chr1	201508815	201509014	1:201508815-201509014	ENSG00000159176,ENSG00000224536
chr1	201509855	201510035	1:201509855-201510035	ENSG00000159176,ENSG00000224536
chr1	201511123	201511366	1:201511123-201511366	ENSG00000227048,ENSG00000159176,ENSG00000224536,ENSG00000223396
chr1	201511707	201512015	1:201511707-201512015	ENSG00000227048,ENSG00000159176,ENSG00000224536,ENSG00000223396
chr1	201512223	201512405	1:201512223-201512405	ENSG00000227048,ENSG00000159176,ENSG00000224536,ENSG00000223396
chr1	201559804	201559995	1:201559804-201559995	ENSG00000221028
chr1	201562447	201562627	1:201562447-201562627	ENSG00000134369,ENSG00000221028
chr1	201574451	201574632	1:201574451-201574632	ENSG00000134369,ENSG00000221028
chr1	201660803	201660983	1:201660803-201660983	ENSG00000134369,ENSG00000236390
chr1	201662396	201662691	1:201662396-201662691	ENSG00000134369,ENSG00000236390
chr1	201678737	201678922	1:201678737-201678922	ENSG00000236390
chr1	201686483	201686663	1:201686483-201686663	ENSG00000134369,ENSG00000236390,ENSG00000221028
chr1	201717348	201717540	1:201717348-201717540	ENSG00000134369,ENSG00000264802,ENSG00000235121,ENSG00000200942,ENSG00000221028
chr1	201739719	201739919	1:201739719-201739919	ENSG00000134369,ENSG00000264802,ENSG00000235121,ENSG00000200942,ENSG00000221028
chr1	201829147	201829875	1:201829147-201829875	ENSG00000081277,ENSG00000227048,ENSG00000231871,ENSG00000221028,ENSG00000198700,ENSG00000277681,ENSG00000223774,ENSG00000232296,ENSG00000235811,ENSG00000212512,ENSG00000227109
chr1	201832958	201833138	1:201832958-201833138	ENSG00000231871,ENSG00000221028,ENSG00000198700
chr1	201863448	201863707	1:201863448-201863707	ENSG00000221028,ENSG00000198700,ENSG00000277681,ENSG00000232296,ENSG00000235811
chr1	201881667	201882652	1:201881667-201882652	ENSG00000221028,ENSG00000198700,ENSG00000277681,ENSG00000198892,ENSG00000223774,ENSG00000163431,ENSG00000206637,ENSG00000238003,ENSG00000176393,ENSG00000232296,ENSG00000235811,ENSG00000212512,ENSG00000227109,ENSG00000170075
chr1	201882755	201884101	1:201882755-201884101	ENSG00000221028,ENSG00000198700,ENSG00000277681,ENSG00000198892,ENSG00000223774,ENSG00000163431,ENSG00000206637,ENSG00000238003,ENSG00000176393,ENSG00000232296,ENSG00000235811,ENSG00000212512,ENSG00000227109,ENSG00000170075
chr1	201884471	201884778	1:201884471-201884778	ENSG00000198892,ENSG00000223774,ENSG00000163431
chr1	201931960	201932140	1:201931960-201932140	ENSG00000223774,ENSG00000163431,ENSG00000232296,ENSG00000235811
chr1	201954773	201955348	1:201954773-201955348	ENSG00000223774,ENSG00000163431,ENSG00000134375,ENSG00000206637,ENSG00000238003,ENSG00000176393,ENSG00000232296,ENSG00000235811,ENSG00000212512
chr1	201955525	201956085	1:201955525-201956085	ENSG00000223774,ENSG00000163431,ENSG00000134375,ENSG00000206637,ENSG00000238003,ENSG00000176393,ENSG00000275207,ENSG00000232296,ENSG00000235811,ENSG00000212512,ENSG00000227109,ENSG00000170075
chr1	201982511	201983511	1:201982511-201983511	ENSG00000223774,ENSG00000206637,ENSG00000238003,ENSG00000176393,ENSG00000234678,ENSG00000275207,ENSG00000163435,ENSG00000232296,ENSG00000235811,ENSG00000212512,ENSG00000227109,ENSG00000170075
chr1	202005062	202005247	1:202005062-202005247	ENSG00000176393,ENSG00000234678,ENSG00000275207,ENSG00000163435,ENSG00000249007,ENSG00000232296,ENSG00000235811,ENSG00000212512,ENSG00000227109,ENSG00000170075
chr1	202143161	202145135	1:202143161-202145135	ENSG00000234678,ENSG00000275207,ENSG00000163435,ENSG00000249007,ENSG00000232296,ENSG00000235811,ENSG00000212512,ENSG00000227109,ENSG00000170075,ENSG00000143862,ENSG00000143851,ENSG00000243323,ENSG00000133067,ENSG00000229120,ENSG00000272262,ENSG00000232626,ENSG00000253042
chr1	202148468	202148648	1:202148468-202148648	ENSG00000232296,ENSG00000235811,ENSG00000212512,ENSG00000227109,ENSG00000170075,ENSG00000143862,ENSG00000133067
chr1	202149211	202149410	1:202149211-202149410	ENSG00000232296,ENSG00000235811,ENSG00000212512,ENSG00000227109,ENSG00000170075,ENSG00000143862,ENSG00000133067
chr1	202150251	202151188	1:202150251-202151188	ENSG00000232296,ENSG00000235811,ENSG00000212512,ENSG00000227109,ENSG00000170075,ENSG00000143851,ENSG00000243323,ENSG00000133067
chr1	202155300	202155518	1:202155300-202155518	ENSG00000143851,ENSG00000243323
chr1	202156925	202157134	1:202156925-202157134	ENSG00000143851,ENSG00000243323,ENSG00000133067
chr1	202158219	202158404	1:202158219-202158404	ENSG00000143851,ENSG00000243323
chr1	202158533	202163648	1:202158533-202163648	ENSG00000232296,ENSG00000235811,ENSG00000212512,ENSG00000227109,ENSG00000170075,ENSG00000143851,ENSG00000243323,ENSG00000133067
chr1	202251521	202251706	1:202251521-202251706	ENSG00000133067,ENSG00000229120,ENSG00000272262
chr1	202348666	202349302	1:202348666-202349302	ENSG00000133067,ENSG00000077152,ENSG00000077157,ENSG00000229120,ENSG00000272262,ENSG00000232626,ENSG00000236439,ENSG00000253042,ENSG00000143858,ENSG00000226862,ENSG00000225620
chr1	202568334	202568514	1:202568334-202568514	ENSG00000077157,ENSG00000229120,ENSG00000272262,ENSG00000232626,ENSG00000236439,ENSG00000253042,ENSG00000143858,ENSG00000226862,ENSG00000225620
chr1	202659197	202659377	1:202659197-202659377	ENSG00000229120,ENSG00000272262,ENSG00000232626,ENSG00000236439,ENSG00000253042,ENSG00000143858,ENSG00000226862,ENSG00000225620
chr1	202671876	202672056	1:202671876-202672056	ENSG00000229120,ENSG00000272262,ENSG00000232626,ENSG00000236439,ENSG00000253042,ENSG00000143858,ENSG00000226862,ENSG00000225620
chr1	202807167	202808549	1:202807167-202808549	ENSG00000117139,ENSG00000235449,ENSG00000226148,ENSG00000260021,ENSG00000228288
chr1	202810370	202810850	1:202810370-202810850	ENSG00000117139,ENSG00000235449,ENSG00000226148,ENSG00000260021,ENSG00000228288
chr1	202810913	202811398	1:202810913-202811398	ENSG00000117139,ENSG00000235449,ENSG00000226148,ENSG00000260021,ENSG00000228288
chr1	202826457	202826637	1:202826457-202826637	ENSG00000235449,ENSG00000226148,ENSG00000260021,ENSG00000228288,ENSG00000184774,ENSG00000234996
chr1	202850368	202850548	1:202850368-202850548	ENSG00000235449,ENSG00000226148,ENSG00000214796,ENSG00000234996
chr1	202888392	202889391	1:202888392-202889391	ENSG00000272262,ENSG00000236439,ENSG00000253042,ENSG00000143858,ENSG00000226862,ENSG00000117139,ENSG00000235449,ENSG00000226148,ENSG00000260021,ENSG00000228288,ENSG00000214796,ENSG00000234996,ENSG00000183155,ENSG00000117153,ENSG00000230280,ENSG00000199471,ENSG00000234761,ENSG00000231547
chr1	202926488	202927764	1:202926488-202927764	ENSG00000232626,ENSG00000236439,ENSG00000226862,ENSG00000235449,ENSG00000226148,ENSG00000234996,ENSG00000117153,ENSG00000230280,ENSG00000199471,ENSG00000234761,ENSG00000231547
chr1	202952467	202952647	1:202952467-202952647	ENSG00000230280,ENSG00000199471,ENSG00000159346
chr1	202952712	202952948	1:202952712-202952948	ENSG00000235449,ENSG00000230280,ENSG00000199471,ENSG00000159346,ENSG00000234761
chr1	202953033	202953438	1:202953033-202953438	ENSG00000230280,ENSG00000199471,ENSG00000159346,ENSG00000234761
chr1	202957525	202958329	1:202957525-202958329	ENSG00000272262,ENSG00000232626,ENSG00000236439,ENSG00000225620,ENSG00000235449,ENSG00000226148,ENSG00000234996,ENSG00000117153,ENSG00000230280,ENSG00000199471,ENSG00000159346,ENSG00000159348,ENSG00000234761,ENSG00000231547,ENSG00000133055
chr1	202958513	202958975	1:202958513-202958975	ENSG00000230280,ENSG00000199471,ENSG00000159346,ENSG00000159348,ENSG00000234761,ENSG00000231547
chr1	202966944	202967264	1:202966944-202967264	ENSG00000230280,ENSG00000199471,ENSG00000159346,ENSG00000159348,ENSG00000234761,ENSG00000231547
chr1	202967456	202968041	1:202967456-202968041	ENSG00000235449,ENSG00000234996,ENSG00000117153,ENSG00000230280,ENSG00000199471,ENSG00000159346,ENSG00000159348,ENSG00000234761,ENSG00000231547
chr1	202968508	202968694	1:202968508-202968694	ENSG00000159348,ENSG00000234761
chr1	202969228	202969614	1:202969228-202969614	ENSG00000159348,ENSG00000234761,ENSG00000231547
chr1	203005927	203006433	1:203005927-203006433	ENSG00000234761,ENSG00000231547,ENSG00000163444
chr1	203006786	203007304	1:203006786-203007304	ENSG00000236439,ENSG00000235449,ENSG00000230280,ENSG00000199471,ENSG00000234761,ENSG00000231547,ENSG00000163444,ENSG00000234775,ENSG00000133055,ENSG00000133048
chr1	203007356	203008076	1:203007356-203008076	ENSG00000236439,ENSG00000235449,ENSG00000234996,ENSG00000230280,ENSG00000199471,ENSG00000234761,ENSG00000231547,ENSG00000163444,ENSG00000234775,ENSG00000133055,ENSG00000133048
chr1	203058286	203058466	1:203058286-203058466	ENSG00000143847,ENSG00000234775,ENSG00000133055,ENSG00000133048
chr1	203059429	203059838	1:203059429-203059838	ENSG00000143847,ENSG00000234775,ENSG00000133055,ENSG00000133048
chr1	203068810	203069038	1:203068810-203069038	ENSG00000143847,ENSG00000234775,ENSG00000133055,ENSG00000133048
chr1	203080527	203080764	1:203080527-203080764	ENSG00000143847,ENSG00000122180,ENSG00000163485,ENSG00000234775,ENSG00000133055,ENSG00000133048
chr1	203150854	203151062	1:203150854-203151062	ENSG00000163485,ENSG00000234775,ENSG00000224671,ENSG00000133055,ENSG00000133048
chr1	203273206	203273929	1:203273206-203273929	ENSG00000133063,ENSG00000236523,ENSG00000231507,ENSG00000122176,ENSG00000229652
chr1	203278454	203278634	1:203278454-203278634	ENSG00000133063,ENSG00000236523,ENSG00000231507
chr1	203284982	203285189	1:203284982-203285189	ENSG00000231507
chr1	203285260	203285563	1:203285260-203285563	ENSG00000133063,ENSG00000231507
chr1	203285830	203291759	1:203285830-203291759	ENSG00000133063,ENSG00000236523,ENSG00000231507,ENSG00000233791,ENSG00000159388,ENSG00000122176,ENSG00000229652
chr1	203300298	203300615	1:203300298-203300615	ENSG00000233791,ENSG00000159388
chr1	203300659	203301668	1:203300659-203301668	ENSG00000233791,ENSG00000159388
chr1	203303613	203305388	1:203303613-203305388	ENSG00000234775,ENSG00000133055,ENSG00000133048,ENSG00000133063,ENSG00000236523,ENSG00000231507,ENSG00000233791,ENSG00000159388,ENSG00000202300,ENSG00000122176,ENSG00000229652
chr1	203305453	203307430	1:203305453-203307430	ENSG00000234775,ENSG00000133055,ENSG00000133048,ENSG00000133063,ENSG00000236523,ENSG00000231507,ENSG00000233791,ENSG00000159388,ENSG00000202300,ENSG00000122176,ENSG00000229652
chr1	203324709	203324988	1:203324709-203324988	ENSG00000236523,ENSG00000202300
chr1	203325362	203325554	1:203325362-203325554	ENSG00000133063,ENSG00000236523,ENSG00000202300,ENSG00000122176,ENSG00000229652
chr1	203326022	203326347	1:203326022-203326347	ENSG00000133063,ENSG00000236523,ENSG00000202300,ENSG00000122176,ENSG00000229652
chr1	203326576	203327385	1:203326576-203327385	ENSG00000133063,ENSG00000236523,ENSG00000159388,ENSG00000202300,ENSG00000122176,ENSG00000229652
chr1	203327497	203328342	1:203327497-203328342	ENSG00000234775,ENSG00000133055,ENSG00000133048,ENSG00000133063,ENSG00000236523,ENSG00000231507,ENSG00000233791,ENSG00000159388,ENSG00000202300,ENSG00000122176,ENSG00000229652
chr1	203366858	203367163	1:203366858-203367163	ENSG00000236523,ENSG00000122176,ENSG00000229652
chr1	203398380	203398669	1:203398380-203398669	ENSG00000122176,ENSG00000229652,ENSG00000271588
chr1	203430646	203430826	1:203430646-203430826	ENSG00000236523,ENSG00000122176,ENSG00000229652,ENSG00000271588
chr1	203432487	203432667	1:203432487-203432667	ENSG00000236523,ENSG00000122176,ENSG00000229652,ENSG00000271588
chr1	203476862	203477194	1:203476862-203477194	ENSG00000122176,ENSG00000229652,ENSG00000188783
chr1	203494940	203495120	1:203494940-203495120	ENSG00000188770
chr1	203495832	203496077	1:203495832-203496077	ENSG00000188770
chr1	203529913	203530151	1:203529913-203530151	ENSG00000221643
chr1	203582915	203583121	1:203582915-203583121	ENSG00000221643
chr1	203591326	203591623	1:203591326-203591623	ENSG00000236035,ENSG00000221643
chr1	203626901	203627184	1:203626901-203627184	ENSG00000058668,ENSG00000236035,ENSG00000221643
chr1	203629708	203629894	1:203629708-203629894	ENSG00000058668,ENSG00000236035,ENSG00000221643
chr1	203675824	203676004	1:203675824-203676004	ENSG00000058668,ENSG00000236035,ENSG00000221643
chr1	203682721	203682908	1:203682721-203682908	ENSG00000058668,ENSG00000236035,ENSG00000221643
chr1	203693944	203694195	1:203693944-203694195	ENSG00000058668,ENSG00000236035,ENSG00000221643
chr1	203749458	203749638	1:203749458-203749638	ENSG00000221643,ENSG00000223505
chr1	203764676	203766038	1:203764676-203766038	ENSG00000221643,ENSG00000122188,ENSG00000058673,ENSG00000227417,ENSG00000223505
chr1	203769718	203769898	1:203769718-203769898	ENSG00000221643,ENSG00000122188,ENSG00000223505
chr1	203795622	203796500	1:203795622-203796500	ENSG00000221643,ENSG00000058673,ENSG00000257315,ENSG00000288644,ENSG00000227417,ENSG00000223505
chr1	203796573	203796892	1:203796573-203796892	ENSG00000058673,ENSG00000257315,ENSG00000288644,ENSG00000227417,ENSG00000223505
chr1	203861733	203862172	1:203861733-203862172	ENSG00000223505,ENSG00000182004,ENSG00000236430,ENSG00000232917,ENSG00000261065
chr1	203862373	203862628	1:203862373-203862628	ENSG00000223505,ENSG00000182004,ENSG00000236430,ENSG00000232917,ENSG00000261065
chr1	203871069	203871290	1:203871069-203871290	ENSG00000223505,ENSG00000182004,ENSG00000236430,ENSG00000232917,ENSG00000176754,ENSG00000143842,ENSG00000261065
chr1	203954698	203954905	1:203954698-203954905	ENSG00000232917,ENSG00000237379,ENSG00000176754
chr1	203955750	203956104	1:203955750-203956104	ENSG00000232917,ENSG00000237379,ENSG00000176754
chr1	203992458	203992691	1:203992458-203992691	ENSG00000232917,ENSG00000286383,ENSG00000176754,ENSG00000196550,ENSG00000266028
chr1	204051451	204051631	1:204051451-204051631	ENSG00000232917,ENSG00000176754,ENSG00000286572,ENSG00000143842
chr1	204073542	204073767	1:204073542-204073767	ENSG00000232917,ENSG00000176754,ENSG00000286572,ENSG00000143842
chr1	204104674	204104969	1:204104674-204104969	ENSG00000232917,ENSG00000176754,ENSG00000143842
chr1	204138773	204138953	1:204138773-204138953	ENSG00000232917,ENSG00000261065,ENSG00000143845,ENSG00000230550
chr1	204177722	204177921	1:204177722-204177921	ENSG00000143839,ENSG00000225522,ENSG00000170498,ENSG00000174567
chr1	204227047	204227227	1:204227047-204227227	ENSG00000143839,ENSG00000170498,ENSG00000174567,ENSG00000219133,ENSG00000226330
chr1	204262707	204262903	1:204262707-204262903	ENSG00000143839,ENSG00000170498,ENSG00000174567,ENSG00000143850,ENSG00000231691,ENSG00000219133,ENSG00000280924,ENSG00000226330
chr1	204280712	204280892	1:204280712-204280892	ENSG00000143850,ENSG00000231691,ENSG00000219133
chr1	204298414	204298626	1:204298414-204298626	ENSG00000170498,ENSG00000174567,ENSG00000143850,ENSG00000231691,ENSG00000219133
chr1	204336423	204336603	1:204336423-204336603	ENSG00000143839,ENSG00000170498,ENSG00000174567,ENSG00000143850,ENSG00000219133,ENSG00000226330
chr1	204363232	204363557	1:204363232-204363557	ENSG00000143839,ENSG00000170498,ENSG00000174567,ENSG00000143850,ENSG00000219133,ENSG00000280924,ENSG00000226330,ENSG00000237848
chr1	204407526	204407707	1:204407526-204407707	ENSG00000226330,ENSG00000237848,ENSG00000158615
chr1	204408877	204409154	1:204408877-204409154	ENSG00000174567,ENSG00000226330,ENSG00000237848,ENSG00000158615
chr1	204409657	204409905	1:204409657-204409905	ENSG00000226330,ENSG00000237848,ENSG00000158615
chr1	204410395	204410749	1:204410395-204410749	ENSG00000226330,ENSG00000237848,ENSG00000158615
chr1	204410754	204411946	1:204410754-204411946	ENSG00000223505,ENSG00000143839,ENSG00000170498,ENSG00000174567,ENSG00000219133,ENSG00000226330,ENSG00000237848,ENSG00000158615,ENSG00000133056,ENSG00000200408,ENSG00000196550
chr1	204411993	204412596	1:204411993-204412596	ENSG00000226330,ENSG00000237848,ENSG00000158615
chr1	204477832	204478045	1:204477832-204478045	ENSG00000133056
chr1	204494651	204494910	1:204494651-204494910	ENSG00000133056
chr1	204507097	204507601	1:204507097-204507601	ENSG00000133056,ENSG00000198625,ENSG00000200408
chr1	204511227	204511762	1:204511227-204511762	ENSG00000198625,ENSG00000236779,ENSG00000200408
chr1	204512493	204512736	1:204512493-204512736	ENSG00000198625
chr1	204512849	204513085	1:204512849-204513085	ENSG00000198625,ENSG00000236779,ENSG00000200408
chr1	204513147	204514318	1:204513147-204514318	ENSG00000198625,ENSG00000236779,ENSG00000200408
chr1	204514675	204515372	1:204514675-204515372	ENSG00000198625,ENSG00000236779,ENSG00000200408
chr1	204515469	204517598	1:204515469-204517598	ENSG00000198625,ENSG00000236779,ENSG00000200408
chr1	204517663	204517971	1:204517663-204517971	ENSG00000198625,ENSG00000236779,ENSG00000200408
chr1	204521415	204521753	1:204521415-204521753	ENSG00000198625,ENSG00000236779,ENSG00000200408
chr1	204540862	204541056	1:204540862-204541056	ENSG00000198625,ENSG00000236779,ENSG00000200408
chr1	204603132	204603367	1:204603132-204603367	ENSG00000200408,ENSG00000240710,ENSG00000170382,ENSG00000228153,ENSG00000252650,ENSG00000251861
chr1	204630654	204630839	1:204630654-204630839	ENSG00000200408,ENSG00000170382,ENSG00000240219,ENSG00000228153,ENSG00000252650,ENSG00000251861
chr1	204652722	204652915	1:204652722-204652915	ENSG00000200408,ENSG00000170382,ENSG00000228153,ENSG00000252650,ENSG00000251861
chr1	204741015	204741195	1:204741015-204741195	ENSG00000200408,ENSG00000170382,ENSG00000252650,ENSG00000251861
chr1	204741611	204741791	1:204741611-204741791	ENSG00000200408,ENSG00000170382,ENSG00000252650,ENSG00000251861
chr1	204831278	204831463	1:204831278-204831463	ENSG00000287197,ENSG00000163531,ENSG00000229657
chr1	204841823	204842080	1:204841823-204842080	ENSG00000287197,ENSG00000163531,ENSG00000229657
chr1	204864238	204864432	1:204864238-204864432	ENSG00000163531,ENSG00000229657
chr1	204896312	204896497	1:204896312-204896497	ENSG00000229657
chr1	204971209	204971684	1:204971209-204971684	ENSG00000163531,ENSG00000229657,ENSG00000184144
chr1	204991219	204991407	1:204991219-204991407	ENSG00000163531,ENSG00000229657,ENSG00000184144
chr1	204991717	204993469	1:204991717-204993469	ENSG00000163531,ENSG00000229657,ENSG00000184144,ENSG00000271580
chr1	205077737	205077917	1:205077737-205077917	ENSG00000184144,ENSG00000174529,ENSG00000271580
chr1	205121263	205122295	1:205121263-205122295	ENSG00000229657,ENSG00000184144,ENSG00000117222,ENSG00000271580,ENSG00000236108,ENSG00000213041
chr1	205122445	205122941	1:205122445-205122941	ENSG00000117222,ENSG00000271580,ENSG00000236108,ENSG00000213041
chr1	205210826	205211725	1:205210826-205211725	ENSG00000271580,ENSG00000236108,ENSG00000133059,ENSG00000213041,ENSG00000133069
chr1	205212114	205212573	1:205212114-205212573	ENSG00000133059,ENSG00000213041,ENSG00000133069
chr1	205230498	205230682	1:205230498-205230682	ENSG00000133069,ENSG00000225063
chr1	205236374	205236633	1:205236374-205236633	ENSG00000133069,ENSG00000225063
chr1	205237293	205237520	1:205237293-205237520	ENSG00000133069,ENSG00000225063
chr1	205255524	205255704	1:205255524-205255704	ENSG00000271580,ENSG00000133069
chr1	205255937	205256148	1:205255937-205256148	ENSG00000133069
chr1	205267040	205268094	1:205267040-205268094	ENSG00000229657,ENSG00000271580,ENSG00000133069,ENSG00000162873,ENSG00000235363,ENSG00000226235,ENSG00000117266
chr1	205269292	205269509	1:205269292-205269509	ENSG00000133069,ENSG00000162873,ENSG00000235363
chr1	205271118	205271298	1:205271118-205271298	ENSG00000133069,ENSG00000163545,ENSG00000162873,ENSG00000235363
chr1	205284125	205284961	1:205284125-205284961	ENSG00000133069,ENSG00000163545,ENSG00000162873,ENSG00000235363,ENSG00000226235,ENSG00000117266,ENSG00000229509
chr1	205285019	205285606	1:205285019-205285606	-
chr1	205285693	205286300	1:205285693-205286300	ENSG00000163545,ENSG00000162873,ENSG00000235363
chr1	205286472	205288251	1:205286472-205288251	ENSG00000163545,ENSG00000162873,ENSG00000235363
chr1	205289235	205289417	1:205289235-205289417	ENSG00000162873,ENSG00000235363
chr1	205310678	205311487	1:205310678-205311487	ENSG00000271580,ENSG00000213041,ENSG00000133069,ENSG00000163545,ENSG00000162873,ENSG00000235363,ENSG00000226235,ENSG00000186007,ENSG00000281406,ENSG00000224717,ENSG00000117266
chr1	205311555	205311963	1:205311555-205311963	ENSG00000163545,ENSG00000162873,ENSG00000235363,ENSG00000226235
chr1	205312079	205312295	1:205312079-205312295	ENSG00000163545,ENSG00000162873,ENSG00000235363
chr1	205312337	205312562	1:205312337-205312562	ENSG00000163545,ENSG00000162873,ENSG00000235363
chr1	205312971	205313151	1:205312971-205313151	ENSG00000163545,ENSG00000162873,ENSG00000235363
chr1	205313301	205314639	1:205313301-205314639	ENSG00000163545,ENSG00000162873,ENSG00000235363,ENSG00000226235
chr1	205320708	205320935	1:205320708-205320935	ENSG00000163545,ENSG00000162873,ENSG00000235363,ENSG00000226235
chr1	205321029	205321754	1:205321029-205321754	ENSG00000133069,ENSG00000163545,ENSG00000162873,ENSG00000235363,ENSG00000226235,ENSG00000117266
chr1	205390733	205390955	1:205390733-205390955	ENSG00000162873,ENSG00000235363,ENSG00000226235,ENSG00000186007,ENSG00000281406,ENSG00000224717,ENSG00000117266
chr1	205446035	205446215	1:205446035-205446215	ENSG00000235363,ENSG00000226235,ENSG00000186007,ENSG00000281406,ENSG00000199059,ENSG00000224717,ENSG00000117266
chr1	205546174	205546359	1:205546174-205546359	ENSG00000117266,ENSG00000253097,ENSG00000174514
chr1	205568217	205568399	1:205568217-205568399	ENSG00000117266,ENSG00000253097,ENSG00000174514
chr1	205626020	205626206	1:205626020-205626206	ENSG00000174514,ENSG00000206762,ENSG00000158711,ENSG00000236942
chr1	205630257	205632027	1:205630257-205632027	ENSG00000235363,ENSG00000226235,ENSG00000117266,ENSG00000253097,ENSG00000174514,ENSG00000206762,ENSG00000158711,ENSG00000236942,ENSG00000158715,ENSG00000275213,ENSG00000201944
chr1	205632074	205632713	1:205632074-205632713	ENSG00000117266,ENSG00000174514,ENSG00000206762,ENSG00000158711,ENSG00000236942
chr1	205664590	205664859	1:205664590-205664859	ENSG00000117266,ENSG00000206762,ENSG00000158715,ENSG00000275213
chr1	205692297	205692477	1:205692297-205692477	ENSG00000158715,ENSG00000275213
chr1	205704686	205704866	1:205704686-205704866	ENSG00000158715,ENSG00000275213,ENSG00000201944
chr1	205711409	205711643	1:205711409-205711643	ENSG00000117266,ENSG00000158715,ENSG00000275213,ENSG00000069275,ENSG00000201944
chr1	205715605	205715799	1:205715605-205715799	ENSG00000275213,ENSG00000069275,ENSG00000201944
chr1	205749013	205750273	1:205749013-205750273	ENSG00000275213,ENSG00000069275,ENSG00000201944,ENSG00000117280,ENSG00000285521,ENSG00000133065,ENSG00000286619,ENSG00000174502,ENSG00000227687,ENSG00000236889,ENSG00000196550,ENSG00000229509
chr1	205750389	205750735	1:205750389-205750735	ENSG00000069275,ENSG00000201944,ENSG00000117280,ENSG00000285521,ENSG00000133065
chr1	205774257	205775561	1:205774257-205775561	ENSG00000069275,ENSG00000201944,ENSG00000117280,ENSG00000285521,ENSG00000133065,ENSG00000286619,ENSG00000174502,ENSG00000227687
chr1	205812744	205813010	1:205812744-205813010	ENSG00000133065,ENSG00000286619
chr1	205817519	205817699	1:205817519-205817699	ENSG00000133065,ENSG00000286619,ENSG00000162877
chr1	205837594	205837796	1:205837594-205837796	ENSG00000133065,ENSG00000286619,ENSG00000162877,ENSG00000174502
chr1	205961934	205962120	1:205961934-205962120	ENSG00000174502,ENSG00000227687,ENSG00000236889
chr1	206003627	206003814	1:206003627-206003814	ENSG00000174502,ENSG00000227687,ENSG00000276600,ENSG00000196188,ENSG00000198049,ENSG00000226780,ENSG00000229509
chr1	206012379	206012879	1:206012379-206012879	ENSG00000174502,ENSG00000227687,ENSG00000276600,ENSG00000196188,ENSG00000198049,ENSG00000226780,ENSG00000287432,ENSG00000225483,ENSG00000236889
chr1	206047586	206047786	1:206047586-206047786	ENSG00000285417,ENSG00000263961
chr1	206060672	206060877	1:206060672-206060877	ENSG00000285417,ENSG00000198049,ENSG00000226780
chr1	206067942	206068186	1:206067942-206068186	ENSG00000285417,ENSG00000198049,ENSG00000226780,ENSG00000229509
chr1	206078835	206079106	1:206078835-206079106	ENSG00000263961,ENSG00000252692,ENSG00000198049,ENSG00000226780,ENSG00000225483
chr1	206083307	206083493	1:206083307-206083493	ENSG00000263961,ENSG00000252692,ENSG00000198049,ENSG00000226780
chr1	206083604	206083928	1:206083604-206083928	ENSG00000227687,ENSG00000263961,ENSG00000252692,ENSG00000198049,ENSG00000226780
chr1	206087319	206087499	1:206087319-206087499	ENSG00000263961,ENSG00000252692,ENSG00000198049,ENSG00000226780,ENSG00000236889
chr1	206099016	206099196	1:206099016-206099196	ENSG00000263961,ENSG00000198049,ENSG00000226780
chr1	206101063	206101243	1:206101063-206101243	ENSG00000174502,ENSG00000227687,ENSG00000263961,ENSG00000198049,ENSG00000226780,ENSG00000236889
chr1	206101381	206101812	1:206101381-206101812	ENSG00000174502,ENSG00000227687,ENSG00000263961,ENSG00000198049,ENSG00000226780,ENSG00000236889
chr1	206136296	206136476	1:206136296-206136476	ENSG00000198049,ENSG00000226780,ENSG00000287432,ENSG00000225483,ENSG00000236889,ENSG00000229509
chr1	206454089	206454269	1:206454089-206454269	ENSG00000225483,ENSG00000236889,ENSG00000266028,ENSG00000263528,ENSG00000278465
chr1	206521662	206521907	1:206521662-206521907	ENSG00000263528,ENSG00000278465,ENSG00000162888,ENSG00000261000,ENSG00000266094,ENSG00000234981
chr1	206532571	206532847	1:206532571-206532847	ENSG00000162888,ENSG00000261000,ENSG00000234981,ENSG00000279946
chr1	206554691	206554871	1:206554691-206554871	ENSG00000263528,ENSG00000278465,ENSG00000261000,ENSG00000266094,ENSG00000279946
chr1	206555951	206559358	1:206555951-206559358	ENSG00000196550,ENSG00000266028,ENSG00000229509,ENSG00000263528,ENSG00000278465,ENSG00000162888,ENSG00000261000,ENSG00000266094,ENSG00000279946,ENSG00000143486
chr1	206559423	206559678	1:206559423-206559678	ENSG00000196550,ENSG00000266028,ENSG00000263528,ENSG00000278465,ENSG00000162888,ENSG00000261000,ENSG00000266094,ENSG00000279946,ENSG00000143486
chr1	206559751	206560430	1:206559751-206560430	ENSG00000225483,ENSG00000196550,ENSG00000263528,ENSG00000278465,ENSG00000162888,ENSG00000261000,ENSG00000266094,ENSG00000279946,ENSG00000143486
chr1	206562179	206562414	1:206562179-206562414	ENSG00000225483,ENSG00000266094
chr1	206564569	206565286	1:206564569-206565286	ENSG00000225483,ENSG00000196550,ENSG00000263528,ENSG00000278465,ENSG00000162888,ENSG00000261000,ENSG00000266094,ENSG00000279946,ENSG00000143486
chr1	206565576	206565812	1:206565576-206565812	-
chr1	206565879	206566059	1:206565879-206566059	-
chr1	206566524	206566710	1:206566524-206566710	-
chr1	206566958	206567180	1:206566958-206567180	ENSG00000263528,ENSG00000278465,ENSG00000162888,ENSG00000261000
chr1	206567415	206567769	1:206567415-206567769	ENSG00000263528,ENSG00000278465,ENSG00000162888,ENSG00000261000
chr1	206573163	206573637	1:206573163-206573637	ENSG00000225483,ENSG00000263528,ENSG00000278465,ENSG00000162888,ENSG00000261000,ENSG00000279946,ENSG00000143486
chr1	206573720	206578589	1:206573720-206578589	ENSG00000263528,ENSG00000278465,ENSG00000162888,ENSG00000261000,ENSG00000266094,ENSG00000279946,ENSG00000143486
chr1	206578637	206580165	1:206578637-206580165	ENSG00000263528,ENSG00000278465,ENSG00000162888,ENSG00000261000,ENSG00000266094,ENSG00000279946,ENSG00000143486
chr1	206580225	206581424	1:206580225-206581424	ENSG00000225483,ENSG00000236889,ENSG00000229509,ENSG00000263528,ENSG00000278465,ENSG00000162888,ENSG00000261000,ENSG00000266094,ENSG00000279946,ENSG00000143486,ENSG00000237605,ENSG00000143479
chr1	206581606	206582761	1:206581606-206582761	ENSG00000236889,ENSG00000229509,ENSG00000263528,ENSG00000278465,ENSG00000162888,ENSG00000261000,ENSG00000266094,ENSG00000279946,ENSG00000143486
chr1	206583352	206583800	1:206583352-206583800	ENSG00000236889,ENSG00000263528,ENSG00000278465,ENSG00000162888,ENSG00000261000,ENSG00000266094,ENSG00000279946,ENSG00000143486
chr1	206629388	206629568	1:206629388-206629568	ENSG00000143486,ENSG00000237605,ENSG00000143479,ENSG00000271680,ENSG00000226945
chr1	206684878	206687047	1:206684878-206687047	ENSG00000225483,ENSG00000236889,ENSG00000229509,ENSG00000263528,ENSG00000278465,ENSG00000143486,ENSG00000237605,ENSG00000143479,ENSG00000162889,ENSG00000224114,ENSG00000199349,ENSG00000136634,ENSG00000142224,ENSG00000162891,ENSG00000162892,ENSG00000271680,ENSG00000226945,ENSG00000162897
chr1	206693306	206693548	1:206693306-206693548	ENSG00000237605,ENSG00000143479,ENSG00000162889,ENSG00000224114,ENSG00000199349
chr1	206694481	206694698	1:206694481-206694698	ENSG00000237605,ENSG00000143479,ENSG00000162889,ENSG00000224114,ENSG00000199349
chr1	206699368	206699575	1:206699368-206699575	ENSG00000237605,ENSG00000143479,ENSG00000162889,ENSG00000224114,ENSG00000199349
chr1	206715239	206715530	1:206715239-206715530	ENSG00000237605,ENSG00000143479,ENSG00000162889,ENSG00000199349,ENSG00000136634,ENSG00000162891,ENSG00000162892,ENSG00000271680,ENSG00000226945
chr1	206716663	206716853	1:206716663-206716853	ENSG00000237605,ENSG00000143479,ENSG00000162889,ENSG00000199349,ENSG00000136634,ENSG00000162891,ENSG00000162892,ENSG00000271680,ENSG00000226945
chr1	206716949	206717129	1:206716949-206717129	ENSG00000237605,ENSG00000143479,ENSG00000162889,ENSG00000199349,ENSG00000136634,ENSG00000162891,ENSG00000162892,ENSG00000271680,ENSG00000226945
chr1	206797771	206797951	1:206797771-206797951	ENSG00000199349,ENSG00000136634,ENSG00000142224,ENSG00000162891,ENSG00000162892,ENSG00000271680,ENSG00000226945
chr1	206824056	206824236	1:206824056-206824236	ENSG00000196550,ENSG00000199349,ENSG00000136634,ENSG00000142224,ENSG00000162891,ENSG00000162892,ENSG00000271680,ENSG00000226945
chr1	206915621	206915801	1:206915621-206915801	ENSG00000162891,ENSG00000162892,ENSG00000162894,ENSG00000271680,ENSG00000226945,ENSG00000162897
chr1	206921740	206921999	1:206921740-206921999	ENSG00000199349,ENSG00000136634,ENSG00000162891,ENSG00000162892,ENSG00000162894,ENSG00000271680,ENSG00000226945,ENSG00000162896,ENSG00000162897
chr1	206923292	206923651	1:206923292-206923651	ENSG00000199349,ENSG00000136634,ENSG00000162891,ENSG00000162892,ENSG00000162894,ENSG00000271680,ENSG00000226945,ENSG00000162896,ENSG00000162897
chr1	206953609	206953816	1:206953609-206953816	ENSG00000162891,ENSG00000162892,ENSG00000271680,ENSG00000226945,ENSG00000162896,ENSG00000162897
chr1	207046810	207047079	1:207046810-207047079	ENSG00000182795,ENSG00000123836,ENSG00000180667
chr1	207050017	207051190	1:207050017-207051190	ENSG00000182795,ENSG00000123836,ENSG00000180667,ENSG00000123843
chr1	207052913	207053800	1:207052913-207053800	ENSG00000182795,ENSG00000123836,ENSG00000180667,ENSG00000123843
chr1	207054160	207055311	1:207054160-207055311	ENSG00000182795,ENSG00000123836,ENSG00000180667,ENSG00000123843
chr1	207059070	207059403	1:207059070-207059403	ENSG00000182795,ENSG00000123836,ENSG00000180667
chr1	207059790	207060163	1:207059790-207060163	ENSG00000182795,ENSG00000123836,ENSG00000180667
chr1	207063045	207063253	1:207063045-207063253	ENSG00000182795,ENSG00000123836,ENSG00000123843
chr1	207068108	207068315	1:207068108-207068315	ENSG00000182795,ENSG00000123836,ENSG00000123843
chr1	207069022	207069241	1:207069022-207069241	ENSG00000182795,ENSG00000123836,ENSG00000123843
chr1	207069481	207070080	1:207069481-207070080	ENSG00000182795,ENSG00000123836,ENSG00000123843
chr1	207070313	207070959	1:207070313-207070959	ENSG00000182795,ENSG00000123836,ENSG00000123843,ENSG00000123838
chr1	207071141	207071448	1:207071141-207071448	ENSG00000182795,ENSG00000123836,ENSG00000123843
chr1	207111996	207112183	1:207111996-207112183	ENSG00000123843,ENSG00000123838,ENSG00000275392,ENSG00000224462,ENSG00000232621
chr1	207118741	207118921	1:207118741-207118921	ENSG00000123843,ENSG00000123838,ENSG00000275392,ENSG00000224462
chr1	207134872	207135052	1:207134872-207135052	ENSG00000123843,ENSG00000123838,ENSG00000275392,ENSG00000224462,ENSG00000232621,ENSG00000237074
chr1	207136865	207137045	1:207136865-207137045	ENSG00000123838,ENSG00000275392,ENSG00000226565,ENSG00000224462,ENSG00000232621,ENSG00000237074
chr1	207145955	207146217	1:207145955-207146217	ENSG00000123843,ENSG00000123838,ENSG00000275392,ENSG00000226565,ENSG00000224462,ENSG00000232621,ENSG00000237074
chr1	207183761	207183941	1:207183761-207183941	ENSG00000224462,ENSG00000243636,ENSG00000232621,ENSG00000237074
chr1	207193427	207193640	1:207193427-207193640	ENSG00000224462,ENSG00000243636,ENSG00000232621,ENSG00000237074
chr1	207202426	207202606	1:207202426-207202606	ENSG00000224462,ENSG00000232621,ENSG00000237074
chr1	207308771	207308988	1:207308771-207308988	ENSG00000232621,ENSG00000237074
chr1	207317044	207317284	1:207317044-207317284	ENSG00000196352
chr1	207317498	207317798	1:207317498-207317798	ENSG00000196352
chr1	207318136	207318680	1:207318136-207318680	ENSG00000237074,ENSG00000196352
chr1	207319150	207319557	1:207319150-207319557	ENSG00000232621,ENSG00000237074,ENSG00000196352
chr1	207320017	207320281	1:207320017-207320281	ENSG00000237074,ENSG00000196352
chr1	207320624	207321537	1:207320624-207321537	ENSG00000123843,ENSG00000232621,ENSG00000237074,ENSG00000196352
chr1	207321633	207322742	1:207321633-207322742	ENSG00000123843,ENSG00000224462,ENSG00000232621,ENSG00000237074,ENSG00000196352,ENSG00000117322
chr1	207335134	207335315	1:207335134-207335315	ENSG00000237074,ENSG00000196352
chr1	207336202	207336434	1:207336202-207336434	-
chr1	207336819	207337225	1:207336819-207337225	ENSG00000232621,ENSG00000237074,ENSG00000196352
chr1	207363132	207363312	1:207363132-207363312	ENSG00000232621
chr1	207363584	207363890	1:207363584-207363890	ENSG00000232621,ENSG00000237074,ENSG00000117322
chr1	207412992	207413385	1:207412992-207413385	ENSG00000123843,ENSG00000283044,ENSG00000117322
chr1	207424897	207425186	1:207424897-207425186	ENSG00000283044,ENSG00000117322,ENSG00000236911
chr1	207496204	207496853	1:207496204-207496853	ENSG00000123843,ENSG00000117322,ENSG00000203710
chr1	207497348	207497535	1:207497348-207497535	ENSG00000123843,ENSG00000117322,ENSG00000203710
chr1	207645256	207645436	1:207645256-207645436	ENSG00000197721,ENSG00000244703,ENSG00000226289,ENSG00000274059,ENSG00000285239
chr1	207658817	207659050	1:207658817-207659050	ENSG00000197721,ENSG00000244703,ENSG00000226289,ENSG00000274059,ENSG00000285239
chr1	207751376	207751904	1:207751376-207751904	ENSG00000274059,ENSG00000285239,ENSG00000117335,ENSG00000234219
chr1	207752061	207752764	1:207752061-207752764	ENSG00000274059,ENSG00000285239,ENSG00000117335,ENSG00000234219
chr1	207752842	207753057	1:207752842-207753057	ENSG00000274059,ENSG00000285239,ENSG00000117335,ENSG00000234219
chr1	207753170	207753370	1:207753170-207753370	ENSG00000274059,ENSG00000285239,ENSG00000117335,ENSG00000234219
chr1	207754780	207755115	1:207754780-207755115	ENSG00000274059,ENSG00000285239,ENSG00000117335,ENSG00000234219
chr1	207755398	207755811	1:207755398-207755811	ENSG00000274059,ENSG00000285239,ENSG00000117335,ENSG00000234219
chr1	207806401	207806747	1:207806401-207806747	ENSG00000274059,ENSG00000285239,ENSG00000284214,ENSG00000284203
chr1	207807051	207807932	1:207807051-207807932	ENSG00000274059,ENSG00000285239,ENSG00000284214,ENSG00000284203
chr1	207808003	207808583	1:207808003-207808583	ENSG00000274059,ENSG00000285239,ENSG00000284214,ENSG00000284203
chr1	207811332	207811512	1:207811332-207811512	ENSG00000229509,ENSG00000284214,ENSG00000284203
chr1	207813685	207813865	1:207813685-207813865	ENSG00000229509
chr1	207822874	207825895	1:207822874-207825895	ENSG00000285239,ENSG00000203709,ENSG00000284237
chr1	207826065	207827910	1:207826065-207827910	ENSG00000274059,ENSG00000285239,ENSG00000203709,ENSG00000174059,ENSG00000285719,ENSG00000284237
chr1	207828075	207828710	1:207828075-207828710	ENSG00000203709,ENSG00000284237
chr1	207829203	207829617	1:207829203-207829617	ENSG00000203709,ENSG00000284237
chr1	207831763	207831943	1:207831763-207831943	ENSG00000284237
chr1	207832799	207833044	1:207832799-207833044	ENSG00000284237
chr1	207863294	207863548	1:207863294-207863548	ENSG00000203709,ENSG00000284237
chr1	207864198	207864466	1:207864198-207864466	ENSG00000203709
chr1	207866275	207866907	1:207866275-207866907	ENSG00000274059,ENSG00000203709,ENSG00000285719,ENSG00000284237
chr1	207867039	207867974	1:207867039-207867974	ENSG00000203709,ENSG00000284237
chr1	207868090	207869224	1:207868090-207869224	ENSG00000274059,ENSG00000203709,ENSG00000285719,ENSG00000284237
chr1	207872899	207873159	1:207872899-207873159	ENSG00000203709,ENSG00000284237
chr1	207883216	207883396	1:207883216-207883396	ENSG00000203709,ENSG00000174059,ENSG00000285719,ENSG00000284237
chr1	207883586	207884152	1:207883586-207884152	ENSG00000203709,ENSG00000174059,ENSG00000285719,ENSG00000284237
chr1	207899420	207899600	1:207899420-207899600	ENSG00000174059,ENSG00000285719,ENSG00000284237
chr1	207927879	207928215	1:207927879-207928215	ENSG00000174059,ENSG00000285719,ENSG00000284237
chr1	208014649	208014829	1:208014649-208014829	ENSG00000287220,ENSG00000226843,ENSG00000286198
chr1	208032026	208032206	1:208032026-208032206	ENSG00000076356,ENSG00000226843
chr1	208034037	208034226	1:208034037-208034226	ENSG00000076356,ENSG00000226843
chr1	208056498	208056678	1:208056498-208056678	ENSG00000287220,ENSG00000226843,ENSG00000286198
chr1	208085382	208085567	1:208085382-208085567	ENSG00000287220,ENSG00000226843,ENSG00000286198
chr1	208122084	208122276	1:208122084-208122276	ENSG00000287220,ENSG00000226843,ENSG00000286198
chr1	208164759	208164939	1:208164759-208164939	ENSG00000287220,ENSG00000226843,ENSG00000286198
chr1	208169591	208169808	1:208169591-208169808	ENSG00000287220,ENSG00000226843,ENSG00000286198
chr1	208193565	208193787	1:208193565-208193787	ENSG00000287220,ENSG00000226843,ENSG00000286198
chr1	208243687	208243867	1:208243687-208243867	ENSG00000076356,ENSG00000287220,ENSG00000226843,ENSG00000286198
chr1	208244081	208244386	1:208244081-208244386	ENSG00000076356,ENSG00000287220,ENSG00000226843,ENSG00000286198
chr1	208244516	208244728	1:208244516-208244728	ENSG00000076356,ENSG00000287220,ENSG00000226843,ENSG00000286198
chr1	208493781	208493961	1:208493781-208493961	ENSG00000286198
chr1	208519254	208519434	1:208519254-208519434	ENSG00000286198,ENSG00000227940
chr1	208526335	208526579	1:208526335-208526579	ENSG00000286198,ENSG00000225712,ENSG00000227940,ENSG00000231648
chr1	208538010	208538199	1:208538010-208538199	ENSG00000225712,ENSG00000227940
chr1	208538287	208538557	1:208538287-208538557	ENSG00000286198,ENSG00000287046,ENSG00000228081,ENSG00000224540,ENSG00000225712,ENSG00000227940,ENSG00000231648
chr1	208538863	208539609	1:208538863-208539609	ENSG00000286198,ENSG00000287046,ENSG00000224540,ENSG00000225712,ENSG00000227940,ENSG00000231648
chr1	208539660	208539918	1:208539660-208539918	-
chr1	208613972	208614176	1:208613972-208614176	ENSG00000261453,ENSG00000259815
chr1	208619131	208619325	1:208619131-208619325	ENSG00000261453,ENSG00000259815
chr1	208627583	208627763	1:208627583-208627763	ENSG00000259815
chr1	208660501	208660707	1:208660501-208660707	ENSG00000227887,ENSG00000232812,ENSG00000287046,ENSG00000228081,ENSG00000224540,ENSG00000225712,ENSG00000227940
chr1	208689135	208689398	1:208689135-208689398	ENSG00000227887,ENSG00000232812,ENSG00000287046,ENSG00000225712
chr1	208749644	208749824	1:208749644-208749824	ENSG00000227887,ENSG00000232812,ENSG00000225712
chr1	208763825	208764022	1:208763825-208764022	ENSG00000232812,ENSG00000287046,ENSG00000225712
chr1	208781140	208781320	1:208781140-208781320	ENSG00000232812,ENSG00000287046,ENSG00000225712,ENSG00000227940
chr1	208801760	208801979	1:208801760-208801979	ENSG00000232812,ENSG00000287046,ENSG00000228081,ENSG00000225712,ENSG00000227940
chr1	208820277	208820495	1:208820277-208820495	ENSG00000232812,ENSG00000236950,ENSG00000287046,ENSG00000225712,ENSG00000227940
chr1	208842612	208842829	1:208842612-208842829	ENSG00000232812,ENSG00000236950,ENSG00000278684,ENSG00000287046,ENSG00000225712
chr1	208860367	208860563	1:208860367-208860563	ENSG00000236950,ENSG00000287046,ENSG00000225712
chr1	208903500	208903686	1:208903500-208903686	ENSG00000236950,ENSG00000278684,ENSG00000287046,ENSG00000228081,ENSG00000225712
chr1	208988935	208989253	1:208988935-208989253	ENSG00000236950,ENSG00000278684,ENSG00000287046,ENSG00000228081,ENSG00000225712,ENSG00000227940
chr1	209045335	209045521	1:209045335-209045521	ENSG00000236950,ENSG00000278684,ENSG00000287046,ENSG00000232537,ENSG00000228081,ENSG00000224540,ENSG00000225712,ENSG00000227940,ENSG00000231648
chr1	209187851	209188192	1:209187851-209188192	ENSG00000287046,ENSG00000232537,ENSG00000228081,ENSG00000224540,ENSG00000225712,ENSG00000227940
chr1	209210004	209210310	1:209210004-209210310	ENSG00000287046,ENSG00000232537,ENSG00000228081,ENSG00000224540,ENSG00000225712,ENSG00000227940,ENSG00000231648
chr1	209430791	209430991	1:209430791-209430991	ENSG00000227940,ENSG00000231648,ENSG00000230937,ENSG00000284485
chr1	209433749	209433929	1:209433749-209433929	ENSG00000227940,ENSG00000231648,ENSG00000230937,ENSG00000284485
chr1	209569179	209569359	1:209569179-209569359	ENSG00000231648,ENSG00000224260,ENSG00000287902,ENSG00000008118
chr1	209608820	209609005	1:209608820-209609005	ENSG00000287902,ENSG00000008118,ENSG00000283876
chr1	209627270	209627450	1:209627270-209627450	ENSG00000008118,ENSG00000283876
chr1	209658077	209658277	1:209658077-209658277	ENSG00000196878
chr1	209659563	209659801	1:209659563-209659801	ENSG00000196878
chr1	209672674	209673240	1:209672674-209673240	ENSG00000287902,ENSG00000227591,ENSG00000123689,ENSG00000117594
chr1	209673398	209674537	1:209673398-209674537	ENSG00000287902,ENSG00000196878,ENSG00000227591,ENSG00000123689,ENSG00000117594
chr1	209674596	209675436	1:209674596-209675436	ENSG00000287902,ENSG00000008118,ENSG00000196878,ENSG00000227591,ENSG00000123689,ENSG00000117594
chr1	209675601	209676086	1:209675601-209676086	ENSG00000227591,ENSG00000123689,ENSG00000117594
chr1	209698917	209699140	1:209698917-209699140	ENSG00000008118,ENSG00000117594
chr1	209748084	209748707	1:209748084-209748707	ENSG00000224260,ENSG00000287902,ENSG00000008118,ENSG00000236136
chr1	209748888	209749068	1:209748888-209749068	ENSG00000236136
chr1	209749408	209749588	1:209749408-209749588	ENSG00000236136
chr1	209749804	209750100	1:209749804-209750100	ENSG00000224260,ENSG00000287902,ENSG00000008118,ENSG00000236136
chr1	209750234	209750658	1:209750234-209750658	ENSG00000009790
chr1	209750912	209751304	1:209750912-209751304	ENSG00000009790
chr1	209751680	209751895	1:209751680-209751895	ENSG00000009790
chr1	209752024	209753253	1:209752024-209753253	ENSG00000009790
chr1	209754206	209754612	1:209754206-209754612	ENSG00000009790
chr1	209754686	209754889	1:209754686-209754889	ENSG00000009790
chr1	209754987	209755300	1:209754987-209755300	ENSG00000009790
chr1	209755546	209755981	1:209755546-209755981	ENSG00000009790
chr1	209756088	209757845	1:209756088-209757845	ENSG00000009790
chr1	209757997	209758199	1:209757997-209758199	ENSG00000009790
chr1	209758638	209758854	1:209758638-209758854	ENSG00000009790
chr1	209759315	209759589	1:209759315-209759589	ENSG00000009790
chr1	209760903	209761096	1:209760903-209761096	ENSG00000009790
chr1	209765866	209766058	1:209765866-209766058	ENSG00000009790
chr1	209766210	209766484	1:209766210-209766484	ENSG00000009790
chr1	209767849	209768274	1:209767849-209768274	ENSG00000009790
chr1	209769038	209770104	1:209769038-209770104	ENSG00000009790
chr1	209780928	209781327	1:209780928-209781327	ENSG00000009790,ENSG00000162757
chr1	209784235	209784573	1:209784235-209784573	ENSG00000009790,ENSG00000162757
chr1	209784761	209785361	1:209784761-209785361	ENSG00000162757,ENSG00000117595
chr1	209806400	209806641	1:209806400-209806641	ENSG00000117595
chr1	209827976	209828276	1:209827976-209828276	ENSG00000117597,ENSG00000287343
chr1	209843979	209844159	1:209843979-209844159	ENSG00000236911,ENSG00000117597,ENSG00000287343
chr1	209850607	209850787	1:209850607-209850787	ENSG00000117597,ENSG00000287343,ENSG00000233455
chr1	209890834	209891014	1:209890834-209891014	ENSG00000143469,ENSG00000287343,ENSG00000228110,ENSG00000233455
chr1	209940716	209940896	1:209940716-209940896	ENSG00000143469,ENSG00000287343
chr1	209957008	209957208	1:209957008-209957208	ENSG00000143469,ENSG00000287343
chr1	210243038	210243224	1:210243038-210243224	ENSG00000203706,ENSG00000082497,ENSG00000228110,ENSG00000233455,ENSG00000287157
chr1	210340266	210340460	1:210340266-210340460	ENSG00000228110,ENSG00000233455,ENSG00000054392,ENSG00000287157
chr1	210372449	210372629	1:210372449-210372629	ENSG00000228110,ENSG00000233455,ENSG00000054392,ENSG00000287354,ENSG00000200972,ENSG00000287157
chr1	210459905	210460090	1:210459905-210460090	ENSG00000287157,ENSG00000270936,ENSG00000284299,ENSG00000283952,ENSG00000284376,ENSG00000234233,ENSG00000234004
chr1	210622772	210623064	1:210622772-210623064	-
chr1	210669172	210669352	1:210669172-210669352	ENSG00000143473,ENSG00000279333,ENSG00000224668,ENSG00000283952,ENSG00000284376,ENSG00000226986
chr1	210684627	210684807	1:210684627-210684807	ENSG00000143473,ENSG00000279333,ENSG00000224668
chr1	210730547	210730948	1:210730547-210730948	ENSG00000284299,ENSG00000224668,ENSG00000283952,ENSG00000284376,ENSG00000234233,ENSG00000234004,ENSG00000226986
chr1	210731165	210731712	1:210731165-210731712	ENSG00000224668,ENSG00000283952,ENSG00000284376,ENSG00000234004
chr1	210732358	210732538	1:210732358-210732538	ENSG00000224668,ENSG00000283952,ENSG00000234004
chr1	210756204	210756441	1:210756204-210756441	ENSG00000224668,ENSG00000283952,ENSG00000284376,ENSG00000234004,ENSG00000226986
chr1	210796882	210797072	1:210796882-210797072	ENSG00000224668,ENSG00000283952,ENSG00000284376,ENSG00000234004,ENSG00000226986
chr1	211049655	211049872	1:211049655-211049872	ENSG00000224668,ENSG00000283952,ENSG00000284376,ENSG00000234004,ENSG00000226986
chr1	211056684	211056864	1:211056684-211056864	ENSG00000143473,ENSG00000284299,ENSG00000224668,ENSG00000283952,ENSG00000284376,ENSG00000234233,ENSG00000234004,ENSG00000226986
chr1	211113119	211113330	1:211113119-211113330	ENSG00000143473,ENSG00000284299,ENSG00000283952,ENSG00000284376,ENSG00000234233,ENSG00000234004,ENSG00000226986
chr1	211123564	211123749	1:211123564-211123749	ENSG00000143473,ENSG00000284299,ENSG00000283952,ENSG00000284376,ENSG00000234233,ENSG00000234004,ENSG00000226986
chr1	211257764	211259948	1:211257764-211259948	ENSG00000284299,ENSG00000283952,ENSG00000284376,ENSG00000234233,ENSG00000234004,ENSG00000226986,ENSG00000117625
chr1	211260109	211260660	1:211260109-211260660	ENSG00000226986,ENSG00000117625
chr1	211267129	211267372	1:211267129-211267372	ENSG00000283952,ENSG00000284376,ENSG00000234004,ENSG00000226986,ENSG00000117625
chr1	211296492	211296672	1:211296492-211296672	ENSG00000284376,ENSG00000226986,ENSG00000117625
chr1	211326299	211326479	1:211326299-211326479	ENSG00000082512,ENSG00000236809
chr1	211327009	211327392	1:211327009-211327392	ENSG00000082512,ENSG00000236809
chr1	211354049	211354293	1:211354049-211354293	ENSG00000082512,ENSG00000236809
chr1	211375388	211375574	1:211375388-211375574	ENSG00000287033,ENSG00000153363
chr1	211376888	211377106	1:211376888-211377106	ENSG00000287033,ENSG00000153363,ENSG00000236809
chr1	211382312	211383731	1:211382312-211383731	ENSG00000082512,ENSG00000287033,ENSG00000153363,ENSG00000236809
chr1	211437798	211437978	1:211437798-211437978	ENSG00000283952,ENSG00000226986,ENSG00000153363,ENSG00000236809,ENSG00000238137
chr1	211491838	211492018	1:211491838-211492018	ENSG00000236809,ENSG00000198570,ENSG00000223649
chr1	211492301	211492637	1:211492301-211492637	ENSG00000198570,ENSG00000223649
chr1	211493344	211493526	1:211493344-211493526	ENSG00000198570,ENSG00000223649
chr1	211520894	211521099	1:211520894-211521099	ENSG00000224763
chr1	211578206	211579203	1:211578206-211579203	ENSG00000236809,ENSG00000170385,ENSG00000261314,ENSG00000228792,ENSG00000227764,ENSG00000117650,ENSG00000224763
chr1	211579455	211580040	1:211579455-211580040	ENSG00000170385,ENSG00000261314,ENSG00000228792,ENSG00000227764,ENSG00000224763
chr1	211583395	211583681	1:211583395-211583681	ENSG00000170385,ENSG00000261314,ENSG00000228792,ENSG00000224763
chr1	211606132	211607041	1:211606132-211607041	ENSG00000226986,ENSG00000170385,ENSG00000261314,ENSG00000228792,ENSG00000227764,ENSG00000224763
chr1	211607157	211607903	1:211607157-211607903	ENSG00000261314,ENSG00000228792,ENSG00000227764,ENSG00000224763
chr1	211608007	211608187	1:211608007-211608187	ENSG00000228792,ENSG00000227764,ENSG00000224763
chr1	211612707	211613650	1:211612707-211613650	ENSG00000228792,ENSG00000227764,ENSG00000224763
chr1	211634123	211634304	1:211634123-211634304	ENSG00000228792,ENSG00000227764
chr1	211675438	211675756	1:211675438-211675756	ENSG00000117650,ENSG00000224763,ENSG00000231057
chr1	211704099	211704279	1:211704099-211704279	ENSG00000224763,ENSG00000231057,ENSG00000241395
chr1	211710428	211710805	1:211710428-211710805	ENSG00000224763,ENSG00000226868,ENSG00000241395
chr1	211728658	211728838	1:211728658-211728838	ENSG00000226868
chr1	211738316	211739072	1:211738316-211739072	ENSG00000226868,ENSG00000241395,ENSG00000212205
chr1	211814607	211814817	1:211814607-211814817	ENSG00000123684,ENSG00000241395,ENSG00000212205,ENSG00000229258
chr1	211823301	211824255	1:211823301-211824255	ENSG00000123684,ENSG00000241395,ENSG00000212205,ENSG00000229258
chr1	211829137	211831414	1:211829137-211831414	ENSG00000231057,ENSG00000123684,ENSG00000241395,ENSG00000212205,ENSG00000229258
chr1	211842771	211843040	1:211842771-211843040	ENSG00000123684,ENSG00000241395
chr1	211843092	211843273	1:211843092-211843273	ENSG00000123684,ENSG00000241395,ENSG00000212205,ENSG00000229258
chr1	211843344	211843720	1:211843344-211843720	ENSG00000123684
chr1	211846110	211846290	1:211846110-211846290	-
chr1	211865126	211865400	1:211865126-211865400	ENSG00000241395
chr1	211898745	211898925	1:211898745-211898925	-
chr1	211909036	211909441	1:211909036-211909441	ENSG00000241395
chr1	211927138	211927365	1:211927138-211927365	-
chr1	211927469	211930306	1:211927469-211930306	ENSG00000224763,ENSG00000231057,ENSG00000241395,ENSG00000212205,ENSG00000233626
chr1	211931095	211931282	1:211931095-211931282	ENSG00000241395,ENSG00000233626
chr1	211932705	211932934	1:211932705-211932934	ENSG00000233626
chr1	211938245	211939103	1:211938245-211939103	ENSG00000241395,ENSG00000233626
chr1	211976107	211976287	1:211976107-211976287	ENSG00000143493
chr1	212034474	212034774	1:212034474-212034774	ENSG00000143493,ENSG00000212187,ENSG00000143476,ENSG00000220749
chr1	212035260	212035534	1:212035260-212035534	ENSG00000143493,ENSG00000212187,ENSG00000143476,ENSG00000220749
chr1	212035776	212036155	1:212035776-212036155	ENSG00000143493,ENSG00000212187,ENSG00000143476,ENSG00000220749
chr1	212088051	212088386	1:212088051-212088386	ENSG00000143476,ENSG00000220749,ENSG00000264358,ENSG00000252879,ENSG00000234915,ENSG00000225338,ENSG00000201544
chr1	212089625	212090021	1:212089625-212090021	ENSG00000143476,ENSG00000220749,ENSG00000264358,ENSG00000252879,ENSG00000234915
chr1	212091610	212091883	1:212091610-212091883	ENSG00000143476,ENSG00000220749,ENSG00000264358,ENSG00000252879,ENSG00000234915
chr1	212108587	212109076	1:212108587-212109076	ENSG00000143476,ENSG00000264358,ENSG00000252879,ENSG00000229983,ENSG00000234915
chr1	212109141	212109330	1:212109141-212109330	ENSG00000143476,ENSG00000264358,ENSG00000252879,ENSG00000229983
chr1	212109411	212110770	1:212109411-212110770	ENSG00000143476,ENSG00000220749,ENSG00000264358,ENSG00000252879,ENSG00000229983,ENSG00000226251,ENSG00000234915,ENSG00000225338,ENSG00000201544
chr1	212114961	212115141	1:212114961-212115141	ENSG00000229983
chr1	212118499	212118849	1:212118499-212118849	ENSG00000264358,ENSG00000229983
chr1	212120041	212120224	1:212120041-212120224	ENSG00000229983
chr1	212138359	212138539	1:212138359-212138539	ENSG00000229983
chr1	212152094	212152324	1:212152094-212152324	ENSG00000229983
chr1	212189471	212189651	1:212189471-212189651	ENSG00000229983,ENSG00000226251
chr1	212254889	212255662	1:212254889-212255662	ENSG00000229983,ENSG00000226251
chr1	212255749	212256436	1:212255749-212256436	ENSG00000229983,ENSG00000226251,ENSG00000234915,ENSG00000225338,ENSG00000201544
chr1	212256606	212256973	1:212256606-212256973	ENSG00000229983,ENSG00000226251,ENSG00000234915,ENSG00000225338
chr1	212257375	212257638	1:212257375-212257638	ENSG00000226251
chr1	212284366	212285117	1:212284366-212285117	ENSG00000220749,ENSG00000264358,ENSG00000229983,ENSG00000226251,ENSG00000066027,ENSG00000230063,ENSG00000234915,ENSG00000225338,ENSG00000201544,ENSG00000286213
chr1	212285348	212286819	1:212285348-212286819	ENSG00000143476,ENSG00000220749,ENSG00000264358,ENSG00000229983,ENSG00000226251,ENSG00000066027,ENSG00000230063,ENSG00000234915,ENSG00000225338,ENSG00000201544,ENSG00000229832
chr1	212287030	212287220	1:212287030-212287220	ENSG00000066027,ENSG00000230063,ENSG00000234915,ENSG00000225338
chr1	212296685	212297024	1:212296685-212297024	ENSG00000066027,ENSG00000230063,ENSG00000234915,ENSG00000225338,ENSG00000201544
chr1	212364818	212365006	1:212364818-212365006	ENSG00000220749,ENSG00000234915,ENSG00000201544,ENSG00000229832
chr1	212414121	212414966	1:212414121-212414966	ENSG00000220749,ENSG00000201544,ENSG00000065600,ENSG00000287445,ENSG00000117691
chr1	212415056	212415801	1:212415056-212415801	ENSG00000234915,ENSG00000065600,ENSG00000287445,ENSG00000117691
chr1	212432970	212433281	1:212432970-212433281	ENSG00000287445,ENSG00000117691
chr1	212438967	212439191	1:212438967-212439191	ENSG00000287445,ENSG00000117691
chr1	212447724	212447949	1:212447724-212447949	ENSG00000220749,ENSG00000224535
chr1	212450572	212450752	1:212450572-212450752	ENSG00000224535
chr1	212478322	212478502	1:212478322-212478502	ENSG00000224535,ENSG00000286213,ENSG00000235862,ENSG00000162771
chr1	212482891	212483094	1:212482891-212483094	ENSG00000224535,ENSG00000286213,ENSG00000235862,ENSG00000162771
chr1	212549665	212549845	1:212549665-212549845	ENSG00000286213,ENSG00000228067,ENSG00000260805,ENSG00000288007
chr1	212558429	212559600	1:212558429-212559600	ENSG00000224535,ENSG00000286213,ENSG00000228067,ENSG00000260805,ENSG00000288007,ENSG00000162772,ENSG00000235862,ENSG00000162771,ENSG00000123685
chr1	212608654	212609118	1:212608654-212609118	ENSG00000286213,ENSG00000162772,ENSG00000235862,ENSG00000162771,ENSG00000123685
chr1	212635511	212635723	1:212635511-212635723	ENSG00000286213,ENSG00000235862,ENSG00000162771,ENSG00000226036,ENSG00000123685
chr1	212636155	212636586	1:212636155-212636586	ENSG00000286213,ENSG00000235862,ENSG00000162771,ENSG00000226036,ENSG00000123685
chr1	212637181	212637393	1:212637181-212637393	ENSG00000286213,ENSG00000235862,ENSG00000162771,ENSG00000226036,ENSG00000123685
chr1	212644350	212644530	1:212644350-212644530	ENSG00000235862,ENSG00000162771,ENSG00000226036,ENSG00000123685
chr1	212673616	212673837	1:212673616-212673837	ENSG00000237980,ENSG00000123685
chr1	212754885	212755312	1:212754885-212755312	ENSG00000123685
chr1	212791468	212791796	1:212791468-212791796	ENSG00000123685,ENSG00000117697,ENSG00000203705
chr1	212791873	212792484	1:212791873-212792484	ENSG00000123685,ENSG00000117697,ENSG00000203705
chr1	212794719	212795058	1:212794719-212795058	ENSG00000117697,ENSG00000203705
chr1	212817985	212818187	1:212817985-212818187	ENSG00000185523,ENSG00000236905
chr1	212819203	212819496	1:212819203-212819496	ENSG00000185523,ENSG00000236905
chr1	212821438	212821632	1:212821438-212821632	ENSG00000185523,ENSG00000236905
chr1	212831393	212831744	1:212831393-212831744	ENSG00000185523,ENSG00000236905
chr1	212832556	212833290	1:212832556-212833290	ENSG00000185523,ENSG00000236905
chr1	212857130	212858069	1:212857130-212858069	ENSG00000162769,ENSG00000236317,ENSG00000235182,ENSG00000198468,ENSG00000185523
chr1	212858252	212858916	1:212858252-212858916	ENSG00000162769,ENSG00000236317,ENSG00000235182,ENSG00000198468,ENSG00000185523
chr1	212858968	212859335	1:212858968-212859335	ENSG00000162769,ENSG00000236317,ENSG00000235182,ENSG00000198468,ENSG00000185523
chr1	212861848	212862056	1:212861848-212862056	ENSG00000162769,ENSG00000236317,ENSG00000198468,ENSG00000185523
chr1	212862496	212862676	1:212862496-212862676	ENSG00000162769,ENSG00000236317,ENSG00000198468,ENSG00000185523
chr1	212875697	212875877	1:212875697-212875877	ENSG00000162769,ENSG00000185523
chr1	212890337	212890625	1:212890337-212890625	ENSG00000282718,ENSG00000185523
chr1	212920839	212921042	1:212920839-212921042	ENSG00000282718
chr1	212946534	212946719	1:212946534-212946719	ENSG00000143494
chr1	213015067	213015801	1:213015067-213015801	ENSG00000174606
chr1	213050931	213051858	1:213050931-213051858	ENSG00000136643,ENSG00000174606
chr1	213086242	213086422	1:213086242-213086422	-
chr1	213110460	213110751	1:213110460-213110751	-
chr1	213154411	213154787	1:213154411-213154787	ENSG00000283518
chr1	213273979	213274159	1:213273979-213274159	-
chr1	213371945	213372133	1:213371945-213372133	ENSG00000283518,ENSG00000228255,ENSG00000228646
chr1	213411796	213412050	1:213411796-213412050	ENSG00000283518,ENSG00000228255,ENSG00000228646
chr1	213457125	213457305	1:213457125-213457305	ENSG00000283518,ENSG00000228646
chr1	213486642	213486927	1:213486642-213486927	ENSG00000225233,ENSG00000228646
chr1	213672570	213672750	1:213672570-213672750	ENSG00000283518,ENSG00000281664,ENSG00000228255
chr1	213689719	213689899	1:213689719-213689899	ENSG00000228255
chr1	213771958	213772138	1:213771958-213772138	ENSG00000283518,ENSG00000281664,ENSG00000228255
chr1	213796766	213796946	1:213796766-213796946	ENSG00000281664,ENSG00000228255
chr1	213820465	213820718	1:213820465-213820718	ENSG00000281664,ENSG00000228255
chr1	213840715	213840895	1:213840715-213840895	ENSG00000281664,ENSG00000230461,ENSG00000228255
chr1	213892147	213892333	1:213892147-213892333	ENSG00000281664,ENSG00000230461
chr1	213905298	213905478	1:213905298-213905478	ENSG00000281664,ENSG00000230461
chr1	213988009	213988508	1:213988009-213988508	ENSG00000274895,ENSG00000117707,ENSG00000230461
chr1	214022221	214022404	1:214022221-214022404	ENSG00000283518,ENSG00000272167,ENSG00000274895,ENSG00000117707,ENSG00000281664,ENSG00000230461
chr1	214059945	214060135	1:214059945-214060135	ENSG00000283518,ENSG00000272167,ENSG00000281664
chr1	214133978	214134158	1:214133978-214134158	ENSG00000283518,ENSG00000281664
chr1	214280708	214281774	1:214280708-214281774	ENSG00000136636,ENSG00000224584,ENSG00000250536,ENSG00000117724,ENSG00000215819,ENSG00000213036,ENSG00000228470,ENSG00000143499,ENSG00000283518
chr1	214303315	214303551	1:214303315-214303551	ENSG00000224584,ENSG00000250536,ENSG00000213036,ENSG00000228470,ENSG00000143499,ENSG00000283518
chr1	214339789	214339969	1:214339789-214339969	ENSG00000224584,ENSG00000250536,ENSG00000215819,ENSG00000213036,ENSG00000228470,ENSG00000143499,ENSG00000283518
chr1	214560620	214560847	1:214560620-214560847	ENSG00000224584,ENSG00000250536,ENSG00000117724,ENSG00000215819,ENSG00000213036,ENSG00000152104,ENSG00000228470,ENSG00000283518
chr1	214562941	214563121	1:214562941-214563121	ENSG00000224584,ENSG00000250536,ENSG00000117724,ENSG00000215819,ENSG00000213036,ENSG00000152104,ENSG00000228470,ENSG00000283518
chr1	214572291	214572471	1:214572291-214572471	ENSG00000224584,ENSG00000250536,ENSG00000117724,ENSG00000215819,ENSG00000213036,ENSG00000152104,ENSG00000228470,ENSG00000283518
chr1	214666401	214666687	1:214666401-214666687	ENSG00000202498,ENSG00000136636,ENSG00000287008,ENSG00000223869,ENSG00000185221,ENSG00000224584,ENSG00000250536,ENSG00000117724,ENSG00000213036,ENSG00000283518
chr1	214666885	214667085	1:214666885-214667085	ENSG00000202498,ENSG00000136636,ENSG00000287008,ENSG00000223869,ENSG00000185221,ENSG00000224584,ENSG00000250536,ENSG00000117724,ENSG00000283518
chr1	214719017	214719292	1:214719017-214719292	ENSG00000202498,ENSG00000136636,ENSG00000287008,ENSG00000223869,ENSG00000185221,ENSG00000224584,ENSG00000250536,ENSG00000117724,ENSG00000213036,ENSG00000283518
chr1	215029191	215029371	1:215029191-215029371	ENSG00000202498,ENSG00000136636,ENSG00000082482,ENSG00000287008,ENSG00000223869,ENSG00000185221
chr1	215065201	215065381	1:215065201-215065381	ENSG00000202498,ENSG00000136636,ENSG00000082482,ENSG00000287008,ENSG00000223869,ENSG00000185221
chr1	215157913	215158128	1:215157913-215158128	ENSG00000202498,ENSG00000136636,ENSG00000282265,ENSG00000082482,ENSG00000287008,ENSG00000223869,ENSG00000185221
chr1	215158335	215158533	1:215158335-215158533	ENSG00000202498,ENSG00000136636,ENSG00000282265,ENSG00000082482,ENSG00000287008,ENSG00000223869,ENSG00000185221
chr1	215168773	215168953	1:215168773-215168953	ENSG00000202498,ENSG00000136636,ENSG00000282265,ENSG00000082482,ENSG00000287008,ENSG00000223869,ENSG00000185221
chr1	215246718	215246898	1:215246718-215246898	ENSG00000202498,ENSG00000136636,ENSG00000282265,ENSG00000232809,ENSG00000082482,ENSG00000287008,ENSG00000223869,ENSG00000185221
chr1	215292277	215292457	1:215292277-215292457	ENSG00000202498,ENSG00000136636,ENSG00000282265,ENSG00000232809,ENSG00000287008,ENSG00000223869,ENSG00000185221
chr1	215358814	215358994	1:215358814-215358994	ENSG00000202498,ENSG00000136636,ENSG00000282265,ENSG00000232809,ENSG00000287008,ENSG00000223869,ENSG00000185221
chr1	215480612	215480821	1:215480612-215480821	ENSG00000202498,ENSG00000136636,ENSG00000282265,ENSG00000232809,ENSG00000287008,ENSG00000223869,ENSG00000185221,ENSG00000224584
chr1	215846481	215846661	1:215846481-215846661	ENSG00000236292,ENSG00000233620,ENSG00000229242,ENSG00000202498,ENSG00000136636,ENSG00000223869
chr1	215859877	215860066	1:215859877-215860066	ENSG00000236292,ENSG00000233620,ENSG00000229242,ENSG00000202498,ENSG00000136636
chr1	216113051	216113231	1:216113051-216113231	ENSG00000226013,ENSG00000236292,ENSG00000233620,ENSG00000042781
chr1	216244394	216244600	1:216244394-216244600	ENSG00000226013,ENSG00000236292,ENSG00000233620,ENSG00000229242,ENSG00000202498,ENSG00000042781,ENSG00000136636,ENSG00000185221
chr1	216247637	216247817	1:216247637-216247817	ENSG00000226013,ENSG00000236292,ENSG00000233620,ENSG00000042781
chr1	216248820	216249003	1:216248820-216249003	ENSG00000226013,ENSG00000236292,ENSG00000233620,ENSG00000042781,ENSG00000136636
chr1	216270646	216270826	1:216270646-216270826	ENSG00000286775,ENSG00000226013,ENSG00000236292,ENSG00000233620,ENSG00000202498,ENSG00000042781
chr1	216408373	216408578	1:216408373-216408578	ENSG00000233620,ENSG00000042781
chr1	216448835	216449046	1:216448835-216449046	ENSG00000236292,ENSG00000233620,ENSG00000202498,ENSG00000042781
chr1	216796496	216796676	1:216796496-216796676	ENSG00000196482
chr1	216909219	216909399	1:216909219-216909399	ENSG00000201493,ENSG00000232100,ENSG00000196482
chr1	217043022	217043203	1:217043022-217043203	ENSG00000196482
chr1	217076075	217076266	1:217076075-217076266	ENSG00000196482
chr1	217344027	217344231	1:217344027-217344231	ENSG00000201493,ENSG00000286775,ENSG00000232100,ENSG00000230714
chr1	217461182	217461362	1:217461182-217461362	ENSG00000201493,ENSG00000286775,ENSG00000232100
chr1	217474647	217474830	1:217474647-217474830	ENSG00000201493,ENSG00000286775,ENSG00000230714,ENSG00000092978
chr1	217481737	217481917	1:217481737-217481917	ENSG00000201493,ENSG00000092978
chr1	217544650	217544830	1:217544650-217544830	ENSG00000201493,ENSG00000286775,ENSG00000232100,ENSG00000230714,ENSG00000092978
chr1	217631121	217631368	1:217631121-217631368	ENSG00000162814,ENSG00000092978
chr1	217783762	217783942	1:217783762-217783942	ENSG00000201493,ENSG00000286775,ENSG00000232100,ENSG00000230714,ENSG00000228247,ENSG00000234070,ENSG00000162814
chr1	217834360	217834556	1:217834360-217834556	ENSG00000201493,ENSG00000286775,ENSG00000232100,ENSG00000230714,ENSG00000231814,ENSG00000228247,ENSG00000162814
chr1	217881066	217881250	1:217881066-217881250	ENSG00000201493,ENSG00000286775,ENSG00000232100,ENSG00000230714,ENSG00000231814,ENSG00000228247,ENSG00000162814
chr1	217917431	217917666	1:217917431-217917666	ENSG00000201493,ENSG00000286775,ENSG00000232100,ENSG00000230714,ENSG00000231814,ENSG00000228247
chr1	217965028	217965341	1:217965028-217965341	ENSG00000201493,ENSG00000286775,ENSG00000232100,ENSG00000230714,ENSG00000231814,ENSG00000228247
chr1	218284803	218285525	1:218284803-218285525	ENSG00000223842,ENSG00000092969,ENSG00000232480,ENSG00000223375,ENSG00000229016,ENSG00000067533
chr1	218383476	218383658	1:218383476-218383658	ENSG00000223842,ENSG00000281453,ENSG00000092969,ENSG00000232480,ENSG00000223375
chr1	218422651	218422835	1:218422651-218422835	ENSG00000281453,ENSG00000092969,ENSG00000232480,ENSG00000223375
chr1	218513292	218513472	1:218513292-218513472	ENSG00000228208,ENSG00000281453,ENSG00000092969,ENSG00000232480,ENSG00000223375
chr1	218536529	218536709	1:218536529-218536709	ENSG00000212610,ENSG00000228208,ENSG00000281453,ENSG00000092969,ENSG00000232480,ENSG00000223375
chr1	218622627	218622852	1:218622627-218622852	ENSG00000215817,ENSG00000228536,ENSG00000277007,ENSG00000223842,ENSG00000226693,ENSG00000281453,ENSG00000092969,ENSG00000232480,ENSG00000223375
chr1	218636265	218636515	1:218636265-218636515	ENSG00000215817,ENSG00000238232,ENSG00000228536,ENSG00000277007,ENSG00000223842,ENSG00000225920,ENSG00000226693,ENSG00000281453,ENSG00000092969,ENSG00000232480,ENSG00000223375
chr1	218864002	218864182	1:218864002-218864182	ENSG00000228536,ENSG00000223842,ENSG00000225920,ENSG00000226693,ENSG00000281453,ENSG00000232480,ENSG00000223375
chr1	218915943	218916123	1:218915943-218916123	ENSG00000225561,ENSG00000226693
chr1	219089095	219089332	1:219089095-219089332	ENSG00000238232,ENSG00000228536,ENSG00000287676,ENSG00000277007,ENSG00000223842,ENSG00000225920,ENSG00000232480,ENSG00000223375
chr1	219090462	219090645	1:219090462-219090645	ENSG00000215817,ENSG00000228536,ENSG00000287676,ENSG00000277007,ENSG00000223842,ENSG00000225920,ENSG00000223375
chr1	219129456	219129636	1:219129456-219129636	ENSG00000277007,ENSG00000223842,ENSG00000225920
chr1	219145115	219145426	1:219145115-219145426	ENSG00000228536,ENSG00000277007,ENSG00000223842,ENSG00000225920
chr1	219168267	219168507	1:219168267-219168507	ENSG00000223842,ENSG00000225920,ENSG00000143353,ENSG00000228063
chr1	219173868	219174747	1:219173868-219174747	ENSG00000277007,ENSG00000223842,ENSG00000225920,ENSG00000143353,ENSG00000228063,ENSG00000232480,ENSG00000223375
chr1	219305590	219305791	1:219305590-219305791	ENSG00000228536,ENSG00000287676,ENSG00000277007,ENSG00000223842,ENSG00000225920
chr1	219359437	219359617	1:219359437-219359617	ENSG00000215817,ENSG00000238232,ENSG00000228536,ENSG00000287676,ENSG00000277007,ENSG00000223842,ENSG00000225920,ENSG00000223375
chr1	219373189	219373508	1:219373189-219373508	ENSG00000215817,ENSG00000238232,ENSG00000228536,ENSG00000287676,ENSG00000277007,ENSG00000223842,ENSG00000225920,ENSG00000223375
chr1	219579400	219579629	1:219579400-219579629	ENSG00000215817,ENSG00000238232,ENSG00000228536,ENSG00000223842,ENSG00000225920
chr1	219698523	219698767	1:219698523-219698767	ENSG00000252086,ENSG00000196660,ENSG00000215817,ENSG00000238232,ENSG00000228536
chr1	219703341	219703521	1:219703341-219703521	ENSG00000221673,ENSG00000252086,ENSG00000196660,ENSG00000215817,ENSG00000238232,ENSG00000228536
chr1	219780571	219780823	1:219780571-219780823	ENSG00000221673,ENSG00000252086,ENSG00000196660,ENSG00000215817,ENSG00000238232,ENSG00000228536
chr1	219834392	219834658	1:219834392-219834658	ENSG00000221673,ENSG00000252086,ENSG00000196660,ENSG00000215817,ENSG00000228536
chr1	220045782	220046424	1:220045782-220046424	ENSG00000232134,ENSG00000207624,ENSG00000207590,ENSG00000067704,ENSG00000162813,ENSG00000136628,ENSG00000221673,ENSG00000196660
chr1	220046776	220047117	1:220046776-220047117	ENSG00000232134,ENSG00000207624,ENSG00000207590,ENSG00000067704,ENSG00000162813,ENSG00000136628,ENSG00000221673,ENSG00000196660
chr1	220090037	220090572	1:220090037-220090572	ENSG00000232134,ENSG00000207624,ENSG00000207590,ENSG00000067704,ENSG00000162813,ENSG00000221673,ENSG00000196660
chr1	220094077	220094605	1:220094077-220094605	ENSG00000232134,ENSG00000207624,ENSG00000207590,ENSG00000067704,ENSG00000162813,ENSG00000221673
chr1	220188603	220188839	1:220188603-220188839	ENSG00000231529,ENSG00000226226,ENSG00000234863,ENSG00000235163,ENSG00000260505,ENSG00000218283,ENSG00000270708,ENSG00000270585,ENSG00000222370,ENSG00000281696,ENSG00000232134,ENSG00000207624,ENSG00000207590,ENSG00000067704,ENSG00000221673,ENSG00000196660
chr1	220271790	220272472	1:220271790-220272472	ENSG00000243872,ENSG00000116141,ENSG00000231529,ENSG00000226226,ENSG00000234863,ENSG00000235163,ENSG00000260505,ENSG00000226927,ENSG00000232883,ENSG00000230318,ENSG00000213033,ENSG00000218283,ENSG00000270708,ENSG00000270585,ENSG00000222370,ENSG00000281696,ENSG00000118873,ENSG00000232134,ENSG00000207624,ENSG00000207590,ENSG00000221673
chr1	220272540	220272841	1:220272540-220272841	ENSG00000231529,ENSG00000260505,ENSG00000213033,ENSG00000218283,ENSG00000270708,ENSG00000270585,ENSG00000118873
chr1	220326670	220326855	1:220326670-220326855	ENSG00000243872,ENSG00000231529,ENSG00000226226,ENSG00000234863,ENSG00000235163,ENSG00000260505,ENSG00000226927,ENSG00000232883,ENSG00000230318,ENSG00000218283,ENSG00000270708
chr1	220626270	220626450	1:220626270-220626450	ENSG00000233012,ENSG00000243872,ENSG00000116141,ENSG00000231529,ENSG00000226226,ENSG00000234863,ENSG00000235163,ENSG00000260505,ENSG00000226927
chr1	220687568	220687748	1:220687568-220687748	ENSG00000117791,ENSG00000162817,ENSG00000243872,ENSG00000231529,ENSG00000226226,ENSG00000234863,ENSG00000235163
chr1	220727295	220727475	1:220727295-220727475	ENSG00000117791,ENSG00000162817,ENSG00000243872,ENSG00000231529,ENSG00000226226,ENSG00000235163
chr1	220761673	220761903	1:220761673-220761903	ENSG00000117791,ENSG00000231529
chr1	220768104	220768303	1:220768104-220768303	ENSG00000117791,ENSG00000162817,ENSG00000243872,ENSG00000231529,ENSG00000226226,ENSG00000234863,ENSG00000235163
chr1	220768480	220768740	1:220768480-220768740	ENSG00000117791
chr1	220768796	220768985	1:220768796-220768985	ENSG00000117791
chr1	220786996	220787376	1:220786996-220787376	ENSG00000286231,ENSG00000186205,ENSG00000117791
chr1	220788130	220788340	1:220788130-220788340	ENSG00000286231,ENSG00000186205,ENSG00000117791
chr1	220790043	220790234	1:220790043-220790234	ENSG00000238078,ENSG00000272823,ENSG00000276642,ENSG00000221571,ENSG00000286231,ENSG00000186205
chr1	220876476	220876673	1:220876476-220876673	ENSG00000136630,ENSG00000257551,ENSG00000238078,ENSG00000272823,ENSG00000276642,ENSG00000221571
chr1	220876811	220877951	1:220876811-220877951	ENSG00000136630,ENSG00000257551,ENSG00000238078,ENSG00000272823,ENSG00000276642,ENSG00000221571,ENSG00000231529
chr1	220878032	220878292	1:220878032-220878292	ENSG00000136630,ENSG00000257551,ENSG00000238078,ENSG00000272823,ENSG00000276642,ENSG00000221571
chr1	220878635	220879211	1:220878635-220879211	ENSG00000136630,ENSG00000257551,ENSG00000238078,ENSG00000272823,ENSG00000276642,ENSG00000221571
chr1	220879333	220880742	1:220879333-220880742	ENSG00000136630,ENSG00000257551,ENSG00000238078,ENSG00000272823,ENSG00000276642,ENSG00000221571
chr1	220880969	220881183	1:220880969-220881183	ENSG00000136630,ENSG00000257551,ENSG00000238078,ENSG00000272823,ENSG00000276642,ENSG00000221571
chr1	220881520	220881743	1:220881520-220881743	ENSG00000136630,ENSG00000257551,ENSG00000238078,ENSG00000272823,ENSG00000276642,ENSG00000221571
chr1	220885417	220885657	1:220885417-220885657	ENSG00000136630,ENSG00000257551,ENSG00000238078,ENSG00000272823,ENSG00000276642,ENSG00000221571
chr1	220994666	220994846	1:220994666-220994846	ENSG00000238078,ENSG00000272823,ENSG00000276642,ENSG00000221571
chr1	220999981	221000161	1:220999981-221000161	-
chr1	221000244	221000530	1:221000244-221000530	ENSG00000226211,ENSG00000226226
chr1	221000769	221001344	1:221000769-221001344	ENSG00000222399,ENSG00000232679,ENSG00000226211,ENSG00000238078,ENSG00000272823,ENSG00000276642,ENSG00000221571,ENSG00000243872,ENSG00000231529,ENSG00000226226
chr1	221010572	221010752	1:221010572-221010752	ENSG00000226211
chr1	221046282	221047023	1:221046282-221047023	ENSG00000267305,ENSG00000222399,ENSG00000276997,ENSG00000232679,ENSG00000226211,ENSG00000238078,ENSG00000272823,ENSG00000276642,ENSG00000221571,ENSG00000243872,ENSG00000226226,ENSG00000234863
chr1	221067168	221067434	1:221067168-221067434	ENSG00000226211
chr1	221069109	221069429	1:221069109-221069429	ENSG00000222399,ENSG00000276997,ENSG00000232436,ENSG00000226211,ENSG00000238078,ENSG00000272823,ENSG00000276642,ENSG00000221571,ENSG00000231529,ENSG00000226226,ENSG00000234863,ENSG00000260505
chr1	221069610	221070338	1:221069610-221070338	ENSG00000222399,ENSG00000276997,ENSG00000232679,ENSG00000232436,ENSG00000226211,ENSG00000238078,ENSG00000272823,ENSG00000276642,ENSG00000221571,ENSG00000231529,ENSG00000226226,ENSG00000234863,ENSG00000260505
chr1	221074242	221074649	1:221074242-221074649	ENSG00000226211
chr1	221098036	221098377	1:221098036-221098377	ENSG00000267305,ENSG00000226211
chr1	221098855	221099035	1:221098855-221099035	ENSG00000267305,ENSG00000226211
chr1	221157298	221157485	1:221157298-221157485	ENSG00000267305,ENSG00000226211
chr1	221166457	221166928	1:221166457-221166928	ENSG00000227613,ENSG00000232436,ENSG00000226211,ENSG00000238078,ENSG00000272823,ENSG00000276642,ENSG00000221571,ENSG00000243872,ENSG00000231529,ENSG00000234863,ENSG00000235163,ENSG00000260505,ENSG00000226927
chr1	221167332	221167782	1:221167332-221167782	ENSG00000227613,ENSG00000232436,ENSG00000226211,ENSG00000238078,ENSG00000272823,ENSG00000276642,ENSG00000221571,ENSG00000243872,ENSG00000231529,ENSG00000226927
chr1	221184551	221184752	1:221184551-221184752	ENSG00000226211
chr1	221280123	221280389	1:221280123-221280389	-
chr1	221314235	221314488	1:221314235-221314488	ENSG00000234754
chr1	221340581	221340765	1:221340581-221340765	ENSG00000234754
chr1	221549167	221549347	1:221549167-221549347	ENSG00000222399,ENSG00000226643,ENSG00000232679,ENSG00000238042,ENSG00000286421,ENSG00000227585,ENSG00000286398,ENSG00000232436
chr1	221609007	221609213	1:221609007-221609213	ENSG00000227613,ENSG00000232679,ENSG00000228437,ENSG00000238042,ENSG00000286421,ENSG00000232436
chr1	221722441	221722670	1:221722441-221722670	ENSG00000232679,ENSG00000238042,ENSG00000286421
chr1	221725167	221725347	1:221725167-221725347	ENSG00000232679,ENSG00000228437,ENSG00000238042,ENSG00000143507,ENSG00000286421,ENSG00000232436
chr1	221725538	221726076	1:221725538-221726076	ENSG00000227613,ENSG00000232679,ENSG00000228437,ENSG00000238042,ENSG00000143507,ENSG00000286421,ENSG00000232436
chr1	221726256	221726568	1:221726256-221726568	ENSG00000232679,ENSG00000228437,ENSG00000238042,ENSG00000143507,ENSG00000286421,ENSG00000232436
chr1	221733033	221733243	1:221733033-221733243	ENSG00000228437,ENSG00000143507,ENSG00000286421
chr1	221740742	221742078	1:221740742-221742078	ENSG00000226643,ENSG00000232679,ENSG00000228437,ENSG00000238042,ENSG00000143507,ENSG00000286421,ENSG00000232436
chr1	221742264	221743588	1:221742264-221743588	ENSG00000143512,ENSG00000267305,ENSG00000234419,ENSG00000226643,ENSG00000227613,ENSG00000232679,ENSG00000228437,ENSG00000238042,ENSG00000200033,ENSG00000227925,ENSG00000143507,ENSG00000286421,ENSG00000232436
chr1	221781344	221781545	1:221781344-221781545	ENSG00000222399,ENSG00000276997,ENSG00000227613,ENSG00000232679,ENSG00000228437,ENSG00000238042,ENSG00000232436
chr1	221781637	221781936	1:221781637-221781936	ENSG00000222399,ENSG00000276997,ENSG00000227613,ENSG00000232679,ENSG00000228437,ENSG00000238042,ENSG00000232436
chr1	221782159	221782416	1:221782159-221782416	ENSG00000232679,ENSG00000228437,ENSG00000238042
chr1	221837922	221838102	1:221837922-221838102	ENSG00000232679,ENSG00000228437,ENSG00000238042,ENSG00000200033,ENSG00000227925,ENSG00000232436
chr1	221880534	221880764	1:221880534-221880764	ENSG00000227613,ENSG00000232679,ENSG00000228437,ENSG00000238042,ENSG00000232436
chr1	222365253	222365440	1:222365253-222365440	ENSG00000267305,ENSG00000226643,ENSG00000227613,ENSG00000236230
chr1	222390428	222390705	1:222390428-222390705	ENSG00000267305,ENSG00000222399,ENSG00000276997,ENSG00000226643,ENSG00000227613,ENSG00000236230
chr1	222420625	222420897	1:222420625-222420897	ENSG00000143512,ENSG00000267305,ENSG00000222399,ENSG00000276997,ENSG00000226643,ENSG00000227613,ENSG00000232679,ENSG00000232436
chr1	222589499	222590526	1:222589499-222590526	ENSG00000225265,ENSG00000143498,ENSG00000143512,ENSG00000267305,ENSG00000222399,ENSG00000276997,ENSG00000234419
chr1	222618068	222618445	1:222618068-222618445	ENSG00000236846,ENSG00000187554,ENSG00000229399,ENSG00000154305,ENSG00000225265,ENSG00000143498,ENSG00000143512,ENSG00000267305,ENSG00000222399,ENSG00000276997,ENSG00000234419,ENSG00000226643,ENSG00000227613
chr1	222643449	222644806	1:222643449-222644806	ENSG00000162819,ENSG00000186063,ENSG00000229399,ENSG00000154305,ENSG00000225265,ENSG00000143498,ENSG00000143512,ENSG00000267305,ENSG00000222399,ENSG00000276997,ENSG00000234419,ENSG00000226643
chr1	222653321	222654544	1:222653321-222654544	ENSG00000272750,ENSG00000229399,ENSG00000154305,ENSG00000143512,ENSG00000234419
chr1	222654599	222655849	1:222654599-222655849	ENSG00000272750,ENSG00000154305,ENSG00000143512,ENSG00000267305,ENSG00000234419
chr1	222658022	222658212	1:222658022-222658212	ENSG00000272750,ENSG00000154305
chr1	222658342	222658526	1:222658342-222658526	ENSG00000272750,ENSG00000154305
chr1	222711627	222712209	1:222711627-222712209	ENSG00000236846,ENSG00000187554,ENSG00000162819,ENSG00000186063,ENSG00000234419
chr1	222712445	222714052	1:222712445-222714052	ENSG00000236846,ENSG00000187554,ENSG00000234523,ENSG00000287684,ENSG00000197520,ENSG00000162819,ENSG00000186063,ENSG00000267305,ENSG00000222399,ENSG00000276997,ENSG00000234419
chr1	222734750	222734959	1:222734750-222734959	ENSG00000234523,ENSG00000287684,ENSG00000197520
chr1	222788660	222788860	1:222788660-222788860	ENSG00000236846,ENSG00000187554,ENSG00000234523,ENSG00000287684
chr1	222814801	222815015	1:222814801-222815015	ENSG00000234523,ENSG00000154309,ENSG00000287684
chr1	222815072	222815382	1:222815072-222815382	ENSG00000234523,ENSG00000154309
chr1	222877896	222878076	1:222877896-222878076	ENSG00000234523,ENSG00000154309
chr1	223079850	223080030	1:223079850-223080030	ENSG00000236846,ENSG00000187554,ENSG00000234523,ENSG00000287684,ENSG00000222399,ENSG00000276997
chr1	223106938	223107130	1:223106938-223107130	ENSG00000226601,ENSG00000236846,ENSG00000187554,ENSG00000287338,ENSG00000234523
chr1	223222967	223223147	1:223222967-223223147	ENSG00000178395,ENSG00000251789,ENSG00000143502,ENSG00000226601,ENSG00000236846,ENSG00000187554
chr1	223300700	223300898	1:223300700-223300898	ENSG00000178395,ENSG00000251789,ENSG00000143502,ENSG00000226601,ENSG00000236846,ENSG00000187554
chr1	223320821	223321006	1:223320821-223321006	ENSG00000178395,ENSG00000251789,ENSG00000143502,ENSG00000226601,ENSG00000236846,ENSG00000187554
chr1	223336924	223337104	1:223336924-223337104	ENSG00000178395,ENSG00000251789,ENSG00000143502,ENSG00000226601,ENSG00000236846,ENSG00000187554
chr1	223613509	223613733	1:223613509-223613733	ENSG00000233771,ENSG00000212398,ENSG00000227002,ENSG00000203697,ENSG00000178395,ENSG00000251789,ENSG00000226601,ENSG00000236846,ENSG00000187554
chr1	223629806	223630071	1:223629806-223630071	ENSG00000212398,ENSG00000227002,ENSG00000203697,ENSG00000178395,ENSG00000251789,ENSG00000226601,ENSG00000236846,ENSG00000187554
chr1	223712652	223713032	1:223712652-223713032	ENSG00000212157,ENSG00000162909,ENSG00000212398
chr1	223722807	223722987	1:223722807-223722987	ENSG00000162909,ENSG00000212398
chr1	223733359	223733544	1:223733359-223733544	ENSG00000212157,ENSG00000162909,ENSG00000212398
chr1	223810784	223811017	1:223810784-223811017	ENSG00000212157,ENSG00000233771,ENSG00000143514,ENSG00000162909,ENSG00000212398
chr1	223825798	223825980	1:223825798-223825980	ENSG00000233771,ENSG00000143514,ENSG00000212398
chr1	223832206	223832653	1:223832206-223832653	ENSG00000233771,ENSG00000143514,ENSG00000212398
chr1	223834748	223835093	1:223834748-223835093	ENSG00000143514
chr1	223844926	223846861	1:223844926-223846861	ENSG00000229930,ENSG00000278467,ENSG00000185495,ENSG00000272645,ENSG00000233771,ENSG00000188460,ENSG00000227621,ENSG00000143514,ENSG00000162909,ENSG00000212398
chr1	223858558	223858782	1:223858558-223858782	ENSG00000233771,ENSG00000188460,ENSG00000227621
chr1	223860109	223860289	1:223860109-223860289	ENSG00000212157,ENSG00000233771,ENSG00000188460,ENSG00000227621,ENSG00000212398
chr1	223870901	223871174	1:223870901-223871174	ENSG00000212157,ENSG00000233771,ENSG00000188460,ENSG00000212398
chr1	223872683	223872950	1:223872683-223872950	ENSG00000212157,ENSG00000233771,ENSG00000188460,ENSG00000212398
chr1	223992405	223992613	1:223992405-223992613	ENSG00000229930,ENSG00000278467,ENSG00000185495,ENSG00000212157,ENSG00000272645,ENSG00000233771
chr1	224113748	224114977	1:224113748-224114977	ENSG00000229400,ENSG00000266618,ENSG00000206887,ENSG00000229742,ENSG00000221406,ENSG00000143748,ENSG00000143753,ENSG00000143756,ENSG00000252484,ENSG00000229930,ENSG00000278467,ENSG00000185495,ENSG00000212157,ENSG00000272645,ENSG00000233771,ENSG00000212398
chr1	224163293	224163481	1:224163293-224163481	ENSG00000206887,ENSG00000229742,ENSG00000201898,ENSG00000143753,ENSG00000236773,ENSG00000229930
chr1	224168668	224169003	1:224168668-224169003	ENSG00000206887,ENSG00000229742,ENSG00000201898,ENSG00000143753,ENSG00000236773
chr1	224170603	224170816	1:224170603-224170816	ENSG00000206887,ENSG00000229742,ENSG00000201898,ENSG00000143753,ENSG00000236773
chr1	224182166	224184234	1:224182166-224184234	ENSG00000206887,ENSG00000229742,ENSG00000221406,ENSG00000237101,ENSG00000232628,ENSG00000201898,ENSG00000143753,ENSG00000236773
chr1	224211171	224211351	1:224211171-224211351	ENSG00000237101,ENSG00000232628
chr1	224244836	224246074	1:224244836-224246074	ENSG00000206887,ENSG00000229742,ENSG00000221406,ENSG00000143748,ENSG00000237101,ENSG00000229930
chr1	224329609	224330665	1:224329609-224330665	ENSG00000143771,ENSG00000206887,ENSG00000229742,ENSG00000221406,ENSG00000143748,ENSG00000143756,ENSG00000212398
chr1	224341046	224341226	1:224341046-224341226	ENSG00000206887,ENSG00000229742,ENSG00000143748
chr1	224356945	224357571	1:224356945-224357571	ENSG00000266618,ENSG00000143771,ENSG00000206887,ENSG00000229742
chr1	224376257	224376453	1:224376257-224376453	ENSG00000266618,ENSG00000143771,ENSG00000206887,ENSG00000229742
chr1	224376890	224377081	1:224376890-224377081	ENSG00000266618,ENSG00000143771
chr1	224378164	224378505	1:224378164-224378505	ENSG00000266618,ENSG00000143771,ENSG00000206887,ENSG00000229742
chr1	224379345	224379542	1:224379345-224379542	ENSG00000266618,ENSG00000143771,ENSG00000206887,ENSG00000229742
chr1	224379882	224380258	1:224379882-224380258	ENSG00000266618,ENSG00000143771,ENSG00000206887,ENSG00000229742
chr1	224430284	224430565	1:224430284-224430565	ENSG00000143786,ENSG00000266618,ENSG00000162923
chr1	224430786	224431042	1:224430786-224431042	ENSG00000143786,ENSG00000266618,ENSG00000162923
chr1	224433315	224435550	1:224433315-224435550	ENSG00000143786,ENSG00000266618,ENSG00000162923,ENSG00000206887,ENSG00000212157
chr1	224500811	224501000	1:224500811-224501000	ENSG00000225334,ENSG00000229400,ENSG00000286174,ENSG00000233384,ENSG00000143786
chr1	224574395	224574670	1:224574395-224574670	ENSG00000225334,ENSG00000229400,ENSG00000286174,ENSG00000233384,ENSG00000229991,ENSG00000143786
chr1	224668691	224668876	1:224668691-224668876	ENSG00000225334,ENSG00000229400,ENSG00000286174,ENSG00000234247,ENSG00000233384
chr1	224852028	224852208	1:224852028-224852208	ENSG00000286719,ENSG00000225334,ENSG00000229400,ENSG00000286174,ENSG00000233384,ENSG00000143786
chr1	224868079	224868259	1:224868079-224868259	ENSG00000286719,ENSG00000225334,ENSG00000229400,ENSG00000286174,ENSG00000233384
chr1	224897088	224897268	1:224897088-224897268	ENSG00000185842,ENSG00000286719,ENSG00000225334,ENSG00000229400,ENSG00000286174,ENSG00000233384
chr1	225099011	225099196	1:225099011-225099196	-
chr1	225100387	225100633	1:225100387-225100633	ENSG00000185842
chr1	225109951	225110131	1:225109951-225110131	ENSG00000185842
chr1	225226307	225226533	1:225226307-225226533	-
chr1	225243491	225243671	1:225243491-225243671	ENSG00000185842
chr1	225318233	225318419	1:225318233-225318419	-
chr1	225424825	225425521	1:225424825-225425521	ENSG00000143815
chr1	225425694	225426247	1:225425694-225426247	ENSG00000143815
chr1	225426692	225428043	1:225426692-225428043	ENSG00000143815
chr1	225428244	225428771	1:225428244-225428771	ENSG00000143815
chr1	225442262	225442539	1:225442262-225442539	-
chr1	225445232	225445628	1:225445232-225445628	-
chr1	225466896	225468652	1:225466896-225468652	ENSG00000213032,ENSG00000143768,ENSG00000248322,ENSG00000242861,ENSG00000143819,ENSG00000234112,ENSG00000227496,ENSG00000282418,ENSG00000234476
chr1	225572600	225572800	1:225572600-225572800	ENSG00000234112,ENSG00000226349,ENSG00000227496,ENSG00000154380
chr1	225607971	225608151	1:225607971-225608151	ENSG00000226349,ENSG00000227496,ENSG00000154380
chr1	225755490	225755775	1:225755490-225755775	ENSG00000143819,ENSG00000234112,ENSG00000223306,ENSG00000226349,ENSG00000227496,ENSG00000154380
chr1	225755882	225756064	1:225755882-225756064	ENSG00000143819,ENSG00000234112,ENSG00000223306,ENSG00000226349,ENSG00000227496,ENSG00000154380
chr1	225763961	225764141	1:225763961-225764141	ENSG00000143819,ENSG00000234112,ENSG00000223306,ENSG00000226349,ENSG00000227496,ENSG00000154380
chr1	225771280	225771460	1:225771280-225771460	ENSG00000242861,ENSG00000143819,ENSG00000234112,ENSG00000143742,ENSG00000223306,ENSG00000226349,ENSG00000227496,ENSG00000154380
chr1	225771913	225772121	1:225771913-225772121	ENSG00000242861,ENSG00000143819,ENSG00000234112,ENSG00000143742,ENSG00000223306,ENSG00000226349,ENSG00000227496
chr1	225777830	225778789	1:225777830-225778789	ENSG00000213032,ENSG00000143768,ENSG00000243709,ENSG00000196187,ENSG00000242861,ENSG00000143819,ENSG00000234112,ENSG00000143742,ENSG00000223306,ENSG00000226349,ENSG00000227496,ENSG00000154380
chr1	225878245	225878434	1:225878245-225878434	ENSG00000213032,ENSG00000143768,ENSG00000243709,ENSG00000196187,ENSG00000242861,ENSG00000143819,ENSG00000234112
chr1	225881122	225881328	1:225881122-225881328	ENSG00000143768,ENSG00000243709,ENSG00000196187,ENSG00000242861,ENSG00000143819,ENSG00000234112
chr1	225881503	225882839	1:225881503-225882839	ENSG00000213032,ENSG00000143768,ENSG00000248322,ENSG00000243709,ENSG00000196187,ENSG00000242861,ENSG00000143819,ENSG00000234112
chr1	225923482	225924285	1:225923482-225924285	ENSG00000213032,ENSG00000143768,ENSG00000248322,ENSG00000284519,ENSG00000143811,ENSG00000255835,ENSG00000243709,ENSG00000242861,ENSG00000143819,ENSG00000234112
chr1	225924419	225925045	1:225924419-225925045	ENSG00000213032,ENSG00000143768,ENSG00000248322,ENSG00000284519,ENSG00000143811,ENSG00000255835,ENSG00000243709,ENSG00000242861,ENSG00000143819,ENSG00000234112
chr1	225926671	225926851	1:225926671-225926851	ENSG00000213032,ENSG00000143768,ENSG00000248322,ENSG00000284519,ENSG00000143811,ENSG00000255835
chr1	225980640	225980825	1:225980640-225980825	ENSG00000213032,ENSG00000143768
chr1	225998687	225999447	1:225998687-225999447	ENSG00000163041,ENSG00000272562,ENSG00000143751,ENSG00000213032,ENSG00000143768,ENSG00000248322,ENSG00000143819
chr1	225999522	226003197	1:225999522-226003197	ENSG00000163041,ENSG00000272562,ENSG00000143751,ENSG00000213032
chr1	226003255	226003879	1:226003255-226003879	ENSG00000143751
chr1	226028171	226028387	1:226028171-226028387	-
chr1	226028432	226028644	1:226028432-226028644	-
chr1	226028891	226029071	1:226028891-226029071	-
chr1	226029167	226029765	1:226029167-226029765	ENSG00000213032
chr1	226029904	226030127	1:226029904-226030127	-
chr1	226032447	226033057	1:226032447-226033057	-
chr1	226033442	226034670	1:226033442-226034670	-
chr1	226035055	226036047	1:226035055-226036047	-
chr1	226042037	226042217	1:226042037-226042217	-
chr1	226042611	226042840	1:226042611-226042840	-
chr1	226061398	226062559	1:226061398-226062559	ENSG00000275406,ENSG00000185155,ENSG00000270598,ENSG00000225518,ENSG00000163041,ENSG00000272562,ENSG00000143751,ENSG00000213032
chr1	226062682	226064315	1:226062682-226064315	ENSG00000275406,ENSG00000185155,ENSG00000270598,ENSG00000225518,ENSG00000163041,ENSG00000272562,ENSG00000143751,ENSG00000213032
chr1	226064521	226064833	1:226064521-226064833	ENSG00000163041,ENSG00000272562
chr1	226083152	226083453	1:226083152-226083453	ENSG00000225518
chr1	226121794	226121985	1:226121794-226121985	ENSG00000275406,ENSG00000185155,ENSG00000270598,ENSG00000225518
chr1	226122298	226122512	1:226122298-226122512	ENSG00000275406,ENSG00000185155,ENSG00000270598,ENSG00000225518
chr1	226145132	226145357	1:226145132-226145357	ENSG00000185155,ENSG00000234478,ENSG00000182827,ENSG00000270598
chr1	226153915	226154095	1:226153915-226154095	ENSG00000275406,ENSG00000185155,ENSG00000234478,ENSG00000182827
chr1	226182287	226182512	1:226182287-226182512	ENSG00000275406,ENSG00000185155,ENSG00000223570,ENSG00000182827,ENSG00000270598
chr1	226185891	226187260	1:226185891-226187260	ENSG00000275406,ENSG00000236994,ENSG00000185155,ENSG00000223570,ENSG00000182827,ENSG00000270598
chr1	226308655	226309128	1:226308655-226309128	ENSG00000275406,ENSG00000236994,ENSG00000183814,ENSG00000185155
chr1	226363380	226363560	1:226363380-226363560	ENSG00000143799,ENSG00000275406,ENSG00000236994
chr1	226384949	226385319	1:226384949-226385319	ENSG00000143799,ENSG00000275406
chr1	226405831	226406011	1:226405831-226406011	ENSG00000223282,ENSG00000229965,ENSG00000270287,ENSG00000143799
chr1	226406486	226406733	1:226406486-226406733	ENSG00000223282,ENSG00000229965,ENSG00000270287,ENSG00000143799
chr1	226407101	226407287	1:226407101-226407287	ENSG00000223282,ENSG00000229965,ENSG00000270287,ENSG00000143799
chr1	226407506	226408169	1:226407506-226408169	ENSG00000177770,ENSG00000223282,ENSG00000229965,ENSG00000270287,ENSG00000143799,ENSG00000275406,ENSG00000236994
chr1	226408505	226408685	1:226408505-226408685	ENSG00000223282,ENSG00000229965,ENSG00000270287,ENSG00000143799
chr1	226521137	226521318	1:226521137-226521318	ENSG00000203685,ENSG00000287627,ENSG00000177770,ENSG00000223282,ENSG00000229965
chr1	226550088	226550297	1:226550088-226550297	ENSG00000203685,ENSG00000287627,ENSG00000177770,ENSG00000223282,ENSG00000229965
chr1	226555337	226555539	1:226555337-226555539	ENSG00000203685,ENSG00000287627,ENSG00000177770,ENSG00000223282,ENSG00000229965
chr1	226642603	226643274	1:226642603-226643274	ENSG00000287259
chr1	226643964	226644245	1:226643964-226644245	-
chr1	226644412	226644636	1:226644412-226644636	-
chr1	226646056	226646528	1:226646056-226646528	-
chr1	226650908	226651158	1:226650908-226651158	ENSG00000228382
chr1	226653213	226653393	1:226653213-226653393	ENSG00000228382
chr1	226653506	226653730	1:226653506-226653730	ENSG00000228382
chr1	226654719	226655070	1:226654719-226655070	ENSG00000228382
chr1	226655273	226655866	1:226655273-226655866	ENSG00000228382
chr1	226658732	226658936	1:226658732-226658936	ENSG00000228382
chr1	226660684	226660969	1:226660684-226660969	ENSG00000228548,ENSG00000228382
chr1	226666848	226667238	1:226666848-226667238	ENSG00000228548
chr1	226671869	226672117	1:226671869-226672117	ENSG00000228548,ENSG00000228382
chr1	226672858	226673222	1:226672858-226673222	ENSG00000228548,ENSG00000228382
chr1	226673789	226675095	1:226673789-226675095	ENSG00000228548,ENSG00000228382
chr1	226675241	226677865	1:226675241-226677865	ENSG00000228548,ENSG00000228382
chr1	226678432	226678612	1:226678432-226678612	ENSG00000228382
chr1	226678763	226681200	1:226678763-226681200	ENSG00000224834,ENSG00000242757,ENSG00000232864,ENSG00000234277,ENSG00000228625,ENSG00000287532,ENSG00000287259,ENSG00000238183,ENSG00000228548,ENSG00000228382,ENSG00000143772,ENSG00000287627,ENSG00000177770,ENSG00000223282,ENSG00000229965
chr1	226683353	226683533	1:226683353-226683533	ENSG00000228382
chr1	226694459	226694700	1:226694459-226694700	-
chr1	226703152	226703933	1:226703152-226703933	-
chr1	226706485	226706665	1:226706485-226706665	-
chr1	226710784	226710986	1:226710784-226710986	-
chr1	226711166	226711346	1:226711166-226711346	-
chr1	226711537	226711746	1:226711537-226711746	-
chr1	226712018	226712729	1:226712018-226712729	-
chr1	226714381	226714622	1:226714381-226714622	-
chr1	226717046	226717990	1:226717046-226717990	ENSG00000238183
chr1	226718395	226718600	1:226718395-226718600	-
chr1	226723985	226724523	1:226723985-226724523	-
chr1	226725072	226725416	1:226725072-226725416	ENSG00000143772
chr1	226725538	226725781	1:226725538-226725781	ENSG00000143772
chr1	226726066	226726955	1:226726066-226726955	ENSG00000143772
chr1	226727360	226727540	1:226727360-226727540	ENSG00000143772
chr1	226737121	226738274	1:226737121-226738274	ENSG00000287259,ENSG00000238183,ENSG00000143772
chr1	226738325	226739329	1:226738325-226739329	ENSG00000287259,ENSG00000143772
chr1	226739630	226740505	1:226739630-226740505	ENSG00000238183,ENSG00000143772
chr1	226748075	226748266	1:226748075-226748266	ENSG00000238183
chr1	226748637	226748844	1:226748637-226748844	ENSG00000238183
chr1	226749336	226750146	1:226749336-226750146	ENSG00000238183,ENSG00000143772,ENSG00000177770,ENSG00000223282
chr1	226769679	226769874	1:226769679-226769874	ENSG00000238183
chr1	226796001	226796181	1:226796001-226796181	ENSG00000238183
chr1	226798338	226798578	1:226798338-226798578	ENSG00000238183
chr1	226827920	226828302	1:226827920-226828302	ENSG00000287259
chr1	226839266	226839452	1:226839266-226839452	ENSG00000287259
chr1	226870488	226870755	1:226870488-226870755	ENSG00000288674,ENSG00000143801
chr1	226870880	226871060	1:226870880-226871060	ENSG00000288674,ENSG00000143801
chr1	226877867	226878047	1:226877867-226878047	ENSG00000288674,ENSG00000143801
chr1	226900998	226901179	1:226900998-226901179	ENSG00000287532,ENSG00000143801
chr1	226938802	226940061	1:226938802-226940061	ENSG00000224834,ENSG00000242757,ENSG00000232864,ENSG00000228729,ENSG00000228625,ENSG00000287532,ENSG00000228525,ENSG00000163050
chr1	226940378	226940755	1:226940378-226940755	ENSG00000228525,ENSG00000163050
chr1	226951485	226951768	1:226951485-226951768	ENSG00000228625,ENSG00000287532,ENSG00000228525,ENSG00000163050
chr1	226979961	226980141	1:226979961-226980141	ENSG00000163050
chr1	226988888	226990238	1:226988888-226990238	ENSG00000224834,ENSG00000242757,ENSG00000232864,ENSG00000234277,ENSG00000228729,ENSG00000228625,ENSG00000287532,ENSG00000233706,ENSG00000228525,ENSG00000163050
chr1	226990462	226990857	1:226990462-226990857	ENSG00000224834,ENSG00000242757,ENSG00000228625,ENSG00000287532,ENSG00000233706,ENSG00000163050
chr1	227061679	227061859	1:227061679-227061859	ENSG00000224834,ENSG00000242757,ENSG00000234277,ENSG00000228729,ENSG00000228625,ENSG00000287532,ENSG00000143776
chr1	227257948	227258131	1:227257948-227258131	ENSG00000224834,ENSG00000242757,ENSG00000232864,ENSG00000234277,ENSG00000287525,ENSG00000236636,ENSG00000228729,ENSG00000228625,ENSG00000287532,ENSG00000143776
chr1	227318302	227318482	1:227318302-227318482	ENSG00000224834,ENSG00000242757,ENSG00000232864,ENSG00000234277,ENSG00000287525,ENSG00000236636,ENSG00000228729,ENSG00000228625,ENSG00000287532,ENSG00000143776
chr1	227318682	227318862	1:227318682-227318862	ENSG00000224834,ENSG00000242757,ENSG00000232864,ENSG00000234277,ENSG00000287525,ENSG00000236636,ENSG00000228729,ENSG00000228625,ENSG00000287532,ENSG00000143776
chr1	227490712	227490897	1:227490712-227490897	ENSG00000215812,ENSG00000287205,ENSG00000227711,ENSG00000235827,ENSG00000237469,ENSG00000278180,ENSG00000237193
chr1	227541935	227542721	1:227541935-227542721	ENSG00000233003,ENSG00000215812,ENSG00000225934,ENSG00000181450,ENSG00000202264,ENSG00000287205,ENSG00000227711,ENSG00000235827,ENSG00000237469,ENSG00000237193,ENSG00000232864,ENSG00000234277
chr1	227563412	227563934	1:227563412-227563934	ENSG00000215812,ENSG00000225934,ENSG00000181450,ENSG00000202264,ENSG00000287205,ENSG00000227711,ENSG00000235827,ENSG00000237469
chr1	227572826	227573042	1:227572826-227573042	ENSG00000215812,ENSG00000225934,ENSG00000181450,ENSG00000202264,ENSG00000287205,ENSG00000227711,ENSG00000235827
chr1	227641003	227641183	1:227641003-227641183	ENSG00000215812,ENSG00000225934,ENSG00000181450,ENSG00000287205,ENSG00000227711,ENSG00000235827
chr1	227650232	227650412	1:227650232-227650412	ENSG00000215812,ENSG00000225934,ENSG00000181450,ENSG00000287205,ENSG00000227711
chr1	227727451	227727631	1:227727451-227727631	ENSG00000081692,ENSG00000143740,ENSG00000215812
chr1	227734914	227735250	1:227734914-227735250	ENSG00000230005,ENSG00000081692,ENSG00000143740,ENSG00000215812
chr1	227735429	227735829	1:227735429-227735829	ENSG00000230005,ENSG00000081692,ENSG00000143740,ENSG00000215812
chr1	227765296	227766350	1:227765296-227766350	ENSG00000154342,ENSG00000274886,ENSG00000233003,ENSG00000264483,ENSG00000143816,ENSG00000286389,ENSG00000230005,ENSG00000143740,ENSG00000215812,ENSG00000237193
chr1	227766604	227766795	1:227766604-227766795	ENSG00000233003,ENSG00000264483,ENSG00000143816,ENSG00000230005,ENSG00000143740
chr1	227766852	227767126	1:227766852-227767126	ENSG00000233003,ENSG00000264483,ENSG00000143816,ENSG00000230005,ENSG00000143740,ENSG00000215812,ENSG00000237193
chr1	227768039	227768394	1:227768039-227768394	ENSG00000154342,ENSG00000274886,ENSG00000233003,ENSG00000264483,ENSG00000143816,ENSG00000230005,ENSG00000143740,ENSG00000215812,ENSG00000237193
chr1	227773573	227773797	1:227773573-227773797	ENSG00000233003,ENSG00000264483,ENSG00000143816,ENSG00000230005
chr1	227774811	227774991	1:227774811-227774991	ENSG00000233003,ENSG00000264483,ENSG00000143816,ENSG00000230005
chr1	227775033	227775216	1:227775033-227775216	ENSG00000233003,ENSG00000264483,ENSG00000143816,ENSG00000286389,ENSG00000230005
chr1	227787516	227788063	1:227787516-227788063	ENSG00000264483,ENSG00000143816,ENSG00000286389
chr1	227788271	227789262	1:227788271-227789262	ENSG00000274886,ENSG00000264483,ENSG00000143816,ENSG00000286389,ENSG00000230005
chr1	227791166	227791435	1:227791166-227791435	ENSG00000264483,ENSG00000143816,ENSG00000286389
chr1	227822339	227822519	1:227822339-227822519	ENSG00000233003,ENSG00000185888,ENSG00000215812
chr1	227886883	227887226	1:227886883-227887226	ENSG00000233003,ENSG00000264483,ENSG00000143816
chr1	227887301	227887943	1:227887301-227887943	ENSG00000154342,ENSG00000274886,ENSG00000233003,ENSG00000264483,ENSG00000143816,ENSG00000230005,ENSG00000215812,ENSG00000235827
chr1	228081951	228082530	1:228081951-228082530	ENSG00000201355,ENSG00000202526,ENSG00000143761,ENSG00000276255,ENSG00000154342,ENSG00000274886,ENSG00000233003
chr1	228082653	228084377	1:228082653-228084377	ENSG00000201355,ENSG00000202526,ENSG00000280157,ENSG00000287895,ENSG00000224566,ENSG00000162910,ENSG00000143793,ENSG00000284163,ENSG00000143761,ENSG00000276255,ENSG00000154342,ENSG00000274886,ENSG00000233003
chr1	228089253	228089574	1:228089253-228089574	ENSG00000284163,ENSG00000143761,ENSG00000154342
chr1	228089619	228090605	1:228089619-228090605	ENSG00000143793,ENSG00000284163,ENSG00000143761,ENSG00000154342,ENSG00000274886
chr1	228101142	228101334	1:228101142-228101334	ENSG00000162910,ENSG00000143793,ENSG00000284163
chr1	228101914	228103381	1:228101914-228103381	ENSG00000280157,ENSG00000287895,ENSG00000162910,ENSG00000143793,ENSG00000284163,ENSG00000154342
chr1	228103448	228103713	1:228103448-228103713	ENSG00000162910,ENSG00000143793,ENSG00000284163
chr1	228103789	228103982	1:228103789-228103982	ENSG00000162910,ENSG00000143793,ENSG00000284163
chr1	228108500	228109349	1:228108500-228109349	ENSG00000280157,ENSG00000287895,ENSG00000224566,ENSG00000162910,ENSG00000143793
chr1	228109438	228110172	1:228109438-228110172	ENSG00000280157,ENSG00000287895,ENSG00000224566,ENSG00000162910,ENSG00000143793
chr1	228110452	228110778	1:228110452-228110778	ENSG00000199396,ENSG00000200381,ENSG00000280157,ENSG00000287895,ENSG00000224566,ENSG00000162910
chr1	228139292	228140050	1:228139292-228140050	ENSG00000287315,ENSG00000286773,ENSG00000269934,ENSG00000162913,ENSG00000203684,ENSG00000198835,ENSG00000143774,ENSG00000227625,ENSG00000280157,ENSG00000287895,ENSG00000224566,ENSG00000154342
chr1	228140256	228141598	1:228140256-228141598	ENSG00000203684,ENSG00000198835,ENSG00000143774,ENSG00000280157,ENSG00000287895
chr1	228156003	228156183	1:228156003-228156183	ENSG00000203684,ENSG00000198835,ENSG00000143774
chr1	228164991	228165482	1:228164991-228165482	ENSG00000162913,ENSG00000181873,ENSG00000203684,ENSG00000143774
chr1	228165643	228167098	1:228165643-228167098	ENSG00000162913,ENSG00000181873,ENSG00000203684,ENSG00000198835,ENSG00000143774,ENSG00000280157,ENSG00000287895,ENSG00000224566
chr1	228167960	228168150	1:228167960-228168150	ENSG00000181873,ENSG00000203684
chr1	228213338	228213707	1:228213338-228213707	ENSG00000202257,ENSG00000201925,ENSG00000154358,ENSG00000162913
chr1	228267262	228267442	1:228267262-228267442	ENSG00000287315,ENSG00000286773,ENSG00000269934,ENSG00000154358
chr1	228287403	228287602	1:228287403-228287602	ENSG00000287315,ENSG00000286773,ENSG00000270110,ENSG00000269934,ENSG00000154358
chr1	228304804	228305111	1:228304804-228305111	ENSG00000287315,ENSG00000286773,ENSG00000270110,ENSG00000269934,ENSG00000154358
chr1	228393359	228393606	1:228393359-228393606	ENSG00000230841,ENSG00000168148,ENSG00000284311,ENSG00000270094,ENSG00000154370,ENSG00000270104,ENSG00000287315,ENSG00000286773
chr1	228405657	228406959	1:228405657-228406959	ENSG00000181201,ENSG00000266174,ENSG00000196890,ENSG00000181218,ENSG00000230841,ENSG00000168148,ENSG00000162931,ENSG00000231563,ENSG00000284311,ENSG00000270094,ENSG00000154370,ENSG00000270104,ENSG00000287315,ENSG00000286773
chr1	228407166	228407456	1:228407166-228407456	ENSG00000196890,ENSG00000181218,ENSG00000230841,ENSG00000168148,ENSG00000162931,ENSG00000231563,ENSG00000284311,ENSG00000270094,ENSG00000154370,ENSG00000287315,ENSG00000286773
chr1	228410901	228411086	1:228410901-228411086	ENSG00000230841,ENSG00000168148,ENSG00000162931,ENSG00000231563,ENSG00000154370
chr1	228411914	228412094	1:228411914-228412094	ENSG00000230841,ENSG00000168148,ENSG00000162931,ENSG00000231563,ENSG00000154370,ENSG00000287315
chr1	228479227	228479843	1:228479227-228479843	ENSG00000201355,ENSG00000202526,ENSG00000202521,ENSG00000200624,ENSG00000251823,ENSG00000202056,ENSG00000168159,ENSG00000279306,ENSG00000181201,ENSG00000266174,ENSG00000196890,ENSG00000181218,ENSG00000230841,ENSG00000168148,ENSG00000287315,ENSG00000286773,ENSG00000274886
chr1	228479918	228480299	1:228479918-228480299	ENSG00000251823,ENSG00000202056,ENSG00000168159,ENSG00000279306,ENSG00000181201,ENSG00000266174,ENSG00000196890,ENSG00000181218,ENSG00000230841,ENSG00000168148
chr1	228484312	228484492	1:228484312-228484492	ENSG00000251823,ENSG00000202056,ENSG00000168159,ENSG00000279306,ENSG00000181201,ENSG00000266174,ENSG00000196890,ENSG00000181218,ENSG00000230841,ENSG00000168148
chr1	228486658	228488651	1:228486658-228488651	ENSG00000212237,ENSG00000200370,ENSG00000201321,ENSG00000200343,ENSG00000202521,ENSG00000200624,ENSG00000251823,ENSG00000202056,ENSG00000215811,ENSG00000168159,ENSG00000279306,ENSG00000181201,ENSG00000266174,ENSG00000196890,ENSG00000181218,ENSG00000230841,ENSG00000168148,ENSG00000162931,ENSG00000287315,ENSG00000286773,ENSG00000269934,ENSG00000162913,ENSG00000154342,ENSG00000274886
chr1	228499916	228500193	1:228499916-228500193	ENSG00000201355,ENSG00000202526,ENSG00000202521,ENSG00000200624,ENSG00000251823,ENSG00000202056,ENSG00000215811
chr1	228500588	228500819	1:228500588-228500819	ENSG00000201355,ENSG00000202526,ENSG00000202521,ENSG00000200624,ENSG00000251823,ENSG00000202056,ENSG00000215811,ENSG00000230841
chr1	228505231	228505438	1:228505231-228505438	ENSG00000251823,ENSG00000202056,ENSG00000215811
chr1	228706406	228706586	1:228706406-228706586	ENSG00000234975,ENSG00000206878,ENSG00000183929,ENSG00000202521,ENSG00000200624
chr1	228735122	228735302	1:228735122-228735302	ENSG00000233920,ENSG00000271475,ENSG00000116574,ENSG00000234975,ENSG00000206878,ENSG00000183929,ENSG00000212237,ENSG00000200370
chr1	228735386	228736465	1:228735386-228736465	ENSG00000233920,ENSG00000271399,ENSG00000271475,ENSG00000116574,ENSG00000234975,ENSG00000206878,ENSG00000183929,ENSG00000212237,ENSG00000200370
chr1	228814230	228814448	1:228814230-228814448	ENSG00000271399,ENSG00000271475,ENSG00000202521,ENSG00000200624
chr1	228838032	228838221	1:228838032-228838221	ENSG00000271399,ENSG00000271475
chr1	228838613	228838793	1:228838613-228838793	ENSG00000271399,ENSG00000271475
chr1	228872257	228872504	1:228872257-228872504	ENSG00000271399,ENSG00000271475,ENSG00000274886
chr1	228876326	228876506	1:228876326-228876506	ENSG00000271399
chr1	228897342	228897807	1:228897342-228897807	ENSG00000271399,ENSG00000271475,ENSG00000201355,ENSG00000202526
chr1	228898041	228898221	1:228898041-228898221	ENSG00000271399,ENSG00000271475
chr1	228898295	228898572	1:228898295-228898572	ENSG00000271399,ENSG00000271475
chr1	228899493	228899673	1:228899493-228899673	ENSG00000271399,ENSG00000271475
chr1	228938439	228938726	1:228938439-228938726	ENSG00000271475
chr1	228940749	228941021	1:228940749-228941021	ENSG00000201321,ENSG00000200343
chr1	228960336	228960538	1:228960336-228960538	-
chr1	228960631	228960843	1:228960631-228960843	-
chr1	228960933	228961441	1:228960933-228961441	ENSG00000271475
chr1	228983097	228983610	1:228983097-228983610	-
chr1	228983652	228983878	1:228983652-228983878	-
chr1	228984826	228985006	1:228984826-228985006	-
chr1	228986559	228986739	1:228986559-228986739	-
chr1	228987813	228988087	1:228987813-228988087	-
chr1	228990976	228991197	1:228990976-228991197	-
chr1	229006220	229006405	1:229006220-229006405	ENSG00000202521,ENSG00000200624
chr1	229008752	229009012	1:229008752-229009012	ENSG00000202521,ENSG00000200624
chr1	229024395	229024666	1:229024395-229024666	ENSG00000229840,ENSG00000201355,ENSG00000202526
chr1	229026387	229026611	1:229026387-229026611	ENSG00000229840,ENSG00000282111
chr1	229027098	229027487	1:229027098-229027487	ENSG00000229840,ENSG00000282111
chr1	229027742	229028130	1:229027742-229028130	ENSG00000229840,ENSG00000282111
chr1	229028341	229028891	1:229028341-229028891	ENSG00000229840,ENSG00000282111
chr1	229029052	229029444	1:229029052-229029444	ENSG00000229840,ENSG00000282111
chr1	229031148	229031411	1:229031148-229031411	ENSG00000229840,ENSG00000282111,ENSG00000201355,ENSG00000202526
chr1	229036274	229036454	1:229036274-229036454	ENSG00000229840,ENSG00000282111
chr1	229062850	229063030	1:229062850-229063030	-
chr1	229067606	229067847	1:229067606-229067847	-
chr1	229068587	229068776	1:229068587-229068776	-
chr1	229069845	229070134	1:229069845-229070134	-
chr1	229070394	229070789	1:229070394-229070789	ENSG00000236975
chr1	229110169	229110349	1:229110169-229110349	ENSG00000236975
chr1	229113012	229113192	1:229113012-229113192	-
chr1	229113933	229114113	1:229113933-229114113	-
chr1	229156066	229156254	1:229156066-229156254	ENSG00000234975
chr1	229158062	229158291	1:229158062-229158291	ENSG00000234975
chr1	229158590	229159281	1:229158590-229159281	ENSG00000234975,ENSG00000206878,ENSG00000183929
chr1	229199338	229200037	1:229199338-229200037	ENSG00000233920,ENSG00000236975,ENSG00000234975,ENSG00000206878,ENSG00000183929,ENSG00000212237,ENSG00000200370
chr1	229200089	229200494	1:229200089-229200494	ENSG00000236975,ENSG00000234975,ENSG00000206878,ENSG00000183929,ENSG00000212237,ENSG00000200370,ENSG00000202521,ENSG00000200624
chr1	229249876	229250079	1:229249876-229250079	ENSG00000226920,ENSG00000230331,ENSG00000177800,ENSG00000233920,ENSG00000206878,ENSG00000183929,ENSG00000212237,ENSG00000200370
chr1	229250133	229250371	1:229250133-229250371	ENSG00000226920,ENSG00000143632,ENSG00000230331,ENSG00000252051,ENSG00000177800,ENSG00000233920,ENSG00000234975,ENSG00000206878,ENSG00000183929,ENSG00000212237,ENSG00000200370
chr1	229250660	229250886	1:229250660-229250886	ENSG00000230331,ENSG00000177800,ENSG00000233920,ENSG00000212237,ENSG00000200370
chr1	229250936	229251327	1:229250936-229251327	ENSG00000226920,ENSG00000143632,ENSG00000230331,ENSG00000252051,ENSG00000177800,ENSG00000233920,ENSG00000234975,ENSG00000206878,ENSG00000183929,ENSG00000212237,ENSG00000200370
chr1	229252157	229252501	1:229252157-229252501	ENSG00000226920,ENSG00000143632,ENSG00000230331,ENSG00000252051,ENSG00000252506,ENSG00000177800,ENSG00000233920,ENSG00000234975,ENSG00000206878,ENSG00000183929,ENSG00000212237,ENSG00000200370
chr1	229253369	229253686	1:229253369-229253686	ENSG00000226920,ENSG00000143632,ENSG00000230331,ENSG00000252051,ENSG00000177800,ENSG00000233920,ENSG00000234975,ENSG00000206878,ENSG00000183929,ENSG00000212237,ENSG00000200370
chr1	229254005	229254246	1:229254005-229254246	ENSG00000226920,ENSG00000143632,ENSG00000230331,ENSG00000252051,ENSG00000177800,ENSG00000233920,ENSG00000234975,ENSG00000206878,ENSG00000183929,ENSG00000212237,ENSG00000200370
chr1	229271063	229271817	1:229271063-229271817	ENSG00000226920,ENSG00000143632,ENSG00000230331,ENSG00000252051,ENSG00000252506,ENSG00000168118,ENSG00000177788,ENSG00000212237,ENSG00000200370,ENSG00000201321,ENSG00000200343
chr1	229273531	229273725	1:229273531-229273725	ENSG00000226920,ENSG00000143632,ENSG00000168118,ENSG00000177788
chr1	229323245	229323433	1:229323245-229323433	ENSG00000226920,ENSG00000143632,ENSG00000230331,ENSG00000252051,ENSG00000252506,ENSG00000237481
chr1	229341343	229341904	1:229341343-229341904	ENSG00000226920,ENSG00000143632,ENSG00000230331,ENSG00000252051,ENSG00000252506,ENSG00000154429
chr1	229341961	229343290	1:229341961-229343290	ENSG00000226920,ENSG00000143632,ENSG00000230331,ENSG00000252051,ENSG00000252506,ENSG00000154429,ENSG00000237481,ENSG00000168118
chr1	229355322	229355502	1:229355322-229355502	ENSG00000226920,ENSG00000143632,ENSG00000230331,ENSG00000252051,ENSG00000252506
chr1	229507606	229509070	1:229507606-229509070	ENSG00000135776,ENSG00000223635,ENSG00000226920,ENSG00000069248,ENSG00000143632,ENSG00000230331,ENSG00000252051,ENSG00000252506,ENSG00000168118,ENSG00000177788,ENSG00000206878,ENSG00000183929,ENSG00000212237,ENSG00000200370,ENSG00000201355,ENSG00000202526
chr1	229543175	229543382	1:229543175-229543382	ENSG00000229367,ENSG00000201492,ENSG00000199672
chr1	229543949	229544136	1:229543949-229544136	ENSG00000201492,ENSG00000199672
chr1	229553519	229553755	1:229553519-229553755	ENSG00000229367,ENSG00000201492,ENSG00000135776,ENSG00000202257,ENSG00000201925,ENSG00000274886
chr1	229555228	229555451	1:229555228-229555451	ENSG00000229367,ENSG00000201492,ENSG00000135776
chr1	229556396	229556680	1:229556396-229556680	ENSG00000229367,ENSG00000201492,ENSG00000135776
chr1	229557660	229559073	1:229557660-229559073	ENSG00000135763,ENSG00000135801,ENSG00000229367,ENSG00000201492,ENSG00000199672,ENSG00000135776,ENSG00000226920,ENSG00000143632,ENSG00000230331,ENSG00000252051
chr1	229559136	229559422	1:229559136-229559422	ENSG00000229367,ENSG00000201492,ENSG00000135776
chr1	229597883	229598190	1:229597883-229598190	ENSG00000229367
chr1	229607098	229607287	1:229607098-229607287	ENSG00000229367,ENSG00000202257,ENSG00000201925
chr1	229625421	229626520	1:229625421-229626520	ENSG00000225984,ENSG00000213028,ENSG00000135763,ENSG00000135801,ENSG00000229367,ENSG00000135776
chr1	229626565	229626770	1:229626565-229626770	ENSG00000135763,ENSG00000135801,ENSG00000229367
chr1	229783074	229783265	1:229783074-229783265	ENSG00000225984,ENSG00000213028
chr1	229856051	229856472	1:229856051-229856472	ENSG00000227043,ENSG00000225984,ENSG00000213028
chr1	229884189	229884434	1:229884189-229884434	ENSG00000227043,ENSG00000225984,ENSG00000213028
chr1	229905968	229906148	1:229905968-229906148	ENSG00000227043
chr1	229987517	229987748	1:229987517-229987748	ENSG00000228058,ENSG00000213028
chr1	229991088	229991271	1:229991088-229991271	ENSG00000228058,ENSG00000225984,ENSG00000213028
chr1	230011362	230011542	1:230011362-230011542	ENSG00000228058
chr1	230016138	230016445	1:230016138-230016445	ENSG00000228058,ENSG00000225984,ENSG00000213028,ENSG00000201321,ENSG00000200343
chr1	230042792	230043010	1:230042792-230043010	ENSG00000228058,ENSG00000225984,ENSG00000213028,ENSG00000201355,ENSG00000202526
chr1	230067227	230067724	1:230067227-230067724	ENSG00000143641,ENSG00000228058,ENSG00000225984,ENSG00000213028
chr1	230071488	230071668	1:230071488-230071668	ENSG00000143641
chr1	230150231	230150632	1:230150231-230150632	ENSG00000225984,ENSG00000213028
chr1	230170005	230170208	1:230170005-230170208	-
chr1	230189290	230189470	1:230189290-230189470	ENSG00000225984,ENSG00000213028
chr1	230196510	230196690	1:230196510-230196690	-
chr1	230220371	230220556	1:230220371-230220556	-
chr1	230235383	230235580	1:230235383-230235580	ENSG00000225984,ENSG00000213028
chr1	230254895	230255075	1:230254895-230255075	ENSG00000143641
chr1	230260347	230260726	1:230260347-230260726	ENSG00000224407,ENSG00000227006,ENSG00000143641,ENSG00000213028
chr1	230266997	230267192	1:230266997-230267192	ENSG00000224407,ENSG00000227006,ENSG00000143641
chr1	230270232	230270626	1:230270232-230270626	ENSG00000224407,ENSG00000227006,ENSG00000143641,ENSG00000225984,ENSG00000213028
chr1	230270821	230271117	1:230270821-230271117	ENSG00000224407,ENSG00000227006,ENSG00000225984,ENSG00000213028
chr1	230303175	230303355	1:230303175-230303355	ENSG00000224407,ENSG00000225984,ENSG00000213028
chr1	230319157	230319402	1:230319157-230319402	ENSG00000225984,ENSG00000213028
chr1	230378758	230378945	1:230378758-230378945	ENSG00000282564,ENSG00000177614
chr1	230390606	230390786	1:230390606-230390786	ENSG00000282564,ENSG00000177614
chr1	230449122	230449312	1:230449122-230449312	ENSG00000282564
chr1	230477588	230477875	1:230477588-230477875	ENSG00000282564
chr1	230494907	230495087	1:230494907-230495087	ENSG00000282564
chr1	230555687	230555867	1:230555687-230555867	ENSG00000201355,ENSG00000202526
chr1	230556021	230556570	1:230556021-230556570	ENSG00000232964,ENSG00000282564,ENSG00000201355,ENSG00000202526
chr1	230556672	230556917	1:230556672-230556917	ENSG00000232964,ENSG00000282564,ENSG00000201355,ENSG00000202526
chr1	230558402	230558653	1:230558402-230558653	ENSG00000232964,ENSG00000282564,ENSG00000201355,ENSG00000202526
chr1	230558887	230559083	1:230558887-230559083	ENSG00000232964,ENSG00000282564,ENSG00000201355,ENSG00000202526
chr1	230563888	230564075	1:230563888-230564075	ENSG00000232964
chr1	230568796	230568976	1:230568796-230568976	ENSG00000232964
chr1	230570014	230571111	1:230570014-230571111	ENSG00000232964,ENSG00000282564
chr1	230571478	230571665	1:230571478-230571665	ENSG00000232964,ENSG00000282564
chr1	230572011	230572194	1:230572011-230572194	ENSG00000232964,ENSG00000282564
chr1	230572394	230572812	1:230572394-230572812	ENSG00000232964,ENSG00000282564
chr1	230572968	230573413	1:230572968-230573413	ENSG00000232964,ENSG00000282564
chr1	230573858	230574054	1:230573858-230574054	ENSG00000232964,ENSG00000282564
chr1	230574606	230574795	1:230574606-230574795	ENSG00000232964
chr1	230577400	230577613	1:230577400-230577613	ENSG00000232964
chr1	230585020	230585200	1:230585020-230585200	ENSG00000232964
chr1	230618424	230618690	1:230618424-230618690	ENSG00000235817,ENSG00000232964
chr1	230618825	230619031	1:230618825-230619031	ENSG00000235817,ENSG00000232964
chr1	230633190	230633370	1:230633190-230633370	ENSG00000135773,ENSG00000244137,ENSG00000135775
chr1	230642429	230643298	1:230642429-230643298	ENSG00000223393,ENSG00000119280,ENSG00000135773,ENSG00000244137,ENSG00000135744,ENSG00000135775,ENSG00000282564
chr1	230653843	230654023	1:230653843-230654023	ENSG00000135773,ENSG00000135775
chr1	230695023	230695208	1:230695023-230695208	ENSG00000135773,ENSG00000135744
chr1	230702082	230702262	1:230702082-230702262	ENSG00000135773,ENSG00000135744
chr1	230783128	230783383	1:230783128-230783383	ENSG00000119280,ENSG00000135773,ENSG00000244137
chr1	230825893	230826078	1:230825893-230826078	ENSG00000223393,ENSG00000119280,ENSG00000225656,ENSG00000202063,ENSG00000135773,ENSG00000244137
chr1	230838635	230838864	1:230838635-230838864	ENSG00000223393,ENSG00000119280,ENSG00000225656,ENSG00000202063,ENSG00000135773,ENSG00000244137
chr1	230886251	230886436	1:230886251-230886436	ENSG00000240502,ENSG00000287395,ENSG00000288037,ENSG00000223393,ENSG00000119280,ENSG00000244137
chr1	230979138	230979549	1:230979138-230979549	ENSG00000227934,ENSG00000283799,ENSG00000182118,ENSG00000173409,ENSG00000143643,ENSG00000223393,ENSG00000119280,ENSG00000244137
chr1	231038960	231039140	1:231038960-231039140	ENSG00000119283,ENSG00000227934,ENSG00000283799,ENSG00000182118
chr1	231118138	231118318	1:231118138-231118318	ENSG00000235710,ENSG00000119283,ENSG00000229595,ENSG00000227934,ENSG00000283799
chr1	231179677	231179857	1:231179677-231179857	ENSG00000235710,ENSG00000119283,ENSG00000227934,ENSG00000283799
chr1	231240670	231241973	1:231240670-231241973	ENSG00000116906,ENSG00000143633,ENSG00000119283,ENSG00000283799,ENSG00000223393,ENSG00000119280
chr1	231279298	231279478	1:231279298-231279478	ENSG00000222407,ENSG00000116906
chr1	231337115	231339003	1:231337115-231339003	ENSG00000287450,ENSG00000010072,ENSG00000116903
chr1	231395137	231395472	1:231395137-231395472	-
chr1	231419699	231420011	1:231419699-231420011	ENSG00000135766
chr1	231420116	231420330	1:231420116-231420330	ENSG00000135766
chr1	231420383	231422307	1:231420383-231422307	ENSG00000270106,ENSG00000116918,ENSG00000233461,ENSG00000287856,ENSG00000135766
chr1	231422369	231422986	1:231422369-231422986	ENSG00000270106,ENSG00000116918,ENSG00000233461,ENSG00000287856,ENSG00000135766
chr1	231468918	231469159	1:231468918-231469159	ENSG00000223982
chr1	231472728	231472915	1:231472728-231472915	ENSG00000223982
chr1	231527924	231530109	1:231527924-231530109	ENSG00000270106,ENSG00000116918,ENSG00000233461,ENSG00000287856
chr1	231530319	231530951	1:231530319-231530951	ENSG00000270106,ENSG00000116918,ENSG00000233461,ENSG00000287856
chr1	231531112	231531346	1:231531112-231531346	ENSG00000270106,ENSG00000116918,ENSG00000233461,ENSG00000287856
chr1	231548786	231548976	1:231548786-231548976	-
chr1	231551987	231552167	1:231551987-231552167	-
chr1	231603809	231604044	1:231603809-231604044	ENSG00000229228
chr1	231610939	231611301	1:231610939-231611301	ENSG00000162946,ENSG00000229228
chr1	231613134	231613325	1:231613134-231613325	ENSG00000162946,ENSG00000229228
chr1	231626730	231627073	1:231626730-231627073	ENSG00000162946
chr1	231668164	231668344	1:231668164-231668344	ENSG00000222986
chr1	231683617	231683802	1:231683617-231683802	ENSG00000222986,ENSG00000162946
chr1	231750002	231750211	1:231750002-231750211	ENSG00000235152,ENSG00000226758
chr1	231750610	231750811	1:231750610-231750811	ENSG00000235152,ENSG00000226758
chr1	231785431	231785729	1:231785431-231785729	ENSG00000235152,ENSG00000226758,ENSG00000236372
chr1	231786427	231786613	1:231786427-231786613	ENSG00000235152,ENSG00000226758,ENSG00000236372
chr1	231786660	231787132	1:231786660-231787132	ENSG00000226758
chr1	231787277	231787463	1:231787277-231787463	ENSG00000235152,ENSG00000226758,ENSG00000236372
chr1	231789134	231789325	1:231789134-231789325	ENSG00000226758
chr1	231789434	231789711	1:231789434-231789711	ENSG00000226758
chr1	231803453	231803696	1:231803453-231803696	ENSG00000235152,ENSG00000226758,ENSG00000274121,ENSG00000236372
chr1	231806430	231806761	1:231806430-231806761	ENSG00000226758,ENSG00000274121
chr1	231828276	231828470	1:231828276-231828470	ENSG00000226758,ENSG00000274121,ENSG00000286071
chr1	231851471	231851651	1:231851471-231851651	ENSG00000226758,ENSG00000286071
chr1	232060260	232060487	1:232060260-232060487	ENSG00000235152,ENSG00000226758,ENSG00000236372
chr1	232227825	232228089	1:232227825-232228089	ENSG00000235152,ENSG00000242794,ENSG00000224436,ENSG00000236372
chr1	232369142	232369322	1:232369142-232369322	ENSG00000235152,ENSG00000226758,ENSG00000236372
chr1	232379858	232380100	1:232379858-232380100	ENSG00000235152,ENSG00000226758,ENSG00000236372
chr1	232546741	232546971	1:232546741-232546971	ENSG00000225919,ENSG00000116991
chr1	232556721	232556901	1:232556721-232556901	ENSG00000116991
chr1	232599883	232600128	1:232599883-232600128	ENSG00000226758,ENSG00000116991,ENSG00000236372
chr1	232675136	232675316	1:232675136-232675316	ENSG00000236497,ENSG00000225919,ENSG00000238382
chr1	232805239	232805842	1:232805239-232805842	ENSG00000232175,ENSG00000286774,ENSG00000206835,ENSG00000212916,ENSG00000236497,ENSG00000225919,ENSG00000238382,ENSG00000116991
chr1	232835027	232835218	1:232835027-232835218	ENSG00000286774,ENSG00000206835,ENSG00000236497,ENSG00000225919,ENSG00000238382
chr1	232937636	232937825	1:232937636-232937825	ENSG00000232175,ENSG00000236497,ENSG00000225919
chr1	232937909	232938095	1:232937909-232938095	ENSG00000232175,ENSG00000236497,ENSG00000225919
chr1	232938204	232938624	1:232938204-232938624	ENSG00000232175,ENSG00000236497,ENSG00000225919,ENSG00000238382
chr1	232944226	232944511	1:232944226-232944511	ENSG00000135778,ENSG00000232175,ENSG00000236497,ENSG00000225919,ENSG00000238382
chr1	232950281	232950516	1:232950281-232950516	ENSG00000135778,ENSG00000232175,ENSG00000238382
chr1	232950591	232951105	1:232950591-232951105	ENSG00000135778,ENSG00000232175,ENSG00000236497,ENSG00000238382
chr1	232964498	232964752	1:232964498-232964752	ENSG00000135778,ENSG00000225919
chr1	232977271	232977487	1:232977271-232977487	ENSG00000135749,ENSG00000236497
chr1	232978524	232978940	1:232978524-232978940	ENSG00000135749,ENSG00000236497
chr1	232986711	232986891	1:232986711-232986891	ENSG00000135749
chr1	232998123	232998308	1:232998123-232998308	ENSG00000135749
chr1	233045645	233045825	1:233045645-233045825	ENSG00000135749
chr1	233085539	233085727	1:233085539-233085727	ENSG00000236497
chr1	233096348	233096537	1:233096348-233096537	ENSG00000236497,ENSG00000225919
chr1	233112930	233113370	1:233112930-233113370	ENSG00000238382,ENSG00000231940
chr1	233155249	233155431	1:233155249-233155431	ENSG00000135749
chr1	233241928	233242128	1:233241928-233242128	ENSG00000135749,ENSG00000225919,ENSG00000116991,ENSG00000231940,ENSG00000251508
chr1	233248951	233249191	1:233248951-233249191	ENSG00000135749,ENSG00000231940,ENSG00000251508
chr1	233327745	233328072	1:233327745-233328072	ENSG00000231940,ENSG00000251508,ENSG00000143674
chr1	233395664	233395844	1:233395664-233395844	ENSG00000231940,ENSG00000251508,ENSG00000287423,ENSG00000286109,ENSG00000287921
chr1	233417477	233417657	1:233417477-233417657	ENSG00000231940,ENSG00000251508,ENSG00000287423,ENSG00000265744,ENSG00000286109,ENSG00000287921
chr1	233454220	233454422	1:233454220-233454422	ENSG00000252501,ENSG00000287423,ENSG00000265744,ENSG00000286109,ENSG00000287921
chr1	233455121	233455301	1:233455121-233455301	ENSG00000252501,ENSG00000287423,ENSG00000265744,ENSG00000286109
chr1	233475189	233475369	1:233475189-233475369	ENSG00000287423,ENSG00000265744,ENSG00000286109
chr1	233584538	233584718	1:233584538-233584718	ENSG00000287423,ENSG00000265744,ENSG00000286109
chr1	233651896	233652080	1:233651896-233652080	ENSG00000287423,ENSG00000135750,ENSG00000265744,ENSG00000286109
chr1	233790490	233790673	1:233790490-233790673	ENSG00000231940,ENSG00000251508,ENSG00000287423,ENSG00000265744,ENSG00000286109,ENSG00000225486,ENSG00000287921
chr1	233859186	233859454	1:233859186-233859454	ENSG00000286109,ENSG00000225486,ENSG00000286666,ENSG00000287921
chr1	233860241	233860421	1:233860241-233860421	ENSG00000286109,ENSG00000225486,ENSG00000286666,ENSG00000287921
chr1	233967702	233967915	1:233967702-233967915	ENSG00000286109,ENSG00000287921
chr1	234020533	234020713	1:234020533-234020713	ENSG00000287921,ENSG00000236101
chr1	234021180	234021360	1:234021180-234021360	ENSG00000287921,ENSG00000236101
chr1	234057130	234057345	1:234057130-234057345	ENSG00000251508,ENSG00000287921
chr1	234091348	234091528	1:234091348-234091528	-
chr1	234091861	234092072	1:234091861-234092072	ENSG00000232166
chr1	234093202	234093578	1:234093202-234093578	ENSG00000264377,ENSG00000232166,ENSG00000287921
chr1	234093650	234094367	1:234093650-234094367	ENSG00000264377,ENSG00000232166,ENSG00000251508,ENSG00000287921
chr1	234094486	234094859	1:234094486-234094859	ENSG00000264377,ENSG00000232166,ENSG00000251508,ENSG00000287921
chr1	234095133	234095571	1:234095133-234095571	ENSG00000264377,ENSG00000232166
chr1	234096027	234096240	1:234096027-234096240	ENSG00000264377,ENSG00000232166
chr1	234168704	234168884	1:234168704-234168884	ENSG00000264377,ENSG00000232166,ENSG00000236244
chr1	234171067	234171300	1:234171067-234171300	ENSG00000264377,ENSG00000232166,ENSG00000236244
chr1	234173032	234173235	1:234173032-234173235	ENSG00000264377,ENSG00000232166,ENSG00000236244
chr1	234214370	234214590	1:234214370-234214590	ENSG00000264377,ENSG00000232166,ENSG00000183780,ENSG00000233332,ENSG00000236244
chr1	234261595	234261792	1:234261595-234261792	ENSG00000264377,ENSG00000232166,ENSG00000231272,ENSG00000236244
chr1	234342880	234343060	1:234342880-234343060	ENSG00000264377,ENSG00000232166
chr1	234356840	234357020	1:234356840-234357020	ENSG00000168275,ENSG00000231663,ENSG00000273367,ENSG00000236358,ENSG00000235605
chr1	234364294	234364474	1:234364294-234364474	ENSG00000168275,ENSG00000231663,ENSG00000273367,ENSG00000236358,ENSG00000235605
chr1	234372887	234374434	1:234372887-234374434	ENSG00000168275,ENSG00000231663,ENSG00000273367,ENSG00000236358,ENSG00000235605,ENSG00000264377
chr1	234398750	234399514	1:234398750-234399514	ENSG00000059588,ENSG00000168275,ENSG00000231663,ENSG00000273367
chr1	234467626	234467809	1:234467626-234467809	-
chr1	234477929	234478312	1:234477929-234478312	ENSG00000059588
chr1	234478356	234478800	1:234478356-234478800	ENSG00000059588,ENSG00000233018,ENSG00000273416
chr1	234512602	234512965	1:234512602-234512965	ENSG00000230404,ENSG00000287633
chr1	234514267	234514447	1:234514267-234514447	ENSG00000230404,ENSG00000287633
chr1	234519431	234519611	1:234519431-234519611	ENSG00000230404,ENSG00000287633
chr1	234531850	234532090	1:234531850-234532090	ENSG00000230404,ENSG00000287633,ENSG00000286210,ENSG00000231768
chr1	234532466	234532646	1:234532466-234532646	ENSG00000287633,ENSG00000286210,ENSG00000231768
chr1	234532780	234532983	1:234532780-234532983	ENSG00000230404,ENSG00000287633,ENSG00000286210,ENSG00000231768
chr1	234533203	234533383	1:234533203-234533383	ENSG00000287633,ENSG00000286210,ENSG00000231768
chr1	234582825	234583085	1:234582825-234583085	ENSG00000212144,ENSG00000230404,ENSG00000287633
chr1	234598763	234598978	1:234598763-234598978	ENSG00000212144,ENSG00000230404,ENSG00000287633
chr1	234599073	234599290	1:234599073-234599290	ENSG00000212144,ENSG00000230404,ENSG00000287633
chr1	234599490	234600615	1:234599490-234600615	ENSG00000228830,ENSG00000168264,ENSG00000287633
chr1	234602682	234602869	1:234602682-234602869	ENSG00000228830,ENSG00000168264
chr1	234602921	234603461	1:234602921-234603461	ENSG00000228830,ENSG00000168264
chr1	234604977	234605468	1:234604977-234605468	ENSG00000228830,ENSG00000168264
chr1	234606489	234607845	1:234606489-234607845	ENSG00000227630,ENSG00000228830,ENSG00000168264
chr1	234607954	234612767	1:234607954-234612767	ENSG00000227630,ENSG00000230628,ENSG00000241475,ENSG00000272362,ENSG00000224939,ENSG00000228830,ENSG00000168264
chr1	234612894	234613333	1:234612894-234613333	ENSG00000227630,ENSG00000272362,ENSG00000224939,ENSG00000228830,ENSG00000168264
chr1	234653792	234654018	1:234653792-234654018	ENSG00000241475,ENSG00000228044,ENSG00000272362,ENSG00000224939
chr1	234709245	234709796	1:234709245-234709796	ENSG00000227630,ENSG00000282097,ENSG00000230628,ENSG00000241475,ENSG00000228044,ENSG00000272362,ENSG00000224939
chr1	234724186	234724400	1:234724186-234724400	ENSG00000227630,ENSG00000230628
chr1	234725597	234725947	1:234725597-234725947	ENSG00000227630
chr1	234741455	234741700	1:234741455-234741700	-
chr1	234759013	234759579	1:234759013-234759579	ENSG00000279261
chr1	234771598	234771799	1:234771598-234771799	ENSG00000279261
chr1	234771843	234772196	1:234771843-234772196	ENSG00000279261
chr1	234772269	234772569	1:234772269-234772569	ENSG00000279261
chr1	234772611	234773153	1:234772611-234773153	ENSG00000279261,ENSG00000227630,ENSG00000230628,ENSG00000241475,ENSG00000224939
chr1	234774491	234774671	1:234774491-234774671	ENSG00000279261
chr1	234775045	234775559	1:234775045-234775559	-
chr1	234778581	234778761	1:234778581-234778761	-
chr1	234778834	234779156	1:234778834-234779156	-
chr1	234835697	234835986	1:234835697-234835986	ENSG00000201638
chr1	234837026	234837211	1:234837026-234837211	ENSG00000201638
chr1	234838794	234839169	1:234838794-234839169	ENSG00000201638
chr1	234839217	234840107	1:234839217-234840107	ENSG00000201638
chr1	234840164	234841915	1:234840164-234841915	ENSG00000201638,ENSG00000241475
chr1	234842202	234843737	1:234842202-234843737	ENSG00000201638
chr1	234843938	234847028	1:234843938-234847028	ENSG00000239690,ENSG00000201638,ENSG00000272362,ENSG00000224939
chr1	234847284	234848370	1:234847284-234848370	ENSG00000239690,ENSG00000224939
chr1	234848413	234851065	1:234848413-234851065	-
chr1	234851181	234851361	1:234851181-234851361	-
chr1	234851483	234851749	1:234851483-234851749	-
chr1	234852307	234852526	1:234852307-234852526	-
chr1	234853919	234854720	1:234853919-234854720	ENSG00000239690
chr1	234862743	234863084	1:234862743-234863084	-
chr1	234863971	234864153	1:234863971-234864153	-
chr1	234865273	234865758	1:234865273-234865758	ENSG00000239690
chr1	234865803	234867278	1:234865803-234867278	ENSG00000239690,ENSG00000230628,ENSG00000241475,ENSG00000272362,ENSG00000224939,ENSG00000233018,ENSG00000273416
chr1	234867458	234868525	1:234867458-234868525	ENSG00000239690
chr1	234868594	234868774	1:234868594-234868774	-
chr1	234869066	234869548	1:234869066-234869548	ENSG00000239690
chr1	234870917	234871783	1:234870917-234871783	ENSG00000239690
chr1	234872247	234872508	1:234872247-234872508	ENSG00000239690
chr1	234872954	234876931	1:234872954-234876931	ENSG00000239690
chr1	234877097	234878307	1:234877097-234878307	ENSG00000239690,ENSG00000224939
chr1	234878511	234878715	1:234878511-234878715	ENSG00000239690
chr1	234879167	234879438	1:234879167-234879438	ENSG00000239690
chr1	234879497	234879866	1:234879497-234879866	ENSG00000239690
chr1	234926761	234927134	1:234926761-234927134	ENSG00000239690,ENSG00000286263
chr1	234927974	234928154	1:234927974-234928154	ENSG00000286263
chr1	234933090	234933309	1:234933090-234933309	ENSG00000286263
chr1	234933552	234934026	1:234933552-234934026	ENSG00000286263
chr1	234934487	234934889	1:234934487-234934889	ENSG00000239690,ENSG00000286263
chr1	234937662	234937880	1:234937662-234937880	ENSG00000286263
chr1	234942654	234945880	1:234942654-234945880	ENSG00000237520,ENSG00000239690,ENSG00000286263
chr1	234946895	234947229	1:234946895-234947229	-
chr1	234954055	234956444	1:234954055-234956444	ENSG00000238005,ENSG00000237520
chr1	234956981	234957314	1:234956981-234957314	ENSG00000238005,ENSG00000237520
chr1	234957800	234960355	1:234957800-234960355	ENSG00000238005,ENSG00000237520
chr1	234960535	234963437	1:234960535-234963437	ENSG00000238005,ENSG00000237520
chr1	234963484	234964485	1:234963484-234964485	ENSG00000238005,ENSG00000237520
chr1	234964557	234964941	1:234964557-234964941	ENSG00000238005,ENSG00000237520
chr1	234965123	234965729	1:234965123-234965729	ENSG00000238005
chr1	234968509	234969259	1:234968509-234969259	ENSG00000238005
chr1	234969907	234970140	1:234969907-234970140	ENSG00000238005
chr1	234970293	234970506	1:234970293-234970506	-
chr1	234971177	234971544	1:234971177-234971544	-
chr1	234972797	234973049	1:234972797-234973049	-
chr1	234973565	234974261	1:234973565-234974261	ENSG00000238005
chr1	234974412	234974621	1:234974412-234974621	ENSG00000238005
chr1	234974781	234982719	1:234974781-234982719	ENSG00000258082,ENSG00000238005
chr1	234983154	234983499	1:234983154-234983499	ENSG00000258082
chr1	234983701	234984484	1:234983701-234984484	ENSG00000258082
chr1	234985313	234985502	1:234985313-234985502	ENSG00000258082
chr1	234986793	234987211	1:234986793-234987211	ENSG00000258082
chr1	234995088	234995329	1:234995088-234995329	-
chr1	235011317	235012589	1:235011317-235012589	-
chr1	235012696	235013171	1:235012696-235013171	-
chr1	235040808	235041194	1:235040808-235041194	-
chr1	235041377	235041572	1:235041377-235041572	-
chr1	235043154	235043334	1:235043154-235043334	-
chr1	235062755	235062960	1:235062755-235062960	ENSG00000280587
chr1	235063092	235063272	1:235063092-235063272	ENSG00000280587
chr1	235079138	235079319	1:235079138-235079319	ENSG00000280587
chr1	235080175	235080477	1:235080175-235080477	ENSG00000280587,ENSG00000233018,ENSG00000273416
chr1	235082972	235083400	1:235082972-235083400	ENSG00000280587,ENSG00000233018,ENSG00000273416
chr1	235083461	235083812	1:235083461-235083812	ENSG00000280587,ENSG00000233018,ENSG00000273416
chr1	235084100	235084294	1:235084100-235084294	ENSG00000280587,ENSG00000233018,ENSG00000273416
chr1	235128371	235128891	1:235128371-235128891	ENSG00000233018,ENSG00000273416,ENSG00000173726,ENSG00000207181,ENSG00000188739,ENSG00000263439
chr1	235137346	235137583	1:235137346-235137583	ENSG00000273416,ENSG00000173726,ENSG00000207181,ENSG00000188739,ENSG00000263439
chr1	235144156	235144389	1:235144156-235144389	ENSG00000188739,ENSG00000263439
chr1	235160628	235161795	1:235160628-235161795	ENSG00000273416,ENSG00000173726,ENSG00000207181,ENSG00000188739,ENSG00000263439
chr1	235238689	235238973	1:235238689-235238973	ENSG00000054267,ENSG00000263439,ENSG00000227962,ENSG00000229795
chr1	235239314	235239651	1:235239314-235239651	ENSG00000054267,ENSG00000263439,ENSG00000236863,ENSG00000227962,ENSG00000229795
chr1	235240216	235240460	1:235240216-235240460	ENSG00000263439,ENSG00000236863,ENSG00000227962,ENSG00000229795
chr1	235240552	235240732	1:235240552-235240732	ENSG00000263439,ENSG00000236863,ENSG00000227962,ENSG00000229795
chr1	235305660	235305967	1:235305660-235305967	ENSG00000236863,ENSG00000227962
chr1	235326178	235326358	1:235326178-235326358	ENSG00000054267,ENSG00000236863,ENSG00000152904,ENSG00000285053,ENSG00000227962
chr1	235326609	235328275	1:235326609-235328275	ENSG00000054267,ENSG00000236863,ENSG00000152904,ENSG00000285053,ENSG00000227962,ENSG00000285177,ENSG00000284770
chr1	235328540	235330004	1:235328540-235330004	ENSG00000054267,ENSG00000236863,ENSG00000152904,ENSG00000285053,ENSG00000227962,ENSG00000285177,ENSG00000284770
chr1	235367496	235367831	1:235367496-235367831	ENSG00000285053,ENSG00000227962,ENSG00000230026,ENSG00000285177,ENSG00000284770
chr1	235421910	235422144	1:235421910-235422144	ENSG00000284770,ENSG00000229795
chr1	235503826	235504576	1:235503826-235504576	ENSG00000229795,ENSG00000162885,ENSG00000238236,ENSG00000235638,ENSG00000231199,ENSG00000226663,ENSG00000231582,ENSG00000232714,ENSG00000235761,ENSG00000168243,ENSG00000270710
chr1	235504777	235505395	1:235504777-235505395	ENSG00000162885,ENSG00000238236,ENSG00000235638,ENSG00000231199,ENSG00000226663,ENSG00000231582,ENSG00000232714,ENSG00000235761,ENSG00000168243,ENSG00000270710,ENSG00000227236,ENSG00000235674
chr1	235711642	235711822	1:235711642-235711822	ENSG00000235638,ENSG00000231199,ENSG00000226663,ENSG00000231582,ENSG00000232714,ENSG00000235761,ENSG00000168243,ENSG00000270710,ENSG00000227236,ENSG00000143669,ENSG00000235674
chr1	235745532	235745765	1:235745532-235745765	ENSG00000238236,ENSG00000235638,ENSG00000231199,ENSG00000168243,ENSG00000270710,ENSG00000227236,ENSG00000143669,ENSG00000235674
chr1	235811789	235811992	1:235811789-235811992	ENSG00000235638,ENSG00000231199,ENSG00000226663,ENSG00000231582,ENSG00000232714,ENSG00000235761,ENSG00000168243,ENSG00000270710,ENSG00000227236,ENSG00000235674,ENSG00000229463
chr1	235844615	235844815	1:235844615-235844815	ENSG00000229463,ENSG00000222831
chr1	235858656	235858836	1:235858656-235858836	ENSG00000229463,ENSG00000222831
chr1	235865934	235866994	1:235865934-235866994	ENSG00000226663,ENSG00000231582,ENSG00000232714,ENSG00000235761,ENSG00000168243,ENSG00000143669,ENSG00000229463,ENSG00000222831,ENSG00000206803,ENSG00000229291,ENSG00000116962,ENSG00000252822
chr1	235867054	235868260	1:235867054-235868260	ENSG00000143669,ENSG00000222831,ENSG00000206803,ENSG00000229291,ENSG00000116962,ENSG00000252822
chr1	235876741	235877049	1:235876741-235877049	ENSG00000143669
chr1	235878388	235878568	1:235878388-235878568	ENSG00000143669
chr1	235879454	235879736	1:235879454-235879736	ENSG00000143669,ENSG00000206803
chr1	235879882	235881094	1:235879882-235881094	ENSG00000226663,ENSG00000231582,ENSG00000232714,ENSG00000235761,ENSG00000168243,ENSG00000270710,ENSG00000227236,ENSG00000143669,ENSG00000206803,ENSG00000252822
chr1	235892107	235893106	1:235892107-235893106	ENSG00000206803,ENSG00000252822
chr1	235893230	235893739	1:235893230-235893739	ENSG00000226663,ENSG00000231582,ENSG00000232714,ENSG00000235761,ENSG00000168243,ENSG00000227236,ENSG00000143669,ENSG00000206803,ENSG00000252822
chr1	235900840	235901066	1:235900840-235901066	ENSG00000206803
chr1	235927621	235927817	1:235927621-235927817	ENSG00000206803
chr1	235937671	235937862	1:235937671-235937862	ENSG00000206803,ENSG00000237845
chr1	235938976	235939423	1:235938976-235939423	ENSG00000206803,ENSG00000237845
chr1	235939793	235940436	1:235939793-235940436	ENSG00000226663,ENSG00000231582,ENSG00000232714,ENSG00000235761,ENSG00000206803,ENSG00000237845
chr1	235945947	235946270	1:235945947-235946270	ENSG00000235638,ENSG00000231199,ENSG00000226663,ENSG00000231582,ENSG00000232714,ENSG00000235761,ENSG00000168243,ENSG00000270710,ENSG00000227236,ENSG00000206803,ENSG00000237845,ENSG00000229291,ENSG00000116962,ENSG00000252822
chr1	235946506	235946728	1:235946506-235946728	ENSG00000206803,ENSG00000237845
chr1	235946801	235947213	1:235946801-235947213	ENSG00000206803,ENSG00000237845
chr1	235947996	235948243	1:235947996-235948243	ENSG00000235638,ENSG00000231199,ENSG00000270710,ENSG00000206803,ENSG00000237845
chr1	235948302	235949006	1:235948302-235949006	ENSG00000206803,ENSG00000237845
chr1	235954261	235954971	1:235954261-235954971	ENSG00000235638,ENSG00000231199,ENSG00000226663,ENSG00000231582,ENSG00000232714,ENSG00000235761,ENSG00000168243,ENSG00000270710,ENSG00000227236,ENSG00000206803,ENSG00000229291,ENSG00000116962,ENSG00000252822
chr1	235956078	235956258	1:235956078-235956258	ENSG00000206803,ENSG00000229291
chr1	235956959	235957228	1:235956959-235957228	ENSG00000235638,ENSG00000231199,ENSG00000226663,ENSG00000231582,ENSG00000232714,ENSG00000235761,ENSG00000168243,ENSG00000270710,ENSG00000227236,ENSG00000206803,ENSG00000229291,ENSG00000116962,ENSG00000252822
chr1	235972144	235972425	1:235972144-235972425	ENSG00000238236,ENSG00000229291,ENSG00000116962,ENSG00000252822
chr1	235991784	235991981	1:235991784-235991981	ENSG00000227236,ENSG00000116962,ENSG00000252822
chr1	235999168	235999348	1:235999168-235999348	ENSG00000116962,ENSG00000252822
chr1	236142510	236143428	1:236142510-236143428	ENSG00000116962,ENSG00000252822,ENSG00000235371,ENSG00000286142,ENSG00000077585,ENSG00000222650,ENSG00000244457
chr1	236153751	236154085	1:236153751-236154085	ENSG00000235371,ENSG00000286142,ENSG00000077585,ENSG00000244457
chr1	236156999	236157182	1:236156999-236157182	ENSG00000235371,ENSG00000286142,ENSG00000077585,ENSG00000244457
chr1	236166185	236166417	1:236166185-236166417	ENSG00000235371,ENSG00000286142,ENSG00000077585,ENSG00000244457
chr1	236255618	236255812	1:236255618-236255812	ENSG00000235371,ENSG00000286142,ENSG00000222650,ENSG00000244457
chr1	236281014	236282012	1:236281014-236282012	ENSG00000116962,ENSG00000252822,ENSG00000235371,ENSG00000286142,ENSG00000086619,ENSG00000222650,ENSG00000237922,ENSG00000244457
chr1	236282222	236282492	1:236282222-236282492	ENSG00000235371,ENSG00000286142,ENSG00000086619,ENSG00000222650,ENSG00000237922,ENSG00000244457
chr1	236337607	236337792	1:236337607-236337792	ENSG00000235371,ENSG00000186197,ENSG00000244457
chr1	236388838	236389165	1:236388838-236389165	ENSG00000186197,ENSG00000244457
chr1	236416455	236416791	1:236416455-236416791	ENSG00000235371,ENSG00000186197,ENSG00000244457
chr1	236523631	236525204	1:236523631-236525204	ENSG00000235371,ENSG00000244457,ENSG00000116977,ENSG00000223776,ENSG00000273058,ENSG00000230325
chr1	236534079	236534415	1:236534079-236534415	ENSG00000235371,ENSG00000244457,ENSG00000116977,ENSG00000223776,ENSG00000273058,ENSG00000230325
chr1	236560354	236560570	1:236560354-236560570	ENSG00000273058,ENSG00000230325,ENSG00000119285
chr1	236604283	236604526	1:236604283-236604526	ENSG00000230325,ENSG00000119285
chr1	236616215	236616483	1:236616215-236616483	ENSG00000119285,ENSG00000077522
chr1	236639241	236639422	1:236639241-236639422	ENSG00000077522
chr1	236657997	236658177	1:236657997-236658177	ENSG00000077522
chr1	236670988	236671170	1:236670988-236671170	ENSG00000077522
chr1	236709549	236709801	1:236709549-236709801	ENSG00000077522
chr1	236767801	236767996	1:236767801-236767996	ENSG00000077522,ENSG00000226498
chr1	236771048	236771244	1:236771048-236771244	ENSG00000077522,ENSG00000226498
chr1	236795080	236796157	1:236795080-236796157	ENSG00000077522,ENSG00000116984,ENSG00000226498
chr1	236796640	236796825	1:236796640-236796825	ENSG00000116984,ENSG00000226498
chr1	236869401	236870832	1:236869401-236870832	ENSG00000235371,ENSG00000244457,ENSG00000077522,ENSG00000226498,ENSG00000237991,ENSG00000244020,ENSG00000252290
chr1	236870990	236871443	1:236870990-236871443	ENSG00000226498,ENSG00000237991,ENSG00000252290
chr1	236920693	236920873	1:236920693-236920873	ENSG00000237991,ENSG00000244020,ENSG00000252290
chr1	236954045	236954225	1:236954045-236954225	ENSG00000237991,ENSG00000244020
chr1	237011927	237012342	1:237011927-237012342	ENSG00000237991,ENSG00000244020,ENSG00000288099,ENSG00000198626
chr1	237109826	237110052	1:237109826-237110052	ENSG00000237991,ENSG00000244020,ENSG00000198626,ENSG00000252396,ENSG00000252290
chr1	237141477	237141700	1:237141477-237141700	ENSG00000237991,ENSG00000252396,ENSG00000252290
chr1	237145884	237146136	1:237145884-237146136	ENSG00000237991,ENSG00000252396
chr1	237366082	237366267	1:237366082-237366267	ENSG00000237991,ENSG00000252290
chr1	237479403	237479632	1:237479403-237479632	ENSG00000266262,ENSG00000252290
chr1	237641049	237641229	1:237641049-237641229	ENSG00000198626,ENSG00000252290
chr1	237815199	237815416	1:237815199-237815416	ENSG00000287177,ENSG00000230019,ENSG00000198626,ENSG00000116996,ENSG00000243781,ENSG00000283174,ENSG00000283166,ENSG00000283377,ENSG00000270188,ENSG00000232154,ENSG00000225723,ENSG00000227860
chr1	237860161	237860438	1:237860161-237860438	ENSG00000230019,ENSG00000237250,ENSG00000116996,ENSG00000243781,ENSG00000283174,ENSG00000283166,ENSG00000283377,ENSG00000270188,ENSG00000232154,ENSG00000225723,ENSG00000227860
chr1	237999741	237999948	1:237999741-237999948	ENSG00000252371,ENSG00000230019,ENSG00000116996,ENSG00000243781,ENSG00000283174,ENSG00000283166,ENSG00000283377,ENSG00000270188,ENSG00000232154,ENSG00000225723,ENSG00000227860
chr1	238289715	238289958	1:238289715-238289958	ENSG00000287177,ENSG00000224783,ENSG00000215149,ENSG00000252371,ENSG00000232989,ENSG00000234464,ENSG00000230019,ENSG00000116996,ENSG00000243781,ENSG00000283174,ENSG00000283166,ENSG00000283377,ENSG00000270188,ENSG00000232154,ENSG00000225723,ENSG00000227860
chr1	238422344	238422524	1:238422344-238422524	ENSG00000287177,ENSG00000224783,ENSG00000215149,ENSG00000231877,ENSG00000215808,ENSG00000252371,ENSG00000232989,ENSG00000230019,ENSG00000116996,ENSG00000243781,ENSG00000270188,ENSG00000232154,ENSG00000225723,ENSG00000227860
chr1	238469164	238469374	1:238469164-238469374	ENSG00000287177,ENSG00000224783,ENSG00000215149,ENSG00000231877,ENSG00000215808,ENSG00000252371,ENSG00000230019,ENSG00000270188,ENSG00000232154,ENSG00000225723,ENSG00000227860
chr1	238688618	238688798	1:238688618-238688798	ENSG00000287177,ENSG00000224783,ENSG00000215149,ENSG00000231877,ENSG00000215808,ENSG00000252371,ENSG00000230019,ENSG00000243781,ENSG00000283174,ENSG00000283166,ENSG00000283377,ENSG00000227860
chr1	238692601	238692812	1:238692601-238692812	ENSG00000227854,ENSG00000287177,ENSG00000224783,ENSG00000215149,ENSG00000231877,ENSG00000215808,ENSG00000252371,ENSG00000230019,ENSG00000116996,ENSG00000243781,ENSG00000283174,ENSG00000283166,ENSG00000283377,ENSG00000270188,ENSG00000232154,ENSG00000225723,ENSG00000227860
chr1	239100465	239100705	1:239100465-239100705	ENSG00000259776,ENSG00000287589,ENSG00000227854,ENSG00000287177,ENSG00000224783,ENSG00000252371,ENSG00000230019,ENSG00000116996,ENSG00000270188,ENSG00000232154,ENSG00000225723
chr1	239179792	239180028	1:239179792-239180028	ENSG00000259776,ENSG00000287589,ENSG00000227854,ENSG00000287177,ENSG00000224783,ENSG00000230019,ENSG00000283174,ENSG00000283166,ENSG00000283377
chr1	239222064	239222244	1:239222064-239222244	ENSG00000259776,ENSG00000287589,ENSG00000227854,ENSG00000287177,ENSG00000224783
chr1	239446702	239446882	1:239446702-239446882	ENSG00000215805,ENSG00000259776,ENSG00000227854
chr1	239463421	239463601	1:239463421-239463601	-
chr1	239548240	239548444	1:239548240-239548444	-
chr1	239597342	239597535	1:239597342-239597535	ENSG00000133019,ENSG00000259776
chr1	239612587	239612894	1:239612587-239612894	ENSG00000133019
chr1	239666544	239666733	1:239666544-239666733	ENSG00000287177
chr1	239674081	239674261	1:239674081-239674261	ENSG00000287177
chr1	239702753	239702940	1:239702753-239702940	ENSG00000233355
chr1	239708453	239708633	1:239708453-239708633	ENSG00000233355
chr1	239718490	239718849	1:239718490-239718849	ENSG00000233355,ENSG00000133019
chr1	239719075	239719706	1:239719075-239719706	ENSG00000233355,ENSG00000133019
chr1	239720289	239720478	1:239720289-239720478	ENSG00000233355,ENSG00000133019
chr1	239784998	239785178	1:239784998-239785178	ENSG00000215805,ENSG00000234601
chr1	239786604	239786784	1:239786604-239786784	ENSG00000215805,ENSG00000234601
chr1	239816085	239816337	1:239816085-239816337	ENSG00000215805,ENSG00000234601,ENSG00000133019
chr1	239870624	239870811	1:239870624-239870811	ENSG00000215805,ENSG00000231979,ENSG00000234601,ENSG00000287177,ENSG00000224783
chr1	239909544	239909859	1:239909544-239909859	ENSG00000215805,ENSG00000231979,ENSG00000234601
chr1	239997097	239997277	1:239997097-239997277	ENSG00000217327,ENSG00000287102,ENSG00000215805
chr1	240014221	240014408	1:240014221-240014408	ENSG00000155816,ENSG00000217327,ENSG00000287102,ENSG00000215805
chr1	240080487	240080667	1:240080487-240080667	ENSG00000233735,ENSG00000228818
chr1	240125089	240125336	1:240125089-240125336	ENSG00000233735,ENSG00000202041,ENSG00000228818,ENSG00000155816
chr1	240127785	240128010	1:240127785-240128010	ENSG00000233735,ENSG00000202041,ENSG00000228818,ENSG00000155816
chr1	240163975	240164186	1:240163975-240164186	ENSG00000233735,ENSG00000223694,ENSG00000202041,ENSG00000228818,ENSG00000215805
chr1	240257502	240257686	1:240257502-240257686	ENSG00000155816
chr1	240353460	240353643	1:240353460-240353643	ENSG00000233519,ENSG00000252317
chr1	240353774	240354137	1:240353774-240354137	ENSG00000224359,ENSG00000233519,ENSG00000252317
chr1	240433474	240433654	1:240433474-240433654	ENSG00000286496,ENSG00000182901,ENSG00000224359,ENSG00000180875,ENSG00000233519
chr1	240463516	240463696	1:240463516-240463696	ENSG00000226014,ENSG00000224359,ENSG00000180875,ENSG00000233519,ENSG00000155816
chr1	240571962	240572142	1:240571962-240572142	ENSG00000230015,ENSG00000231440,ENSG00000226014,ENSG00000224359,ENSG00000180875,ENSG00000233519
chr1	240579724	240579904	1:240579724-240579904	ENSG00000230015,ENSG00000231440,ENSG00000226014,ENSG00000224359,ENSG00000180875,ENSG00000233519
chr1	240583059	240583241	1:240583059-240583241	ENSG00000286496,ENSG00000182901,ENSG00000230015,ENSG00000234872,ENSG00000251750,ENSG00000231440,ENSG00000226014,ENSG00000224359,ENSG00000180875,ENSG00000233519
chr1	240642174	240642354	1:240642174-240642354	ENSG00000230015,ENSG00000234872,ENSG00000251750,ENSG00000228844,ENSG00000224359,ENSG00000180875
chr1	240695247	240695427	1:240695247-240695427	ENSG00000286496,ENSG00000224348,ENSG00000182901,ENSG00000226919,ENSG00000230015,ENSG00000199241,ENSG00000234872,ENSG00000251750,ENSG00000180875
chr1	240778305	240778673	1:240778305-240778673	ENSG00000265831,ENSG00000223963,ENSG00000226919,ENSG00000230015
chr1	240822058	240822430	1:240822058-240822430	ENSG00000287516,ENSG00000286496,ENSG00000224348,ENSG00000265831,ENSG00000233615,ENSG00000215802,ENSG00000182901,ENSG00000226919,ENSG00000230015
chr1	240942117	240942300	1:240942117-240942300	ENSG00000287738,ENSG00000287516,ENSG00000286496,ENSG00000224348,ENSG00000265831,ENSG00000233615,ENSG00000182901,ENSG00000226919,ENSG00000230015
chr1	240979462	240979642	1:240979462-240979642	ENSG00000287738,ENSG00000287516,ENSG00000286496,ENSG00000224348,ENSG00000265831,ENSG00000238085,ENSG00000233615,ENSG00000182901,ENSG00000230015
chr1	240996739	240996999	1:240996739-240996999	ENSG00000287738,ENSG00000287516,ENSG00000286496,ENSG00000224348,ENSG00000265831,ENSG00000238085,ENSG00000233615,ENSG00000182901,ENSG00000230015
chr1	241050363	241050543	1:241050363-241050543	ENSG00000287516,ENSG00000286496,ENSG00000224348,ENSG00000265831,ENSG00000233615,ENSG00000182901
chr1	241519250	241519672	1:241519250-241519672	ENSG00000091483,ENSG00000287738,ENSG00000287516,ENSG00000286496,ENSG00000224348,ENSG00000182901
chr1	241531677	241531982	1:241531677-241531982	ENSG00000197769,ENSG00000117009,ENSG00000287738
chr1	241547336	241547516	1:241547336-241547516	ENSG00000117009,ENSG00000287738,ENSG00000287516
chr1	241551738	241552244	1:241551738-241552244	ENSG00000197769,ENSG00000117009,ENSG00000287738,ENSG00000287516,ENSG00000286496,ENSG00000182901
chr1	241552424	241552604	1:241552424-241552604	ENSG00000117009,ENSG00000287738,ENSG00000287516
chr1	241560790	241560976	1:241560790-241560976	ENSG00000117009,ENSG00000287738,ENSG00000287516
chr1	241567685	241567873	1:241567685-241567873	ENSG00000117009,ENSG00000287738
chr1	241573879	241574072	1:241573879-241574072	ENSG00000117009,ENSG00000287738,ENSG00000287516
chr1	241614394	241614594	1:241614394-241614594	ENSG00000197769,ENSG00000213026,ENSG00000229022,ENSG00000054277
chr1	241628245	241628452	1:241628245-241628452	ENSG00000287513,ENSG00000203668,ENSG00000054277,ENSG00000287738
chr1	241639585	241640324	1:241639585-241640324	ENSG00000162843,ENSG00000287513,ENSG00000203668,ENSG00000054277,ENSG00000287738
chr1	241648196	241648405	1:241648196-241648405	ENSG00000162843,ENSG00000287513,ENSG00000203668,ENSG00000054277
chr1	241834042	241834249	1:241834042-241834249	ENSG00000229022
chr1	241847833	241848203	1:241847833-241848203	ENSG00000197769,ENSG00000213026,ENSG00000174371,ENSG00000229022,ENSG00000288723,ENSG00000287738,ENSG00000287516
chr1	241848253	241848454	1:241848253-241848454	ENSG00000174371,ENSG00000288723
chr1	241891186	241891371	1:241891186-241891371	ENSG00000197769,ENSG00000213026,ENSG00000235990,ENSG00000174371
chr1	241927257	241927437	1:241927257-241927437	ENSG00000197769,ENSG00000213026,ENSG00000196289,ENSG00000235990
chr1	241929038	241929225	1:241929038-241929225	ENSG00000197769,ENSG00000213026,ENSG00000196289,ENSG00000235990,ENSG00000287516
chr1	241947423	241947608	1:241947423-241947608	ENSG00000224625,ENSG00000197769,ENSG00000213026,ENSG00000196289,ENSG00000235990,ENSG00000287738,ENSG00000224348
chr1	242087139	242087319	1:242087139-242087319	ENSG00000226750,ENSG00000224525,ENSG00000252084,ENSG00000277099,ENSG00000224625,ENSG00000197769,ENSG00000213026,ENSG00000287516
chr1	242087915	242088095	1:242087915-242088095	ENSG00000226750,ENSG00000224525,ENSG00000252084,ENSG00000277099,ENSG00000224625,ENSG00000197769,ENSG00000213026,ENSG00000287516,ENSG00000286496,ENSG00000182901
chr1	242146796	242146990	1:242146796-242146990	ENSG00000226750,ENSG00000224525,ENSG00000252084,ENSG00000272865,ENSG00000224625
chr1	242164871	242165148	1:242164871-242165148	ENSG00000230199,ENSG00000226750,ENSG00000224525,ENSG00000252084,ENSG00000272865,ENSG00000277099,ENSG00000224625,ENSG00000224348
chr1	242166579	242166759	1:242166579-242166759	ENSG00000226750,ENSG00000224525,ENSG00000252084,ENSG00000272865,ENSG00000277099,ENSG00000224625
chr1	242374501	242374681	1:242374501-242374681	ENSG00000213690,ENSG00000235467,ENSG00000226750
chr1	242443383	242443563	1:242443383-242443563	ENSG00000226750,ENSG00000180287
chr1	242584393	242584578	1:242584393-242584578	ENSG00000212230,ENSG00000214837,ENSG00000234116,ENSG00000230199,ENSG00000277704,ENSG00000270859,ENSG00000226750
chr1	242613365	242613545	1:242613365-242613545	ENSG00000230199,ENSG00000270859
chr1	242636389	242636569	1:242636389-242636569	ENSG00000212230,ENSG00000234116,ENSG00000230199,ENSG00000270859,ENSG00000226750
chr1	242719234	242719416	1:242719234-242719416	ENSG00000278455,ENSG00000234116,ENSG00000230199,ENSG00000277704,ENSG00000215800,ENSG00000270859,ENSG00000226750
chr1	242787526	242787706	1:242787526-242787706	ENSG00000278455,ENSG00000231512,ENSG00000230199,ENSG00000277704,ENSG00000215800,ENSG00000270859
chr1	242876220	242876403	1:242876220-242876403	ENSG00000253326,ENSG00000278455,ENSG00000231512,ENSG00000234116,ENSG00000230199,ENSG00000277704,ENSG00000270818,ENSG00000215800
chr1	243214653	243214833	1:243214653-243214833	ENSG00000232085,ENSG00000227230,ENSG00000212230
chr1	243243095	243243340	1:243243095-243243340	ENSG00000232085,ENSG00000227230,ENSG00000143702,ENSG00000212230,ENSG00000214837,ENSG00000278455,ENSG00000231512
chr1	243253720	243253984	1:243253720-243253984	ENSG00000054282,ENSG00000232085,ENSG00000227230,ENSG00000143702,ENSG00000214837
chr1	243254175	243255907	1:243254175-243255907	ENSG00000224727,ENSG00000054282,ENSG00000232085,ENSG00000227230,ENSG00000143702,ENSG00000212230,ENSG00000214837,ENSG00000253326
chr1	243255992	243256396	1:243255992-243256396	ENSG00000224727,ENSG00000054282,ENSG00000232085,ENSG00000227230,ENSG00000143702
chr1	243256441	243256621	1:243256441-243256621	ENSG00000054282,ENSG00000143702
chr1	243263970	243264322	1:243263970-243264322	ENSG00000224727,ENSG00000054282,ENSG00000143702
chr1	243267216	243267836	1:243267216-243267836	ENSG00000224727,ENSG00000054282,ENSG00000232085,ENSG00000143702
chr1	243270935	243271154	1:243270935-243271154	ENSG00000224727,ENSG00000054282,ENSG00000232085,ENSG00000227230
chr1	243284617	243284797	1:243284617-243284797	ENSG00000054282,ENSG00000232085,ENSG00000227230,ENSG00000212230
chr1	243286635	243286935	1:243286635-243286935	ENSG00000054282,ENSG00000227230
chr1	243287844	243288565	1:243287844-243288565	ENSG00000054282,ENSG00000227230,ENSG00000253326
chr1	243288609	243288854	1:243288609-243288854	ENSG00000054282,ENSG00000227230
chr1	243312933	243313196	1:243312933-243313196	ENSG00000054282,ENSG00000232085,ENSG00000227230,ENSG00000212230,ENSG00000253326,ENSG00000278455,ENSG00000231512,ENSG00000234116
chr1	243319635	243319883	1:243319635-243319883	ENSG00000232085,ENSG00000227230,ENSG00000214837,ENSG00000253326,ENSG00000278455,ENSG00000231512
chr1	243322629	243322840	1:243322629-243322840	ENSG00000232085,ENSG00000227230,ENSG00000212230,ENSG00000214837,ENSG00000253326,ENSG00000278455,ENSG00000231512,ENSG00000234116
chr1	243323408	243323588	1:243323408-243323588	ENSG00000232085,ENSG00000227230,ENSG00000212230,ENSG00000214837,ENSG00000253326,ENSG00000234116
chr1	243341333	243341513	1:243341333-243341513	ENSG00000265201,ENSG00000054282
chr1	243354586	243354766	1:243354586-243354766	ENSG00000265201
chr1	243354832	243355070	1:243354832-243355070	ENSG00000265201
chr1	243432908	243433103	1:243432908-243433103	ENSG00000212230,ENSG00000278455,ENSG00000231512
chr1	243437765	243438127	1:243437765-243438127	ENSG00000230199
chr1	243446270	243446647	1:243446270-243446647	ENSG00000236031,ENSG00000212230
chr1	243447574	243448974	1:243447574-243448974	ENSG00000236031,ENSG00000212230
chr1	243451338	243451695	1:243451338-243451695	ENSG00000236031
chr1	243451768	243452329	1:243451768-243452329	ENSG00000236031
chr1	243452436	243452843	1:243452436-243452843	-
chr1	243459399	243459747	1:243459399-243459747	-
chr1	243460759	243460963	1:243460759-243460963	-
chr1	243473508	243473688	1:243473508-243473688	-
chr1	243473800	243474133	1:243473800-243474133	ENSG00000236031
chr1	243474261	243474450	1:243474261-243474450	ENSG00000236031
chr1	243477633	243477846	1:243477633-243477846	ENSG00000236031
chr1	243493420	243493600	1:243493420-243493600	ENSG00000236031,ENSG00000054282
chr1	243494094	243494295	1:243494094-243494295	ENSG00000236031,ENSG00000054282
chr1	243495772	243495952	1:243495772-243495952	ENSG00000236031
chr1	243496111	243497023	1:243496111-243497023	ENSG00000236031,ENSG00000214837,ENSG00000278455,ENSG00000231512,ENSG00000230199
chr1	243561787	243561968	1:243561787-243561968	ENSG00000236031,ENSG00000117020
chr1	243624232	243624412	1:243624232-243624412	ENSG00000226766,ENSG00000236031
chr1	243636646	243636893	1:243636646-243636893	ENSG00000226766,ENSG00000236031
chr1	243727039	243727633	1:243727039-243727633	ENSG00000228939,ENSG00000232184
chr1	243727912	243728177	1:243727912-243728177	ENSG00000228939,ENSG00000232184
chr1	243730556	243731157	1:243730556-243731157	ENSG00000228939,ENSG00000232184
chr1	243731620	243731849	1:243731620-243731849	ENSG00000228939,ENSG00000232184
chr1	243776903	243777116	1:243776903-243777116	ENSG00000228939
chr1	243842753	243842933	1:243842753-243842933	ENSG00000228939,ENSG00000117020
chr1	243944531	243944716	1:243944531-243944716	ENSG00000226828,ENSG00000212230
chr1	244028565	244028745	1:244028565-244028745	-
chr1	244046791	244047309	1:244046791-244047309	ENSG00000244066,ENSG00000286486,ENSG00000229960,ENSG00000279774,ENSG00000179456
chr1	244047362	244048136	1:244047362-244048136	ENSG00000237759,ENSG00000244066,ENSG00000286486,ENSG00000229960,ENSG00000279774,ENSG00000179456,ENSG00000226828,ENSG00000228939,ENSG00000117020
chr1	244048649	244050475	1:244048649-244050475	ENSG00000237759,ENSG00000244066,ENSG00000286486,ENSG00000229960,ENSG00000279774,ENSG00000179456,ENSG00000226828,ENSG00000228939,ENSG00000117020
chr1	244050599	244051405	1:244050599-244051405	ENSG00000237759,ENSG00000244066,ENSG00000286486,ENSG00000229960,ENSG00000279774,ENSG00000179456
chr1	244159399	244159589	1:244159399-244159589	ENSG00000287531,ENSG00000237759,ENSG00000244066,ENSG00000286486,ENSG00000229960
chr1	244171409	244171688	1:244171409-244171688	ENSG00000287531,ENSG00000237759,ENSG00000244066,ENSG00000286486,ENSG00000229960
chr1	244196280	244196477	1:244196280-244196477	ENSG00000287531,ENSG00000237759,ENSG00000244066,ENSG00000229960
chr1	244216130	244216545	1:244216130-244216545	ENSG00000287531,ENSG00000237759,ENSG00000244066
chr1	244223413	244224400	1:244223413-244224400	ENSG00000287531,ENSG00000237759,ENSG00000244066,ENSG00000286486,ENSG00000229960,ENSG00000226828,ENSG00000278455,ENSG00000231512
chr1	244224589	244226057	1:244224589-244226057	ENSG00000287531,ENSG00000237759,ENSG00000244066,ENSG00000286486,ENSG00000229960,ENSG00000279774,ENSG00000226828,ENSG00000228939,ENSG00000232085,ENSG00000212230,ENSG00000278455,ENSG00000231512,ENSG00000230199
chr1	244227341	244227755	1:244227341-244227755	ENSG00000287531,ENSG00000244066,ENSG00000286486
chr1	244235115	244235393	1:244235115-244235393	ENSG00000287531,ENSG00000237759,ENSG00000244066,ENSG00000286486,ENSG00000229960
chr1	244245697	244245927	1:244245697-244245927	ENSG00000237759,ENSG00000244066
chr1	244246029	244246446	1:244246029-244246446	-
chr1	244246559	244246824	1:244246559-244246824	-
chr1	244246968	244247362	1:244246968-244247362	ENSG00000237759,ENSG00000244066,ENSG00000286486
chr1	244251569	244251838	1:244251569-244251838	ENSG00000237759,ENSG00000244066,ENSG00000229960
chr1	244252552	244253032	1:244252552-244253032	ENSG00000287531,ENSG00000237759,ENSG00000244066,ENSG00000286486,ENSG00000229960,ENSG00000226828,ENSG00000234116
chr1	244253187	244254062	1:244253187-244254062	ENSG00000237759,ENSG00000244066,ENSG00000286486,ENSG00000229960,ENSG00000226828,ENSG00000234116
chr1	244254131	244254459	1:244254131-244254459	ENSG00000287531,ENSG00000237759,ENSG00000244066,ENSG00000286486,ENSG00000229960,ENSG00000226828,ENSG00000234116
chr1	244254844	244255234	1:244254844-244255234	ENSG00000237759,ENSG00000244066,ENSG00000286486,ENSG00000229960,ENSG00000226828
chr1	244255292	244255639	1:244255292-244255639	ENSG00000237759,ENSG00000244066,ENSG00000286486
chr1	244272211	244272869	1:244272211-244272869	ENSG00000244066,ENSG00000229960,ENSG00000226828,ENSG00000228939
chr1	244299474	244299977	1:244299474-244299977	ENSG00000240963,ENSG00000173728,ENSG00000244066,ENSG00000286486,ENSG00000226828,ENSG00000228939,ENSG00000253326
chr1	244318571	244318859	1:244318571-244318859	ENSG00000173728
chr1	244318912	244319160	1:244318912-244319160	ENSG00000240963,ENSG00000173728
chr1	244319950	244320654	1:244319950-244320654	ENSG00000240963,ENSG00000173728
chr1	244321212	244321396	1:244321212-244321396	ENSG00000240963,ENSG00000173728
chr1	244324863	244325219	1:244324863-244325219	ENSG00000240963,ENSG00000173728
chr1	244340575	244340757	1:244340575-244340757	ENSG00000240963,ENSG00000173728
chr1	244395383	244395563	1:244395383-244395563	ENSG00000225401,ENSG00000240963,ENSG00000173728
chr1	244449860	244450454	1:244449860-244450454	ENSG00000179397,ENSG00000035687
chr1	244450876	244451946	1:244450876-244451946	ENSG00000179397,ENSG00000035687,ENSG00000240963,ENSG00000173728
chr1	244461249	244461458	1:244461249-244461458	ENSG00000179397,ENSG00000035687
chr1	244485987	244486275	1:244485987-244486275	ENSG00000227735
chr1	244628858	244629408	1:244628858-244629408	ENSG00000223353,ENSG00000252282,ENSG00000201758,ENSG00000282317,ENSG00000284188,ENSG00000232059,ENSG00000227735,ENSG00000179397
chr1	244635471	244635651	1:244635471-244635651	ENSG00000282317,ENSG00000284188,ENSG00000232059,ENSG00000121644,ENSG00000227735,ENSG00000179397
chr1	244653048	244654031	1:244653048-244654031	ENSG00000282317,ENSG00000284188,ENSG00000232059,ENSG00000121644,ENSG00000227735
chr1	244664730	244665032	1:244664730-244665032	ENSG00000282317,ENSG00000284188,ENSG00000232059,ENSG00000121644,ENSG00000227735
chr1	244665466	244665646	1:244665466-244665646	ENSG00000282317,ENSG00000284188,ENSG00000232059,ENSG00000121644,ENSG00000227735
chr1	244665789	244665990	1:244665789-244665990	ENSG00000282317,ENSG00000284188,ENSG00000232059,ENSG00000121644,ENSG00000227735
chr1	244751312	244751497	1:244751312-244751497	ENSG00000201758,ENSG00000282317,ENSG00000284188,ENSG00000232059,ENSG00000227735
chr1	244757677	244757857	1:244757677-244757857	ENSG00000282317,ENSG00000284188,ENSG00000232059,ENSG00000227735
chr1	244797858	244798038	1:244797858-244798038	ENSG00000251754,ENSG00000252282,ENSG00000282317,ENSG00000284188,ENSG00000232059,ENSG00000227735
chr1	244815704	244816549	1:244815704-244816549	ENSG00000223353,ENSG00000251754,ENSG00000252282,ENSG00000252073,ENSG00000201758,ENSG00000282317,ENSG00000284188,ENSG00000232059,ENSG00000227735
chr1	244827424	244827604	1:244827424-244827604	ENSG00000251754,ENSG00000252282,ENSG00000252073,ENSG00000201758
chr1	244833673	244836378	1:244833673-244836378	ENSG00000251754,ENSG00000252282,ENSG00000203666,ENSG00000272195,ENSG00000252073,ENSG00000201758,ENSG00000273175,ENSG00000153187,ENSG00000203667,ENSG00000287601
chr1	244855092	244855327	1:244855092-244855327	ENSG00000273175,ENSG00000153187
chr1	244862361	244864548	1:244862361-244864548	ENSG00000251754,ENSG00000252282,ENSG00000203666,ENSG00000272195,ENSG00000252073,ENSG00000201758,ENSG00000273175,ENSG00000153187,ENSG00000203667,ENSG00000287601
chr1	244864635	244865399	1:244864635-244865399	ENSG00000251754,ENSG00000252073,ENSG00000201758,ENSG00000273175,ENSG00000153187
chr1	244965597	244965777	1:244965597-244965777	ENSG00000251754,ENSG00000203666,ENSG00000272195,ENSG00000252073,ENSG00000201758
chr1	244969674	244971878	1:244969674-244971878	ENSG00000251754,ENSG00000252282,ENSG00000203666,ENSG00000272195,ENSG00000252073,ENSG00000201758,ENSG00000273175,ENSG00000153187
chr1	245006977	245007201	1:245006977-245007201	ENSG00000251754,ENSG00000252282,ENSG00000203666,ENSG00000252073,ENSG00000201758
chr1	245061030	245061211	1:245061030-245061211	ENSG00000201170,ENSG00000223353,ENSG00000251754,ENSG00000252282,ENSG00000201758
chr1	245180690	245180875	1:245180690-245180875	ENSG00000231612,ENSG00000201170,ENSG00000223353
chr1	245219973	245220153	1:245219973-245220153	ENSG00000225222,ENSG00000231612,ENSG00000238224,ENSG00000232192,ENSG00000201170,ENSG00000223353
chr1	245241548	245241736	1:245241548-245241736	ENSG00000231612,ENSG00000238224,ENSG00000232192,ENSG00000201170
chr1	245288847	245289027	1:245288847-245289027	ENSG00000238224,ENSG00000232793,ENSG00000232192,ENSG00000201170,ENSG00000223353
chr1	245310611	245310937	1:245310611-245310937	ENSG00000202184,ENSG00000231612,ENSG00000238224,ENSG00000201170,ENSG00000223353
chr1	245311180	245311390	1:245311180-245311390	ENSG00000231612,ENSG00000238224,ENSG00000201170,ENSG00000223353
chr1	245334478	245334658	1:245334478-245334658	ENSG00000231612,ENSG00000238224,ENSG00000162849,ENSG00000201170,ENSG00000223353
chr1	245406266	245406503	1:245406266-245406503	ENSG00000225222,ENSG00000231612,ENSG00000238224,ENSG00000201170,ENSG00000223353,ENSG00000207326
chr1	245448612	245448798	1:245448612-245448798	ENSG00000202184,ENSG00000225222,ENSG00000231612,ENSG00000238224,ENSG00000201170,ENSG00000223353,ENSG00000207326
chr1	245482617	245482802	1:245482617-245482802	ENSG00000231612,ENSG00000238224
chr1	245507172	245507352	1:245507172-245507352	ENSG00000231612,ENSG00000238224,ENSG00000162849
chr1	245538480	245538661	1:245538480-245538661	ENSG00000231612,ENSG00000238224,ENSG00000201170
chr1	245715801	245715981	1:245715801-245715981	ENSG00000231612,ENSG00000238224
chr1	245807090	245807290	1:245807090-245807290	ENSG00000185420,ENSG00000231612,ENSG00000238224
chr1	245811708	245811888	1:245811708-245811888	ENSG00000185420,ENSG00000231612,ENSG00000238224
chr1	245833607	245833787	1:245833607-245833787	ENSG00000202184,ENSG00000225222,ENSG00000231612,ENSG00000238224,ENSG00000201170,ENSG00000223353,ENSG00000207326
chr1	246037844	246038024	1:246037844-246038024	ENSG00000202184,ENSG00000225222,ENSG00000226876,ENSG00000235096,ENSG00000238224,ENSG00000201170,ENSG00000223353,ENSG00000207326
chr1	246078278	246078458	1:246078278-246078458	ENSG00000202184,ENSG00000225222,ENSG00000226876,ENSG00000235096,ENSG00000201170,ENSG00000207326
chr1	246271480	246271761	1:246271480-246271761	ENSG00000202184,ENSG00000225222,ENSG00000226876,ENSG00000201170,ENSG00000230184,ENSG00000207326
chr1	246335869	246336062	1:246335869-246336062	ENSG00000202184,ENSG00000225222,ENSG00000230184,ENSG00000207326
chr1	246347560	246347740	1:246347560-246347740	ENSG00000202184,ENSG00000225222,ENSG00000230184,ENSG00000207326
chr1	246494161	246494362	1:246494161-246494362	ENSG00000207326,ENSG00000260698,ENSG00000228879,ENSG00000260855,ENSG00000227953
chr1	246506959	246507195	1:246506959-246507195	ENSG00000185420,ENSG00000228955,ENSG00000260698,ENSG00000228879,ENSG00000223519,ENSG00000260855,ENSG00000227953,ENSG00000252011
chr1	246507329	246507568	1:246507329-246507568	ENSG00000185420,ENSG00000228955,ENSG00000260698,ENSG00000228879,ENSG00000223519,ENSG00000260855,ENSG00000227953,ENSG00000252011
chr1	246527156	246528136	1:246527156-246528136	ENSG00000207326,ENSG00000227728,ENSG00000242042,ENSG00000230813,ENSG00000229112,ENSG00000228955,ENSG00000260698,ENSG00000228879,ENSG00000223519,ENSG00000260855,ENSG00000227953,ENSG00000235386
chr1	246565756	246566219	1:246565756-246566219	ENSG00000162851,ENSG00000162852,ENSG00000225300,ENSG00000228955,ENSG00000260698,ENSG00000228879,ENSG00000223519,ENSG00000227953
chr1	246566415	246567132	1:246566415-246567132	ENSG00000162851,ENSG00000162852,ENSG00000225300,ENSG00000228955,ENSG00000260698,ENSG00000228879,ENSG00000223519,ENSG00000260855,ENSG00000227953,ENSG00000235386
chr1	246569978	246570312	1:246569978-246570312	ENSG00000162851,ENSG00000162852,ENSG00000225300,ENSG00000228955
chr1	246577391	246577619	1:246577391-246577619	ENSG00000162851,ENSG00000162852,ENSG00000225300,ENSG00000228955,ENSG00000260698,ENSG00000228879,ENSG00000223519,ENSG00000260855,ENSG00000227953
chr1	246578935	246579202	1:246578935-246579202	ENSG00000162851,ENSG00000162852,ENSG00000225300,ENSG00000228955,ENSG00000260698,ENSG00000228879,ENSG00000260855,ENSG00000227953
chr1	246579636	246580748	1:246579636-246580748	ENSG00000162851,ENSG00000162852,ENSG00000225300,ENSG00000228955,ENSG00000260698,ENSG00000228879,ENSG00000223519,ENSG00000260855,ENSG00000227953,ENSG00000235386,ENSG00000252011
chr1	246582700	246583162	1:246582700-246583162	ENSG00000162851,ENSG00000162852,ENSG00000225300,ENSG00000228955,ENSG00000260698,ENSG00000228879,ENSG00000223519,ENSG00000260855,ENSG00000227953,ENSG00000235386,ENSG00000252011
chr1	246698829	246699014	1:246698829-246699014	ENSG00000228955,ENSG00000260698,ENSG00000235021,ENSG00000228879,ENSG00000223519,ENSG00000260855,ENSG00000227953,ENSG00000235386,ENSG00000252011
chr1	246707236	246707416	1:246707236-246707416	ENSG00000228955,ENSG00000260698,ENSG00000235021,ENSG00000143653,ENSG00000228879,ENSG00000223519,ENSG00000260855,ENSG00000227953,ENSG00000235386,ENSG00000252011
chr1	246710471	246710651	1:246710471-246710651	ENSG00000260698,ENSG00000143653,ENSG00000228879,ENSG00000223519,ENSG00000260855,ENSG00000227953,ENSG00000235386,ENSG00000252011
chr1	246724357	246724575	1:246724357-246724575	ENSG00000260698,ENSG00000143653,ENSG00000228879,ENSG00000223519,ENSG00000260855,ENSG00000227953,ENSG00000235386,ENSG00000252011
chr1	246926297	246926606	1:246926297-246926606	ENSG00000223519,ENSG00000227953,ENSG00000235386,ENSG00000252011,ENSG00000153207
chr1	246930905	246931176	1:246930905-246931176	ENSG00000252011,ENSG00000153207
chr1	246931237	246931886	1:246931237-246931886	ENSG00000223519,ENSG00000260855,ENSG00000227953,ENSG00000235386,ENSG00000252011,ENSG00000153207,ENSG00000197472,ENSG00000135747,ENSG00000277462,ENSG00000215796,ENSG00000228982,ENSG00000221953,ENSG00000226164
chr1	246959718	246959899	1:246959718-246959899	ENSG00000223519,ENSG00000260855,ENSG00000227953,ENSG00000235386,ENSG00000252011,ENSG00000197472,ENSG00000135747,ENSG00000277462,ENSG00000215796,ENSG00000228982
chr1	246960260	246960639	1:246960260-246960639	ENSG00000223519,ENSG00000260855,ENSG00000227953,ENSG00000235386,ENSG00000252011,ENSG00000197472,ENSG00000135747,ENSG00000277462,ENSG00000215796
chr1	247023592	247023772	1:247023592-247023772	ENSG00000235386,ENSG00000252011,ENSG00000197472,ENSG00000135747,ENSG00000236775,ENSG00000277462,ENSG00000215796,ENSG00000228982,ENSG00000202079
chr1	247103749	247104407	1:247103749-247104407	ENSG00000252011,ENSG00000197472,ENSG00000135747,ENSG00000277462,ENSG00000215796,ENSG00000228982,ENSG00000188295,ENSG00000286747,ENSG00000221953,ENSG00000226164,ENSG00000215795,ENSG00000259865,ENSG00000202079
chr1	247172317	247172497	1:247172317-247172497	ENSG00000135747,ENSG00000277462,ENSG00000221953,ENSG00000226164,ENSG00000196418,ENSG00000224014,ENSG00000215795,ENSG00000259865,ENSG00000283881,ENSG00000252516
chr1	247172724	247173010	1:247172724-247173010	ENSG00000135747,ENSG00000277462,ENSG00000215796,ENSG00000228982,ENSG00000221953,ENSG00000226164,ENSG00000196418,ENSG00000224014,ENSG00000215795,ENSG00000259865,ENSG00000283881,ENSG00000252516,ENSG00000202079
chr1	247210037	247210904	1:247210037-247210904	ENSG00000223519,ENSG00000227953,ENSG00000235386,ENSG00000252011,ENSG00000197472,ENSG00000135747,ENSG00000277462,ENSG00000215796,ENSG00000228982,ENSG00000188295,ENSG00000286747,ENSG00000221953,ENSG00000226164,ENSG00000196418,ENSG00000224014,ENSG00000215795,ENSG00000259865,ENSG00000227671,ENSG00000283881,ENSG00000252516,ENSG00000214144,ENSG00000235818,ENSG00000197617,ENSG00000202079,ENSG00000162714,ENSG00000286216,ENSG00000203664,ENSG00000169224,ENSG00000196242,ENSG00000169214,ENSG00000153230,ENSG00000221888,ENSG00000228336,ENSG00000232908,ENSG00000232215,ENSG00000200982,ENSG00000198128,ENSG00000271934,ENSG00000183310
chr1	247211050	247211279	1:247211050-247211279	ENSG00000135747,ENSG00000277462,ENSG00000215795,ENSG00000259865,ENSG00000227671,ENSG00000283881,ENSG00000252516,ENSG00000214144,ENSG00000235818,ENSG00000202079
chr1	247245899	247246118	1:247245899-247246118	ENSG00000215796,ENSG00000215795,ENSG00000259865,ENSG00000232347,ENSG00000214144,ENSG00000235818,ENSG00000197617,ENSG00000202079,ENSG00000169224,ENSG00000230576
chr1	247323132	247323420	1:247323132-247323420	ENSG00000202079,ENSG00000162714,ENSG00000286216
chr1	247331502	247331832	1:247331502-247331832	ENSG00000202079,ENSG00000162714,ENSG00000286216
chr1	247331886	247332066	1:247331886-247332066	ENSG00000202079,ENSG00000162714,ENSG00000286216,ENSG00000271934
chr1	247375685	247376039	1:247375685-247376039	ENSG00000215796,ENSG00000202079,ENSG00000286216,ENSG00000287116,ENSG00000177535,ENSG00000203664,ENSG00000169224,ENSG00000196242
chr1	247390647	247391038	1:247390647-247391038	ENSG00000202079,ENSG00000286216,ENSG00000287116,ENSG00000162711,ENSG00000177535,ENSG00000203664,ENSG00000169224,ENSG00000196242,ENSG00000197437,ENSG00000196772
chr1	247441924	247442104	1:247441924-247442104	ENSG00000162711,ENSG00000177535,ENSG00000203664,ENSG00000169224,ENSG00000196242
chr1	247448030	247448221	1:247448030-247448221	ENSG00000162711,ENSG00000177535,ENSG00000203664,ENSG00000169224,ENSG00000196242
chr1	247577833	247578052	1:247577833-247578052	ENSG00000203664,ENSG00000169224,ENSG00000196242,ENSG00000177489,ENSG00000198452,ENSG00000230411,ENSG00000197437,ENSG00000169214,ENSG00000239395,ENSG00000241128,ENSG00000153230,ENSG00000221888,ENSG00000228336,ENSG00000196772,ENSG00000232908,ENSG00000230576,ENSG00000197591,ENSG00000224227,ENSG00000199442,ENSG00000232215,ENSG00000197454,ENSG00000200085,ENSG00000197067
chr1	247603424	247603604	1:247603424-247603604	ENSG00000169224,ENSG00000196242,ENSG00000177489,ENSG00000177476,ENSG00000283369,ENSG00000198452,ENSG00000230411,ENSG00000197437,ENSG00000169214,ENSG00000239395,ENSG00000241128,ENSG00000153230,ENSG00000221888,ENSG00000228336,ENSG00000196772,ENSG00000232908,ENSG00000230576,ENSG00000197591,ENSG00000162722,ENSG00000224227,ENSG00000197454,ENSG00000200982,ENSG00000198128
chr1	247603738	247603918	1:247603738-247603918	ENSG00000169224,ENSG00000196242,ENSG00000177489,ENSG00000177476,ENSG00000283369,ENSG00000198452,ENSG00000230411,ENSG00000197437,ENSG00000169214,ENSG00000239395,ENSG00000241128,ENSG00000153230,ENSG00000221888,ENSG00000228336,ENSG00000196772,ENSG00000232908,ENSG00000230576,ENSG00000197591,ENSG00000162722,ENSG00000224227,ENSG00000197454,ENSG00000200982,ENSG00000198128
chr1	247639682	247639943	1:247639682-247639943	ENSG00000236817,ENSG00000198452,ENSG00000235749,ENSG00000230411,ENSG00000197437,ENSG00000169214,ENSG00000239395,ENSG00000241128,ENSG00000153230,ENSG00000221888,ENSG00000228336,ENSG00000232908,ENSG00000230576
chr1	247647581	247647809	1:247647581-247647809	ENSG00000169224,ENSG00000196242,ENSG00000236817,ENSG00000198452,ENSG00000235749,ENSG00000230411,ENSG00000197437,ENSG00000169214,ENSG00000239395,ENSG00000241128,ENSG00000153230,ENSG00000221888,ENSG00000228336,ENSG00000232908,ENSG00000230576,ENSG00000197591,ENSG00000232215,ENSG00000197454,ENSG00000203663,ENSG00000197067
chr1	247895566	247895751	1:247895566-247895751	ENSG00000197437,ENSG00000169214,ENSG00000239395,ENSG00000241128,ENSG00000153230,ENSG00000221888,ENSG00000228336,ENSG00000196772,ENSG00000232908,ENSG00000230576,ENSG00000197591,ENSG00000162722,ENSG00000238243,ENSG00000177462,ENSG00000177275,ENSG00000226191,ENSG00000224830,ENSG00000279263,ENSG00000187080,ENSG00000237492,ENSG00000224227,ENSG00000199442,ENSG00000232215,ENSG00000197454,ENSG00000200085,ENSG00000203663,ENSG00000200982,ENSG00000198128,ENSG00000197067,ENSG00000196071,ENSG00000177233,ENSG00000224521,ENSG00000227102
chr1	247906598	247906906	1:247906598-247906906	ENSG00000197437,ENSG00000169214,ENSG00000239395,ENSG00000241128,ENSG00000153230,ENSG00000221888,ENSG00000228336,ENSG00000196772,ENSG00000232908,ENSG00000230576,ENSG00000197591,ENSG00000162722,ENSG00000177462,ENSG00000177275,ENSG00000226191,ENSG00000224830,ENSG00000279263,ENSG00000187080,ENSG00000237492,ENSG00000224227,ENSG00000199442,ENSG00000232215,ENSG00000197454,ENSG00000200085,ENSG00000203663,ENSG00000200982,ENSG00000198128,ENSG00000197067,ENSG00000196071,ENSG00000177233,ENSG00000177186
chr1	248162843	248163090	1:248162843-248163090	ENSG00000169214,ENSG00000239395,ENSG00000241128,ENSG00000153230,ENSG00000221888,ENSG00000228336,ENSG00000196772,ENSG00000232908,ENSG00000230576,ENSG00000197591,ENSG00000162722,ENSG00000226191,ENSG00000224830,ENSG00000279263,ENSG00000187080,ENSG00000237492,ENSG00000224227,ENSG00000199442,ENSG00000232215,ENSG00000197454,ENSG00000200085,ENSG00000203663,ENSG00000200982,ENSG00000198128,ENSG00000197067,ENSG00000196071,ENSG00000177233,ENSG00000162727,ENSG00000198601,ENSG00000228198,ENSG00000177201,ENSG00000177186,ENSG00000227152,ENSG00000196240,ENSG00000196539,ENSG00000271934
chr1	248232631	248232832	1:248232631-248232832	ENSG00000169214,ENSG00000221888,ENSG00000279263,ENSG00000187080,ENSG00000237492,ENSG00000224227,ENSG00000199442,ENSG00000232215,ENSG00000197454,ENSG00000200085,ENSG00000203663,ENSG00000200982,ENSG00000198128,ENSG00000197067,ENSG00000196071,ENSG00000177233,ENSG00000228198,ENSG00000171180,ENSG00000177201,ENSG00000177186,ENSG00000227152,ENSG00000196539,ENSG00000271934,ENSG00000227102
chr1	248278083	248278263	1:248278083-248278263	ENSG00000187080,ENSG00000237492,ENSG00000224227,ENSG00000199442,ENSG00000232215,ENSG00000197454,ENSG00000200085,ENSG00000203663,ENSG00000200982,ENSG00000198128,ENSG00000197067,ENSG00000196071,ENSG00000177233,ENSG00000228198,ENSG00000177212,ENSG00000177201,ENSG00000177186,ENSG00000175143,ENSG00000196240,ENSG00000196539,ENSG00000182783
chr1	248359644	248359824	1:248359644-248359824	ENSG00000228336,ENSG00000279263,ENSG00000187080,ENSG00000232215,ENSG00000197454,ENSG00000203663,ENSG00000200982,ENSG00000198128,ENSG00000197067,ENSG00000196071,ENSG00000228198,ENSG00000177201,ENSG00000177186,ENSG00000177174,ENSG00000196944,ENSG00000175143,ENSG00000227152,ENSG00000196240,ENSG00000196539,ENSG00000183310,ENSG00000187701
chr1	248379297	248379477	1:248379297-248379477	ENSG00000169214,ENSG00000221888,ENSG00000224227,ENSG00000199442,ENSG00000232215,ENSG00000197454,ENSG00000200085,ENSG00000203663,ENSG00000200982,ENSG00000198128,ENSG00000197067,ENSG00000196071,ENSG00000228198,ENSG00000177201,ENSG00000177186,ENSG00000177174,ENSG00000196944,ENSG00000198104,ENSG00000175143,ENSG00000227152,ENSG00000196240,ENSG00000196539,ENSG00000229255,ENSG00000203661,ENSG00000271934,ENSG00000224521,ENSG00000182783
chr1	248590180	248590366	1:248590180-248590366	ENSG00000227152,ENSG00000196240,ENSG00000196539,ENSG00000224521,ENSG00000227102,ENSG00000182783,ENSG00000183310,ENSG00000184022,ENSG00000201602,ENSG00000271701,ENSG00000177151,ENSG00000187701,ENSG00000189181
chr1	248631132	248631312	1:248631132-248631312	ENSG00000175143,ENSG00000227152,ENSG00000196240,ENSG00000196539,ENSG00000271934,ENSG00000224521,ENSG00000227102,ENSG00000183310,ENSG00000271701,ENSG00000279301,ENSG00000177151,ENSG00000187701,ENSG00000189181,ENSG00000229703,ENSG00000276520
chr1	248739789	248740157	1:248739789-248740157	ENSG00000227152,ENSG00000196539,ENSG00000229255,ENSG00000203661,ENSG00000271934,ENSG00000224521,ENSG00000227102,ENSG00000183310,ENSG00000279301,ENSG00000177151,ENSG00000187701,ENSG00000286015,ENSG00000189181,ENSG00000229703,ENSG00000276520,ENSG00000242529,ENSG00000259823,ENSG00000229663
chr1	248740284	248740514	1:248740284-248740514	ENSG00000196539,ENSG00000271934,ENSG00000188558,ENSG00000224521,ENSG00000227102,ENSG00000183310,ENSG00000187701,ENSG00000286015,ENSG00000189181,ENSG00000229703,ENSG00000276520,ENSG00000242529,ENSG00000259823,ENSG00000229663
chr1	248786509	248786837	1:248786509-248786837	ENSG00000187080,ENSG00000199442,ENSG00000175143,ENSG00000227152,ENSG00000196240,ENSG00000196539,ENSG00000224521,ENSG00000227102,ENSG00000183310,ENSG00000279301,ENSG00000177151,ENSG00000187701,ENSG00000189181,ENSG00000229703,ENSG00000276520,ENSG00000242529,ENSG00000259823,ENSG00000229663,ENSG00000233084
chr1	248802481	248802699	1:248802481-248802699	ENSG00000175143,ENSG00000227152,ENSG00000196240,ENSG00000196539,ENSG00000182783,ENSG00000279301,ENSG00000177151,ENSG00000187701,ENSG00000189181,ENSG00000229703,ENSG00000276520,ENSG00000242529,ENSG00000259823,ENSG00000229663
chr1	248804409	248804995	1:248804409-248804995	ENSG00000175143,ENSG00000227152,ENSG00000196240,ENSG00000196539,ENSG00000182783,ENSG00000279301,ENSG00000177151,ENSG00000187701,ENSG00000189181,ENSG00000229703,ENSG00000276520,ENSG00000242529,ENSG00000259823,ENSG00000229663
chr1	248805716	248805896	1:248805716-248805896	ENSG00000226191,ENSG00000224830,ENSG00000175143,ENSG00000196240,ENSG00000196539,ENSG00000182783,ENSG00000187701,ENSG00000189181,ENSG00000229703,ENSG00000276520,ENSG00000242529,ENSG00000259823,ENSG00000229663,ENSG00000175137
chr1	248806189	248806389	1:248806189-248806389	ENSG00000226191,ENSG00000224830,ENSG00000175143,ENSG00000196240,ENSG00000196539,ENSG00000182783,ENSG00000187701,ENSG00000189181,ENSG00000229703,ENSG00000276520,ENSG00000242529,ENSG00000259823,ENSG00000229663,ENSG00000175137
chr1	248816389	248817036	1:248816389-248817036	ENSG00000187080,ENSG00000227152,ENSG00000196240,ENSG00000196539,ENSG00000271934,ENSG00000224521,ENSG00000227102,ENSG00000177151,ENSG00000189181,ENSG00000229703,ENSG00000276520,ENSG00000242529,ENSG00000259823,ENSG00000229663,ENSG00000175137,ENSG00000264500
chr1	248817287	248817590	1:248817287-248817590	ENSG00000229703,ENSG00000276520,ENSG00000175137
chr1	248818971	248819156	1:248818971-248819156	ENSG00000229703,ENSG00000276520,ENSG00000175137
chr1	248820355	248820589	1:248820355-248820589	ENSG00000175137,ENSG00000264500
chr1	248821649	248822594	1:248821649-248822594	ENSG00000187701,ENSG00000189181,ENSG00000229703,ENSG00000276520,ENSG00000175137,ENSG00000264500,ENSG00000233084
chr1	248822936	248823178	1:248822936-248823178	ENSG00000229703,ENSG00000175137,ENSG00000264500
chr1	248824276	248824565	1:248824276-248824565	ENSG00000229703,ENSG00000175137,ENSG00000264500
chr1	248824860	248826768	1:248824860-248826768	ENSG00000175137,ENSG00000264500,ENSG00000171161,ENSG00000171163,ENSG00000227237
chr1	248826893	248827250	1:248826893-248827250	ENSG00000175137,ENSG00000264500,ENSG00000171161
chr1	248827575	248827755	1:248827575-248827755	ENSG00000175137,ENSG00000264500,ENSG00000171161
chr1	248828659	248828851	1:248828659-248828851	ENSG00000175137,ENSG00000264500,ENSG00000171161
chr1	248834533	248834856	1:248834533-248834856	ENSG00000264500,ENSG00000171161,ENSG00000233084
chr1	248837298	248837533	1:248837298-248837533	ENSG00000271934,ENSG00000171161,ENSG00000171163,ENSG00000227237,ENSG00000233084
chr1	248837637	248839593	1:248837637-248839593	ENSG00000271934,ENSG00000175137,ENSG00000264500,ENSG00000171161,ENSG00000171163,ENSG00000227237,ENSG00000233084
chr1	248844819	248845095	1:248844819-248845095	ENSG00000171161,ENSG00000171163,ENSG00000227237
chr1	248857684	248857954	1:248857684-248857954	ENSG00000171163,ENSG00000227237
chr1	248858592	248860112	1:248858592-248860112	ENSG00000171163,ENSG00000227237,ENSG00000233084
chr1	248860165	248860431	1:248860165-248860431	ENSG00000171163,ENSG00000227237
chr1	248862925	248863328	1:248862925-248863328	ENSG00000171163,ENSG00000227237
chr1	248863597	248863807	1:248863597-248863807	ENSG00000171163,ENSG00000227237
chr1	248868124	248868304	1:248868124-248868304	ENSG00000171163,ENSG00000227237,ENSG00000233084
chr1	248872976	248874365	1:248872976-248874365	ENSG00000224521,ENSG00000227102,ENSG00000171163,ENSG00000227237
chr1	248905772	248906634	1:248905772-248906634	ENSG00000185220,ENSG00000200495,ENSG00000233084
chr1	248906747	248907224	1:248906747-248907224	ENSG00000196539,ENSG00000279301,ENSG00000171163,ENSG00000227237,ENSG00000185220,ENSG00000200495,ENSG00000233084
chr1	248908608	248908788	1:248908608-248908788	ENSG00000185220,ENSG00000200495,ENSG00000233084
chr10	87135	87315	10:87135-87315	ENSG00000212331,ENSG00000232420,ENSG00000261456
chr10	127450	128028	10:127450-128028	ENSG00000212331,ENSG00000276662,ENSG00000015171,ENSG00000261456
chr10	128166	128481	10:128166-128481	ENSG00000212331,ENSG00000276662,ENSG00000015171,ENSG00000261456
chr10	129877	130364	10:129877-130364	ENSG00000212331,ENSG00000276662,ENSG00000015171,ENSG00000261456
chr10	134757	136285	10:134757-136285	ENSG00000212331,ENSG00000276662,ENSG00000015171,ENSG00000261456
chr10	270740	270962	10:270740-270962	ENSG00000233021,ENSG00000239822,ENSG00000201861,ENSG00000212331,ENSG00000237297,ENSG00000260370
chr10	275189	275369	10:275189-275369	ENSG00000233021,ENSG00000239822,ENSG00000201861
chr10	278512	278692	10:278512-278692	ENSG00000233021,ENSG00000239822,ENSG00000201861
chr10	395400	395625	10:395400-395625	ENSG00000233021,ENSG00000239822,ENSG00000151240,ENSG00000237297,ENSG00000260370
chr10	563468	563648	10:563468-563648	ENSG00000263511,ENSG00000225140,ENSG00000233021,ENSG00000239822,ENSG00000237297,ENSG00000260370,ENSG00000231601
chr10	576357	576713	10:576357-576713	ENSG00000263511,ENSG00000225140,ENSG00000233021,ENSG00000239822,ENSG00000237297,ENSG00000260370,ENSG00000231601
chr10	603097	603277	10:603097-603277	ENSG00000263511,ENSG00000225140,ENSG00000233021,ENSG00000239822,ENSG00000237297,ENSG00000260370,ENSG00000180525,ENSG00000231601
chr10	604753	604939	10:604753-604939	ENSG00000263511,ENSG00000225140,ENSG00000233021,ENSG00000239822,ENSG00000237297,ENSG00000260370,ENSG00000180525,ENSG00000231601
chr10	658436	658616	10:658436-658616	ENSG00000263511,ENSG00000225140,ENSG00000180525
chr10	762108	762321	10:762108-762321	ENSG00000263511,ENSG00000225140,ENSG00000233021,ENSG00000239822,ENSG00000237297,ENSG00000260370,ENSG00000231601
chr10	835529	835709	10:835529-835709	-
chr10	870357	870568	10:870357-870568	-
chr10	870620	870833	10:870620-870833	-
chr10	870900	871080	10:870900-871080	-
chr10	871142	871486	10:871142-871486	ENSG00000239822,ENSG00000260370
chr10	876706	876901	10:876706-876901	-
chr10	877589	878460	10:877589-878460	ENSG00000233021,ENSG00000239822,ENSG00000237297,ENSG00000260370
chr10	878596	878883	10:878596-878883	ENSG00000233021,ENSG00000237297,ENSG00000260370
chr10	889313	889503	10:889313-889503	ENSG00000237297,ENSG00000260370
chr10	919679	919871	10:919679-919871	-
chr10	921416	921596	10:921416-921596	-
chr10	929162	929342	10:929162-929342	ENSG00000107929,ENSG00000229869
chr10	929476	931736	10:929476-931736	ENSG00000237297,ENSG00000260370,ENSG00000107929,ENSG00000229869
chr10	931968	932438	10:931968-932438	ENSG00000237297,ENSG00000260370,ENSG00000107929,ENSG00000229869
chr10	944567	944757	10:944567-944757	-
chr10	970771	970951	10:970771-970951	-
chr10	971718	972000	10:971718-972000	-
chr10	987264	987454	10:987264-987454	ENSG00000205740,ENSG00000107937
chr10	987701	988369	10:987701-988369	ENSG00000239822,ENSG00000237297,ENSG00000260370,ENSG00000205740,ENSG00000107937,ENSG00000148377,ENSG00000232656
chr10	988494	988781	10:988494-988781	ENSG00000205740,ENSG00000107937
chr10	1019682	1019862	10:1019682-1019862	ENSG00000107937,ENSG00000148377,ENSG00000232656
chr10	1042250	1042538	10:1042250-1042538	ENSG00000148377,ENSG00000232656,ENSG00000067064,ENSG00000047056
chr10	1042608	1042834	10:1042608-1042834	ENSG00000148377,ENSG00000232656,ENSG00000067064,ENSG00000047056
chr10	1042993	1043295	10:1042993-1043295	ENSG00000148377,ENSG00000232656,ENSG00000067064,ENSG00000047056
chr10	1043373	1044602	10:1043373-1044602	ENSG00000148377,ENSG00000232656,ENSG00000067064,ENSG00000047056
chr10	1044662	1044870	10:1044662-1044870	ENSG00000148377,ENSG00000232656,ENSG00000067064,ENSG00000047056
chr10	1047985	1050413	10:1047985-1050413	ENSG00000148377,ENSG00000232656,ENSG00000067064,ENSG00000047056
chr10	1050647	1050827	10:1050647-1050827	ENSG00000067064,ENSG00000047056
chr10	1055659	1057623	10:1055659-1057623	ENSG00000237297,ENSG00000260370,ENSG00000148377,ENSG00000067064,ENSG00000047056
chr10	1057985	1058165	10:1057985-1058165	ENSG00000047056
chr10	1060922	1061102	10:1060922-1061102	ENSG00000047056
chr10	1061419	1061620	10:1061419-1061620	ENSG00000047056
chr10	1070912	1071140	10:1070912-1071140	ENSG00000047056
chr10	1155667	1155865	10:1155667-1155865	ENSG00000229205
chr10	1159360	1159540	10:1159360-1159540	ENSG00000229205
chr10	1212859	1213039	10:1212859-1213039	ENSG00000185736,ENSG00000287043
chr10	1296037	1296217	10:1296037-1296217	ENSG00000282390,ENSG00000233052
chr10	1331500	1331680	10:1331500-1331680	ENSG00000233052
chr10	1416582	1416762	10:1416582-1416762	ENSG00000226694,ENSG00000233052,ENSG00000205696
chr10	1433260	1433454	10:1433260-1433454	ENSG00000237500,ENSG00000234556,ENSG00000233052,ENSG00000205696
chr10	1451958	1452214	10:1451958-1452214	ENSG00000237500,ENSG00000234556,ENSG00000226694,ENSG00000237297,ENSG00000260370,ENSG00000233052,ENSG00000205696
chr10	1458032	1458212	10:1458032-1458212	ENSG00000233052,ENSG00000205696
chr10	1472611	1472797	10:1472611-1472797	ENSG00000235281,ENSG00000234170,ENSG00000233052,ENSG00000205696
chr10	1476174	1476359	10:1476174-1476359	ENSG00000234556,ENSG00000233052,ENSG00000205696
chr10	1582236	1582466	10:1582236-1582466	ENSG00000205696
chr10	1595514	1595694	10:1595514-1595694	ENSG00000237500,ENSG00000234556,ENSG00000226694,ENSG00000205696
chr10	1671025	1671205	10:1671025-1671205	ENSG00000235281,ENSG00000234170,ENSG00000234556,ENSG00000278069,ENSG00000226694,ENSG00000205696
chr10	1732344	1732524	10:1732344-1732524	ENSG00000235281,ENSG00000234170,ENSG00000226694,ENSG00000185736,ENSG00000205696
chr10	1743569	1743861	10:1743569-1743861	ENSG00000234556,ENSG00000278069,ENSG00000226694,ENSG00000185736
chr10	1950804	1951077	10:1950804-1951077	ENSG00000234556,ENSG00000252998,ENSG00000278069,ENSG00000226694,ENSG00000234962,ENSG00000287653
chr10	2024149	2024422	10:2024149-2024422	ENSG00000252998,ENSG00000278069,ENSG00000226694,ENSG00000234962
chr10	2127818	2128065	10:2127818-2128065	ENSG00000235281,ENSG00000234170,ENSG00000234556,ENSG00000231326,ENSG00000252998,ENSG00000278069,ENSG00000226694
chr10	2169318	2169498	10:2169318-2169498	ENSG00000234556,ENSG00000231326,ENSG00000227912,ENSG00000252998,ENSG00000278069,ENSG00000226694
chr10	2197790	2197970	10:2197790-2197970	ENSG00000235281,ENSG00000234170,ENSG00000234556,ENSG00000212156,ENSG00000231326,ENSG00000252998,ENSG00000278069,ENSG00000226694
chr10	2397834	2398014	10:2397834-2398014	ENSG00000235281,ENSG00000237500,ENSG00000234170,ENSG00000234556,ENSG00000278069,ENSG00000226694
chr10	2567955	2568182	10:2567955-2568182	ENSG00000235281,ENSG00000237500,ENSG00000234170,ENSG00000234556
chr10	2662543	2662723	10:2662543-2662723	ENSG00000286858,ENSG00000235281,ENSG00000237500,ENSG00000234170,ENSG00000234556
chr10	2669013	2669193	10:2669013-2669193	ENSG00000286858,ENSG00000235281,ENSG00000237500,ENSG00000234170,ENSG00000234556
chr10	2701858	2702053	10:2701858-2702053	ENSG00000286858,ENSG00000235281,ENSG00000237500,ENSG00000234170,ENSG00000234556
chr10	2712813	2713031	10:2712813-2713031	ENSG00000286858,ENSG00000235281,ENSG00000237500,ENSG00000234170,ENSG00000234556
chr10	2851233	2851413	10:2851233-2851413	ENSG00000287560,ENSG00000234182,ENSG00000231743,ENSG00000237500
chr10	2920801	2921007	10:2920801-2921007	ENSG00000237399,ENSG00000278419,ENSG00000273001,ENSG00000287560,ENSG00000234182,ENSG00000231743
chr10	2989720	2990002	10:2989720-2990002	ENSG00000273001,ENSG00000287560,ENSG00000234182,ENSG00000231743
chr10	3095386	3095794	10:3095386-3095794	ENSG00000237399,ENSG00000278419,ENSG00000067057,ENSG00000273001,ENSG00000287560
chr10	3096156	3096381	10:3096156-3096381	ENSG00000237399,ENSG00000278419,ENSG00000067057,ENSG00000273001,ENSG00000287560
chr10	3096537	3096717	10:3096537-3096717	ENSG00000237399,ENSG00000278419,ENSG00000067057,ENSG00000273001,ENSG00000287560
chr10	3172034	3172760	10:3172034-3172760	ENSG00000237399,ENSG00000107959,ENSG00000278419,ENSG00000273001
chr10	3173142	3173422	10:3173142-3173422	ENSG00000237399,ENSG00000107959,ENSG00000278419
chr10	3208458	3208664	10:3208458-3208664	ENSG00000227338,ENSG00000226762,ENSG00000236968,ENSG00000288566,ENSG00000287023
chr10	3220665	3220845	10:3220665-3220845	ENSG00000227338,ENSG00000226762,ENSG00000236968,ENSG00000288566,ENSG00000287023
chr10	3229394	3229574	10:3229394-3229574	ENSG00000288657,ENSG00000227338,ENSG00000226762,ENSG00000236968
chr10	3304840	3305020	10:3304840-3305020	ENSG00000287428,ENSG00000288657,ENSG00000227338,ENSG00000226762
chr10	3392374	3392620	10:3392374-3392620	ENSG00000286610,ENSG00000288657,ENSG00000227338,ENSG00000226762
chr10	3427888	3428097	10:3427888-3428097	ENSG00000233321,ENSG00000288657,ENSG00000227338,ENSG00000226762
chr10	3431845	3432025	10:3431845-3432025	ENSG00000288657,ENSG00000227338,ENSG00000226762
chr10	3465384	3465600	10:3465384-3465600	ENSG00000233321,ENSG00000227338
chr10	3481069	3481287	10:3481069-3481287	ENSG00000233321
chr10	3483488	3483668	10:3483488-3483668	ENSG00000233321
chr10	3554184	3554400	10:3554184-3554400	ENSG00000236892,ENSG00000233321
chr10	3566816	3567035	10:3566816-3567035	ENSG00000236892,ENSG00000233321
chr10	3567474	3567921	10:3567474-3567921	ENSG00000236892,ENSG00000233321
chr10	3568424	3568606	10:3568424-3568606	ENSG00000236892,ENSG00000233321
chr10	3569678	3569865	10:3569678-3569865	ENSG00000236892,ENSG00000233321
chr10	3570356	3571661	10:3570356-3571661	ENSG00000236892,ENSG00000233321,ENSG00000288657,ENSG00000227338,ENSG00000226762,ENSG00000286687
chr10	3592110	3592310	10:3592110-3592310	ENSG00000233321
chr10	3650137	3650497	10:3650137-3650497	-
chr10	3655281	3656182	10:3655281-3656182	ENSG00000233321,ENSG00000288657,ENSG00000227338,ENSG00000226762,ENSG00000227101,ENSG00000230096,ENSG00000287246,ENSG00000286687
chr10	3656632	3657083	10:3656632-3657083	-
chr10	3665300	3665483	10:3665300-3665483	-
chr10	3665826	3666045	10:3665826-3666045	-
chr10	3666258	3666920	10:3666258-3666920	ENSG00000233321,ENSG00000227338,ENSG00000226762
chr10	3667259	3667529	10:3667259-3667529	-
chr10	3667749	3669116	10:3667749-3669116	ENSG00000233321,ENSG00000288657,ENSG00000227338,ENSG00000226762
chr10	3669798	3670431	10:3669798-3670431	ENSG00000288657,ENSG00000227338,ENSG00000226762,ENSG00000230096
chr10	3691825	3692061	10:3691825-3692061	-
chr10	3714836	3715016	10:3714836-3715016	-
chr10	3715059	3715349	10:3715059-3715349	-
chr10	3716344	3716558	10:3716344-3716558	-
chr10	3719072	3720019	10:3719072-3720019	ENSG00000288657,ENSG00000227338,ENSG00000226762
chr10	3720065	3720594	10:3720065-3720594	ENSG00000288657,ENSG00000287246,ENSG00000286687
chr10	3720824	3721811	10:3720824-3721811	ENSG00000288657,ENSG00000227338,ENSG00000287246,ENSG00000286687
chr10	3740468	3740648	10:3740468-3740648	ENSG00000229672
chr10	3763289	3763586	10:3763289-3763586	ENSG00000229672,ENSG00000228353
chr10	3763868	3764389	10:3763868-3764389	ENSG00000229672,ENSG00000228353
chr10	3764647	3765134	10:3764647-3765134	ENSG00000229672,ENSG00000228353
chr10	3765286	3765581	10:3765286-3765581	ENSG00000229672,ENSG00000228353
chr10	3765860	3766086	10:3765860-3766086	ENSG00000229672,ENSG00000228353
chr10	3782328	3782508	10:3782328-3782508	ENSG00000067082
chr10	3782615	3782888	10:3782615-3782888	ENSG00000067082,ENSG00000233117
chr10	3783111	3785167	10:3783111-3785167	ENSG00000067082,ENSG00000287175,ENSG00000233117,ENSG00000231298,ENSG00000225269
chr10	3785541	3786245	10:3785541-3786245	ENSG00000067082,ENSG00000287175,ENSG00000226005,ENSG00000227101,ENSG00000236990,ENSG00000233117,ENSG00000286687,ENSG00000207124,ENSG00000231298,ENSG00000225269,ENSG00000287023
chr10	3803457	3803817	10:3803457-3803817	ENSG00000067082,ENSG00000287175
chr10	3804171	3804536	10:3804171-3804536	ENSG00000067082,ENSG00000287175
chr10	3828710	3829719	10:3828710-3829719	ENSG00000287175,ENSG00000230573,ENSG00000226005,ENSG00000227101,ENSG00000236990,ENSG00000233117,ENSG00000207124,ENSG00000225269
chr10	3850940	3851180	10:3850940-3851180	ENSG00000226005,ENSG00000236990
chr10	3852993	3853196	10:3852993-3853196	ENSG00000226005
chr10	3858070	3858262	10:3858070-3858262	-
chr10	3873508	3873730	10:3873508-3873730	ENSG00000226005,ENSG00000227101,ENSG00000236990
chr10	3874096	3874279	10:3874096-3874279	-
chr10	3877850	3878045	10:3877850-3878045	ENSG00000226005,ENSG00000227101,ENSG00000236990
chr10	3896274	3896496	10:3896274-3896496	ENSG00000226005,ENSG00000227101
chr10	3896613	3897175	10:3896613-3897175	ENSG00000226005,ENSG00000227101
chr10	3944693	3944888	10:3944693-3944888	ENSG00000226005,ENSG00000274809,ENSG00000227101,ENSG00000236990,ENSG00000233117,ENSG00000286687
chr10	3981374	3981558	10:3981374-3981558	ENSG00000226005,ENSG00000274809,ENSG00000227101,ENSG00000236990
chr10	4076400	4076764	10:4076400-4076764	ENSG00000274809,ENSG00000227101,ENSG00000236990,ENSG00000233117
chr10	4260322	4260502	10:4260322-4260502	ENSG00000233117,ENSG00000286687
chr10	4342280	4342543	10:4342280-4342543	ENSG00000233117,ENSG00000230096,ENSG00000287246,ENSG00000286687,ENSG00000207124,ENSG00000225269
chr10	4391070	4391250	10:4391070-4391250	ENSG00000224382,ENSG00000230096,ENSG00000287246,ENSG00000286687,ENSG00000207124
chr10	4403529	4403709	10:4403529-4403709	ENSG00000224382,ENSG00000230096,ENSG00000287246,ENSG00000286687,ENSG00000207124
chr10	4640419	4640599	10:4640419-4640599	ENSG00000287246,ENSG00000286687,ENSG00000207124,ENSG00000231298,ENSG00000225269,ENSG00000287023
chr10	4716740	4717038	10:4716740-4717038	ENSG00000286687,ENSG00000231298,ENSG00000225269,ENSG00000287023
chr10	4720992	4721172	10:4720992-4721172	ENSG00000231298,ENSG00000287023
chr10	4755537	4755744	10:4755537-4755744	ENSG00000207124,ENSG00000231298,ENSG00000225269,ENSG00000287023
chr10	4825645	4826002	10:4825645-4826002	ENSG00000165568
chr10	4826180	4827075	10:4826180-4827075	ENSG00000287023,ENSG00000165568,ENSG00000151631,ENSG00000151632,ENSG00000224251,ENSG00000239148,ENSG00000196139,ENSG00000239142,ENSG00000225418,ENSG00000228685
chr10	4827823	4828003	10:4827823-4828003	ENSG00000165568
chr10	4847095	4847275	10:4847095-4847275	ENSG00000151631,ENSG00000151632,ENSG00000224251,ENSG00000239148,ENSG00000196139,ENSG00000239142
chr10	4847420	4847816	10:4847420-4847816	ENSG00000151631,ENSG00000151632,ENSG00000224251,ENSG00000239148,ENSG00000196139,ENSG00000239142,ENSG00000228685
chr10	4847994	4849288	10:4847994-4849288	ENSG00000287023,ENSG00000151631,ENSG00000151632,ENSG00000224251,ENSG00000239148,ENSG00000196139,ENSG00000239142,ENSG00000225418,ENSG00000178473,ENSG00000178462,ENSG00000228685
chr10	4945276	4945456	10:4945276-4945456	ENSG00000151631,ENSG00000238840,ENSG00000187134,ENSG00000151632,ENSG00000224251,ENSG00000239148,ENSG00000196139
chr10	4964848	4965028	10:4964848-4965028	ENSG00000151631,ENSG00000238840,ENSG00000187134,ENSG00000151632,ENSG00000224251,ENSG00000239148,ENSG00000196139
chr10	5173322	5173507	10:5173322-5173507	ENSG00000196139,ENSG00000225418,ENSG00000264006,ENSG00000198610,ENSG00000287848,ENSG00000231039
chr10	5208996	5209176	10:5208996-5209176	ENSG00000225418,ENSG00000264006,ENSG00000198610,ENSG00000228291,ENSG00000287848,ENSG00000231039
chr10	5263903	5264197	10:5263903-5264197	ENSG00000225418,ENSG00000264006,ENSG00000198610,ENSG00000287848,ENSG00000231039,ENSG00000224034
chr10	5271694	5271948	10:5271694-5271948	ENSG00000225418,ENSG00000198610,ENSG00000287848,ENSG00000231039,ENSG00000224034
chr10	5278407	5278662	10:5278407-5278662	ENSG00000151631,ENSG00000151632,ENSG00000224251,ENSG00000196139,ENSG00000239142,ENSG00000225418,ENSG00000264006,ENSG00000198610,ENSG00000287848,ENSG00000231039,ENSG00000224034
chr10	5283828	5284532	10:5283828-5284532	ENSG00000151631,ENSG00000151632,ENSG00000224251,ENSG00000239148,ENSG00000196139,ENSG00000239142,ENSG00000225418,ENSG00000264006,ENSG00000198610,ENSG00000287848,ENSG00000231039,ENSG00000224034,ENSG00000215267,ENSG00000178473
chr10	5284748	5285025	10:5284748-5285025	ENSG00000151631,ENSG00000151632,ENSG00000224251,ENSG00000239148,ENSG00000196139,ENSG00000239142,ENSG00000225418,ENSG00000264006,ENSG00000198610,ENSG00000287848,ENSG00000231039,ENSG00000224034,ENSG00000215267,ENSG00000178473
chr10	5290716	5291597	10:5290716-5291597	ENSG00000196139,ENSG00000239142,ENSG00000231039,ENSG00000215267
chr10	5291730	5292386	10:5291730-5292386	ENSG00000151631,ENSG00000151632,ENSG00000224251,ENSG00000239148,ENSG00000196139,ENSG00000239142,ENSG00000225418,ENSG00000264006,ENSG00000198610,ENSG00000287848,ENSG00000231039,ENSG00000215267,ENSG00000223987,ENSG00000178473,ENSG00000178462
chr10	5296722	5297241	10:5296722-5297241	ENSG00000151631,ENSG00000151632,ENSG00000224251,ENSG00000239148,ENSG00000196139,ENSG00000239142,ENSG00000225418,ENSG00000264006,ENSG00000198610,ENSG00000287848,ENSG00000231039,ENSG00000215267,ENSG00000223987,ENSG00000178473,ENSG00000178462
chr10	5297687	5298292	10:5297687-5298292	ENSG00000151631,ENSG00000151632,ENSG00000224251,ENSG00000239148,ENSG00000196139,ENSG00000239142,ENSG00000225418,ENSG00000264006,ENSG00000198610,ENSG00000287848,ENSG00000231039,ENSG00000215267,ENSG00000223987,ENSG00000178473
chr10	5327442	5327622	10:5327442-5327622	ENSG00000225418,ENSG00000231039,ENSG00000178473
chr10	5337051	5337231	10:5337051-5337231	ENSG00000280450,ENSG00000178473
chr10	5340494	5340684	10:5340494-5340684	ENSG00000225418,ENSG00000231039,ENSG00000280450,ENSG00000178473
chr10	5377640	5377820	10:5377640-5377820	ENSG00000225418,ENSG00000178473,ENSG00000178462
chr10	5412562	5412900	10:5412562-5412900	ENSG00000178462,ENSG00000173848,ENSG00000228685,ENSG00000240577
chr10	5450058	5450238	10:5450058-5450238	ENSG00000173848,ENSG00000178372,ENSG00000287235,ENSG00000228685,ENSG00000240577
chr10	5527029	5527214	10:5527029-5527214	ENSG00000178372,ENSG00000205488,ENSG00000178363,ENSG00000256462,ENSG00000287235
chr10	5534308	5534522	10:5534308-5534522	ENSG00000178372,ENSG00000205488,ENSG00000178363,ENSG00000256462,ENSG00000287235,ENSG00000228685
chr10	5539081	5539303	10:5539081-5539303	ENSG00000178372,ENSG00000205488,ENSG00000178363,ENSG00000256462,ENSG00000287566,ENSG00000287235,ENSG00000228685,ENSG00000240577
chr10	5547339	5548995	10:5547339-5548995	ENSG00000178372,ENSG00000178363,ENSG00000287566,ENSG00000287235,ENSG00000242147,ENSG00000228685,ENSG00000240577
chr10	5613947	5614133	10:5613947-5614133	ENSG00000178372,ENSG00000287235,ENSG00000242147,ENSG00000228685,ENSG00000240577
chr10	5666161	5666621	10:5666161-5666621	ENSG00000228685,ENSG00000240577,ENSG00000196372
chr10	5684706	5685538	10:5684706-5685538	ENSG00000228685,ENSG00000240577,ENSG00000196372,ENSG00000108021,ENSG00000226647,ENSG00000240180
chr10	5685611	5686045	10:5685611-5686045	ENSG00000240577,ENSG00000196372,ENSG00000108021,ENSG00000226647
chr10	5686087	5686443	10:5686087-5686443	ENSG00000240577,ENSG00000108021,ENSG00000226647
chr10	5692427	5693349	10:5692427-5693349	ENSG00000228685,ENSG00000240577,ENSG00000196372,ENSG00000108021,ENSG00000226647
chr10	5740544	5740724	10:5740544-5740724	ENSG00000226647
chr10	5775348	5775803	10:5775348-5775803	ENSG00000270427
chr10	5775962	5776360	10:5775962-5776360	ENSG00000270427
chr10	5776845	5777050	10:5776845-5777050	ENSG00000270427
chr10	5812337	5812552	10:5812337-5812552	ENSG00000057608,ENSG00000272764,ENSG00000240180
chr10	5812746	5813446	10:5812746-5813446	ENSG00000240577,ENSG00000057608,ENSG00000272764,ENSG00000134461,ENSG00000240180
chr10	5813664	5814519	10:5813664-5814519	ENSG00000240577,ENSG00000057608,ENSG00000272764,ENSG00000134461,ENSG00000240180
chr10	5814651	5814993	10:5814651-5814993	ENSG00000057608,ENSG00000272764
chr10	5852891	5853071	10:5852891-5853071	ENSG00000240180
chr10	5889600	5889959	10:5889600-5889959	ENSG00000134461,ENSG00000240180,ENSG00000134452
chr10	5890220	5890854	10:5890220-5890854	ENSG00000134461,ENSG00000240180,ENSG00000134452,ENSG00000232807
chr10	5896163	5896498	10:5896163-5896498	ENSG00000134461,ENSG00000134452,ENSG00000232807
chr10	5968673	5968853	10:5968673-5968853	ENSG00000232807,ENSG00000134470
chr10	5977148	5977504	10:5977148-5977504	ENSG00000232807,ENSG00000134470
chr10	5977588	5978310	10:5977588-5978310	ENSG00000232807,ENSG00000134470
chr10	6020015	6020195	10:6020015-6020195	ENSG00000134460,ENSG00000251922,ENSG00000229664
chr10	6037664	6038130	10:6037664-6038130	ENSG00000232807,ENSG00000251922,ENSG00000229664
chr10	6050675	6051442	10:6050675-6051442	ENSG00000232807,ENSG00000134460
chr10	6051918	6052498	10:6051918-6052498	ENSG00000232807,ENSG00000134460,ENSG00000251922
chr10	6052890	6053071	10:6052890-6053071	ENSG00000232807,ENSG00000134460,ENSG00000251922
chr10	6061979	6062193	10:6061979-6062193	ENSG00000134460
chr10	6065614	6065855	10:6065614-6065855	ENSG00000134460,ENSG00000214015
chr10	6065981	6066284	10:6065981-6066284	ENSG00000232807,ENSG00000134460,ENSG00000214015
chr10	6066450	6066667	10:6066450-6066667	ENSG00000134460,ENSG00000214015
chr10	6067581	6067773	10:6067581-6067773	ENSG00000134460,ENSG00000214015
chr10	6069490	6069816	10:6069490-6069816	ENSG00000134460,ENSG00000214015
chr10	6071723	6072460	10:6071723-6072460	ENSG00000214015
chr10	6089041	6089890	10:6089041-6089890	ENSG00000212743,ENSG00000238366,ENSG00000213994,ENSG00000232807,ENSG00000251922,ENSG00000134453
chr10	6102766	6102948	10:6102766-6102948	ENSG00000238366,ENSG00000134453
chr10	6144409	6145857	10:6144409-6145857	ENSG00000238366,ENSG00000213994,ENSG00000283634,ENSG00000134453,ENSG00000170525,ENSG00000201581,ENSG00000263628
chr10	6148706	6148931	10:6148706-6148931	ENSG00000213994,ENSG00000283634,ENSG00000170525,ENSG00000201581,ENSG00000263628
chr10	6148986	6149285	10:6148986-6149285	ENSG00000283634,ENSG00000170525,ENSG00000201581,ENSG00000263628
chr10	6150507	6150687	10:6150507-6150687	ENSG00000283634,ENSG00000170525,ENSG00000201581,ENSG00000263628
chr10	6150967	6152407	10:6150967-6152407	ENSG00000238366,ENSG00000283634,ENSG00000134453,ENSG00000170525,ENSG00000201581,ENSG00000263628
chr10	6163097	6163354	10:6163097-6163354	ENSG00000238366,ENSG00000213994,ENSG00000170525
chr10	6163914	6164552	10:6163914-6164552	ENSG00000238366,ENSG00000213994,ENSG00000283634,ENSG00000170525,ENSG00000201581,ENSG00000263628
chr10	6166634	6166851	10:6166634-6166851	ENSG00000238366,ENSG00000213994,ENSG00000170525
chr10	6203117	6203515	10:6203117-6203515	ENSG00000212743,ENSG00000238366,ENSG00000213994,ENSG00000170525
chr10	6204351	6204531	10:6204351-6204531	ENSG00000238366,ENSG00000213994,ENSG00000170525
chr10	6287853	6288033	10:6287853-6288033	ENSG00000212743,ENSG00000226705,ENSG00000215244,ENSG00000238366
chr10	6318288	6318509	10:6318288-6318509	ENSG00000212743,ENSG00000226705,ENSG00000215244,ENSG00000238366
chr10	6395376	6395556	10:6395376-6395556	ENSG00000212743,ENSG00000238366,ENSG00000213994
chr10	6397097	6397410	10:6397097-6397410	ENSG00000212743,ENSG00000238366,ENSG00000213994
chr10	6459350	6459530	10:6459350-6459530	ENSG00000285743
chr10	6473467	6474648	10:6473467-6474648	ENSG00000285845,ENSG00000281186,ENSG00000285988,ENSG00000223784,ENSG00000285743,ENSG00000225948,ENSG00000237943,ENSG00000065675,ENSG00000212743,ENSG00000238366
chr10	6515471	6515788	10:6515471-6515788	ENSG00000065675
chr10	6542905	6543833	10:6542905-6543833	ENSG00000285845,ENSG00000281186,ENSG00000285988,ENSG00000223784,ENSG00000285743,ENSG00000225948,ENSG00000237943,ENSG00000065675
chr10	6567934	6568166	10:6567934-6568166	ENSG00000285743,ENSG00000225948,ENSG00000237943,ENSG00000065675
chr10	6579964	6580364	10:6579964-6580364	ENSG00000237943,ENSG00000065675
chr10	6580436	6580650	10:6580436-6580650	ENSG00000225948,ENSG00000237943,ENSG00000065675
chr10	6627589	6627821	10:6627589-6627821	ENSG00000223784,ENSG00000285743,ENSG00000225948
chr10	6875181	6875361	10:6875181-6875361	ENSG00000285845,ENSG00000238266,ENSG00000281186,ENSG00000285988,ENSG00000223784
chr10	6876668	6876893	10:6876668-6876893	ENSG00000285845,ENSG00000238266,ENSG00000281186,ENSG00000285988,ENSG00000223784
chr10	6916974	6917179	10:6916974-6917179	ENSG00000287277,ENSG00000285845,ENSG00000281186,ENSG00000285988,ENSG00000223784,ENSG00000285743
chr10	6927688	6928344	10:6927688-6928344	ENSG00000287277,ENSG00000285988,ENSG00000223784
chr10	6972257	6972437	10:6972257-6972437	ENSG00000287277,ENSG00000285845,ENSG00000281186,ENSG00000285988,ENSG00000223784
chr10	7036695	7037018	10:7036695-7037018	ENSG00000223581
chr10	7038011	7038191	10:7038011-7038191	ENSG00000223581,ENSG00000285845,ENSG00000281186
chr10	7045884	7046194	10:7045884-7046194	ENSG00000223581,ENSG00000285845,ENSG00000281186,ENSG00000223784
chr10	7046982	7047222	10:7046982-7047222	ENSG00000223581
chr10	7134018	7134563	10:7134018-7134563	ENSG00000223581,ENSG00000287277,ENSG00000285845,ENSG00000281186
chr10	7134783	7134963	10:7134783-7134963	ENSG00000223581,ENSG00000287277
chr10	7144599	7144779	10:7144599-7144779	ENSG00000270811,ENSG00000223581
chr10	7153161	7153341	10:7153161-7153341	ENSG00000270811,ENSG00000223581
chr10	7156264	7156584	10:7156264-7156584	ENSG00000270811,ENSG00000223581
chr10	7156685	7156948	10:7156685-7156948	ENSG00000270811,ENSG00000223581
chr10	7157056	7157249	10:7157056-7157249	ENSG00000270811,ENSG00000223581
chr10	7157311	7157717	10:7157311-7157717	ENSG00000270811,ENSG00000223581,ENSG00000285845,ENSG00000281186
chr10	7157777	7158194	10:7157777-7158194	ENSG00000270811,ENSG00000223581
chr10	7183171	7185568	10:7183171-7185568	ENSG00000151655,ENSG00000123243,ENSG00000207453,ENSG00000232591,ENSG00000235141,ENSG00000223581,ENSG00000285845,ENSG00000281186,ENSG00000285988,ENSG00000223784,ENSG00000285743
chr10	7185599	7187919	10:7185599-7187919	ENSG00000151655,ENSG00000123243,ENSG00000207453,ENSG00000235141,ENSG00000223581,ENSG00000285845,ENSG00000281186,ENSG00000285988,ENSG00000223784,ENSG00000285743
chr10	7188127	7189764	10:7188127-7189764	ENSG00000235141,ENSG00000223581,ENSG00000285845,ENSG00000281186
chr10	7192890	7193437	10:7192890-7193437	-
chr10	7193570	7193753	10:7193570-7193753	-
chr10	7201256	7201436	10:7201256-7201436	-
chr10	7232885	7233341	10:7232885-7233341	ENSG00000235141
chr10	7233708	7234297	10:7233708-7234297	ENSG00000235141,ENSG00000223581,ENSG00000285845,ENSG00000281186,ENSG00000285988,ENSG00000223784
chr10	7244040	7244247	10:7244040-7244247	ENSG00000235141
chr10	7336785	7336970	10:7336785-7336970	ENSG00000235141
chr10	7337033	7337306	10:7337033-7337306	ENSG00000232591,ENSG00000235141
chr10	7407570	7407750	10:7407570-7407750	ENSG00000278982,ENSG00000198879
chr10	7408337	7408529	10:7408337-7408529	ENSG00000278982,ENSG00000198879
chr10	7410659	7410885	10:7410659-7410885	ENSG00000232591,ENSG00000278982,ENSG00000198879
chr10	7450067	7450326	10:7450067-7450326	ENSG00000151655,ENSG00000123243,ENSG00000207453,ENSG00000232591,ENSG00000285845,ENSG00000281186,ENSG00000285988
chr10	7508310	7508497	10:7508310-7508497	ENSG00000151655,ENSG00000123243,ENSG00000207453,ENSG00000232591
chr10	7518515	7518695	10:7518515-7518695	ENSG00000287120,ENSG00000151655,ENSG00000123243,ENSG00000207453,ENSG00000232591
chr10	7533282	7533694	10:7533282-7533694	ENSG00000151655,ENSG00000123243,ENSG00000230121,ENSG00000207453
chr10	7756273	7756503	10:7756273-7756503	ENSG00000287120,ENSG00000233990,ENSG00000151657,ENSG00000151655,ENSG00000123243
chr10	7762659	7762839	10:7762659-7762839	ENSG00000151657,ENSG00000151655
chr10	7763599	7764171	10:7763599-7764171	ENSG00000233990,ENSG00000151657,ENSG00000151655
chr10	7787386	7788020	10:7787386-7788020	ENSG00000233990,ENSG00000165632,ENSG00000165629,ENSG00000151657,ENSG00000151655
chr10	7788230	7788984	10:7788230-7788984	ENSG00000233990,ENSG00000165632,ENSG00000165629,ENSG00000151657,ENSG00000151655,ENSG00000123243
chr10	7818060	7818314	10:7818060-7818314	ENSG00000233990,ENSG00000165632,ENSG00000165629,ENSG00000151655
chr10	7818537	7818867	10:7818537-7818867	ENSG00000233990,ENSG00000165632,ENSG00000165629
chr10	7856516	7856733	10:7856516-7856733	ENSG00000287120,ENSG00000230014,ENSG00000223808,ENSG00000213771,ENSG00000233990,ENSG00000151655
chr10	7884087	7884267	10:7884087-7884267	ENSG00000287120,ENSG00000230014,ENSG00000213771,ENSG00000271251,ENSG00000226861,ENSG00000233990
chr10	7957223	7957471	10:7957223-7957471	ENSG00000213771,ENSG00000271251,ENSG00000226861,ENSG00000232638,ENSG00000197308,ENSG00000233990
chr10	8043049	8043316	10:8043049-8043316	ENSG00000271251,ENSG00000232638,ENSG00000197308,ENSG00000107485
chr10	8112575	8112760	10:8112575-8112760	ENSG00000230014,ENSG00000236420,ENSG00000213771,ENSG00000271251,ENSG00000226990,ENSG00000226861,ENSG00000225053,ENSG00000232638,ENSG00000197308
chr10	8180895	8181097	10:8180895-8181097	ENSG00000230014,ENSG00000223808,ENSG00000213771,ENSG00000271251,ENSG00000226990,ENSG00000226861,ENSG00000225053,ENSG00000232638,ENSG00000197308
chr10	8188316	8188496	10:8188316-8188496	ENSG00000236420,ENSG00000213771,ENSG00000271251,ENSG00000226990,ENSG00000226861,ENSG00000225053,ENSG00000232638,ENSG00000197308
chr10	8267302	8267482	10:8267302-8267482	ENSG00000213771,ENSG00000271251,ENSG00000226990,ENSG00000226861,ENSG00000232170
chr10	8351909	8352103	10:8351909-8352103	ENSG00000230014,ENSG00000223808,ENSG00000236420,ENSG00000213771,ENSG00000271251,ENSG00000226990,ENSG00000226861,ENSG00000225053,ENSG00000232638,ENSG00000197308
chr10	8445693	8445873	10:8445693-8445873	ENSG00000236420,ENSG00000213771,ENSG00000271251,ENSG00000226990,ENSG00000226861
chr10	8657953	8658133	10:8657953-8658133	ENSG00000230014,ENSG00000223808,ENSG00000270234,ENSG00000212505,ENSG00000236420,ENSG00000213771,ENSG00000271251
chr10	8662666	8662846	10:8662666-8662846	ENSG00000223808,ENSG00000270234,ENSG00000212505,ENSG00000236420,ENSG00000213771,ENSG00000271251
chr10	8738916	8739138	10:8738916-8739138	ENSG00000230014,ENSG00000223808,ENSG00000234752,ENSG00000270234,ENSG00000236420,ENSG00000213771,ENSG00000271251,ENSG00000226990
chr10	8916877	8917057	10:8916877-8917057	ENSG00000230014,ENSG00000223808,ENSG00000234752,ENSG00000270234,ENSG00000236420,ENSG00000213771
chr10	9149127	9149307	10:9149127-9149307	ENSG00000230014,ENSG00000223808,ENSG00000234752,ENSG00000236420,ENSG00000213771
chr10	9325002	9325182	10:9325002-9325182	ENSG00000235838,ENSG00000287120,ENSG00000230014
chr10	9510687	9510891	10:9510687-9510891	ENSG00000228636,ENSG00000235838,ENSG00000230014
chr10	9825055	9825425	10:9825055-9825425	ENSG00000229919,ENSG00000228636,ENSG00000235838
chr10	9940216	9940396	10:9940216-9940396	ENSG00000200849,ENSG00000229919,ENSG00000224788,ENSG00000228636,ENSG00000235838
chr10	9951455	9951681	10:9951455-9951681	ENSG00000228636,ENSG00000235838
chr10	9952034	9952404	10:9952034-9952404	ENSG00000270111,ENSG00000229919,ENSG00000224788,ENSG00000228636,ENSG00000235838,ENSG00000230014
chr10	10065649	10065829	10:10065649-10065829	ENSG00000270111,ENSG00000200849,ENSG00000229919,ENSG00000224788,ENSG00000228636,ENSG00000235838
chr10	10110263	10110509	10:10110263-10110509	ENSG00000200849,ENSG00000229919,ENSG00000224788,ENSG00000228636,ENSG00000235838
chr10	10139967	10140147	10:10139967-10140147	ENSG00000270111,ENSG00000200849,ENSG00000229919,ENSG00000224788,ENSG00000228636,ENSG00000235838
chr10	10258419	10258684	10:10258419-10258684	ENSG00000287309,ENSG00000270111,ENSG00000272436,ENSG00000200849,ENSG00000229919,ENSG00000235838
chr10	10281209	10281428	10:10281209-10281428	ENSG00000287309,ENSG00000279575,ENSG00000270111,ENSG00000286439,ENSG00000200849,ENSG00000229919
chr10	10348788	10348968	10:10348788-10348968	ENSG00000287309,ENSG00000279575,ENSG00000270111,ENSG00000234306,ENSG00000286439,ENSG00000200849,ENSG00000229919,ENSG00000235838
chr10	10363129	10363311	10:10363129-10363311	ENSG00000287309,ENSG00000279575,ENSG00000270111,ENSG00000234306,ENSG00000286439
chr10	10377075	10377358	10:10377075-10377358	ENSG00000287309,ENSG00000279575,ENSG00000270111,ENSG00000234306,ENSG00000286439,ENSG00000200849,ENSG00000229919,ENSG00000235838
chr10	10536494	10536695	10:10536494-10536695	ENSG00000287309,ENSG00000270111
chr10	10545608	10545806	10:10545608-10545806	ENSG00000287309,ENSG00000279575,ENSG00000270111,ENSG00000235838
chr10	10565599	10565865	10:10565599-10565865	ENSG00000287309,ENSG00000270111,ENSG00000235838
chr10	10778333	10778552	10:10778333-10778552	ENSG00000229240,ENSG00000225383,ENSG00000228997
chr10	10860184	10860423	10:10860184-10860423	ENSG00000228027,ENSG00000231496,ENSG00000229240,ENSG00000225383
chr10	11039079	11039377	10:11039079-11039377	ENSG00000229206,ENSG00000228027,ENSG00000231496,ENSG00000229240
chr10	11073377	11073557	10:11073377-11073557	ENSG00000237986,ENSG00000228027,ENSG00000231496,ENSG00000229240
chr10	11125520	11125700	10:11125520-11125700	ENSG00000237986
chr10	11141104	11141337	10:11141104-11141337	ENSG00000237986,ENSG00000228027
chr10	11144724	11145153	10:11144724-11145153	ENSG00000237986,ENSG00000228027
chr10	11145721	11146121	10:11145721-11146121	ENSG00000181800,ENSG00000237986,ENSG00000228027,ENSG00000229240
chr10	11146367	11146955	10:11146367-11146955	ENSG00000181800,ENSG00000237986,ENSG00000228027,ENSG00000229240
chr10	11147006	11147220	10:11147006-11147220	ENSG00000237986
chr10	11148792	11149113	10:11148792-11149113	ENSG00000237986
chr10	11149163	11150377	10:11149163-11150377	ENSG00000181800,ENSG00000237986,ENSG00000228027,ENSG00000231496,ENSG00000229240
chr10	11150647	11151037	10:11150647-11151037	ENSG00000237986
chr10	11157114	11157306	10:11157114-11157306	-
chr10	11157529	11158057	10:11157529-11158057	ENSG00000237986,ENSG00000228027,ENSG00000231496,ENSG00000229240
chr10	11159603	11160292	10:11159603-11160292	-
chr10	11160601	11160825	10:11160601-11160825	ENSG00000048740
chr10	11161142	11161674	10:11161142-11161674	ENSG00000237986,ENSG00000048740
chr10	11161745	11163160	10:11161745-11163160	ENSG00000237986,ENSG00000228027,ENSG00000231496,ENSG00000048740
chr10	11163467	11166972	10:11163467-11166972	ENSG00000230322,ENSG00000048740
chr10	11167171	11167648	10:11167171-11167648	ENSG00000230322,ENSG00000048740
chr10	11167699	11168057	10:11167699-11168057	ENSG00000230322,ENSG00000048740
chr10	11168121	11168334	10:11168121-11168334	ENSG00000230322,ENSG00000048740
chr10	11168670	11168911	10:11168670-11168911	ENSG00000230322,ENSG00000048740
chr10	11169384	11171010	10:11169384-11171010	ENSG00000230322,ENSG00000237986,ENSG00000231496,ENSG00000048740
chr10	11171222	11172016	10:11171222-11172016	ENSG00000230322,ENSG00000237986,ENSG00000231496,ENSG00000048740
chr10	11172432	11172667	10:11172432-11172667	ENSG00000230322,ENSG00000048740
chr10	11172787	11173005	10:11172787-11173005	ENSG00000230322,ENSG00000048740
chr10	11173052	11173635	10:11173052-11173635	ENSG00000230322,ENSG00000237986,ENSG00000231496,ENSG00000048740
chr10	11174979	11175422	10:11174979-11175422	ENSG00000230322
chr10	11175530	11176006	10:11175530-11176006	ENSG00000230322
chr10	11176088	11177115	10:11176088-11177115	ENSG00000181800,ENSG00000230322,ENSG00000237986,ENSG00000228027,ENSG00000231496,ENSG00000229240,ENSG00000048740
chr10	11177701	11178747	10:11177701-11178747	ENSG00000181800,ENSG00000230322,ENSG00000237986,ENSG00000228027,ENSG00000231496,ENSG00000229240,ENSG00000048740
chr10	11179002	11179310	10:11179002-11179310	ENSG00000230322
chr10	11179460	11179775	10:11179460-11179775	ENSG00000230322
chr10	11179947	11180287	10:11179947-11180287	ENSG00000231496
chr10	11180515	11181024	10:11180515-11181024	ENSG00000181800,ENSG00000237986,ENSG00000231496,ENSG00000229240
chr10	11181554	11181734	10:11181554-11181734	-
chr10	11195684	11195874	10:11195684-11195874	-
chr10	11197767	11197947	10:11197767-11197947	ENSG00000181800,ENSG00000228027
chr10	11206070	11206370	10:11206070-11206370	-
chr10	11227312	11227512	10:11227312-11227512	ENSG00000181800
chr10	11286052	11286232	10:11286052-11286232	ENSG00000280086,ENSG00000181800
chr10	11349115	11349349	10:11349115-11349349	ENSG00000280086,ENSG00000181800
chr10	11510630	11510810	10:11510630-11510810	ENSG00000148426,ENSG00000271046
chr10	11527093	11527273	10:11527093-11527273	ENSG00000271046,ENSG00000148429
chr10	11528848	11529044	10:11528848-11529044	ENSG00000271046,ENSG00000148429
chr10	11548998	11549178	10:11548998-11549178	ENSG00000271046,ENSG00000148429
chr10	11550974	11551155	10:11550974-11551155	ENSG00000271046,ENSG00000148429
chr10	11560847	11561049	10:11560847-11561049	ENSG00000271046,ENSG00000148429
chr10	11611372	11611832	10:11611372-11611832	ENSG00000271046,ENSG00000271360,ENSG00000148429
chr10	11637058	11637275	10:11637058-11637275	ENSG00000271046
chr10	11699214	11699653	10:11699214-11699653	ENSG00000271046
chr10	11706102	11706282	10:11706102-11706282	ENSG00000271046
chr10	11742421	11742944	10:11742421-11742944	ENSG00000134463
chr10	11746787	11747150	10:11746787-11747150	ENSG00000134463
chr10	11747371	11748009	10:11747371-11748009	ENSG00000148426,ENSG00000134463,ENSG00000271046,ENSG00000280086
chr10	11748891	11749554	10:11748891-11749554	ENSG00000134463,ENSG00000271046
chr10	11881768	11881948	10:11881768-11881948	ENSG00000251957,ENSG00000225778,ENSG00000148426
chr10	11887529	11887709	10:11887529-11887709	ENSG00000251957,ENSG00000225778,ENSG00000148426
chr10	11975891	11976071	10:11975891-11976071	ENSG00000251957,ENSG00000148426
chr10	12035199	12035433	10:12035199-12035433	ENSG00000151461
chr10	12041679	12043985	10:12041679-12043985	ENSG00000265653,ENSG00000272507,ENSG00000181192,ENSG00000151461,ENSG00000148426
chr10	12050910	12051563	10:12050910-12051563	ENSG00000272507,ENSG00000181192,ENSG00000251957,ENSG00000151461
chr10	12053636	12054098	10:12053636-12054098	ENSG00000272507,ENSG00000181192,ENSG00000251957,ENSG00000151461
chr10	12068950	12069513	10:12068950-12069513	ENSG00000272507,ENSG00000181192,ENSG00000151461
chr10	12128654	12128914	10:12128654-12128914	ENSG00000265653,ENSG00000065665,ENSG00000272507
chr10	12129196	12129496	10:12129196-12129496	ENSG00000265653,ENSG00000065665,ENSG00000272507
chr10	12129677	12130097	10:12129677-12130097	ENSG00000265653,ENSG00000065665,ENSG00000272507,ENSG00000181192
chr10	12180101	12180281	10:12180101-12180281	ENSG00000165609
chr10	12180680	12181448	10:12180680-12181448	ENSG00000165609
chr10	12181664	12182173	10:12181664-12182173	ENSG00000165609
chr10	12188661	12188916	10:12188661-12188916	ENSG00000165609
chr10	12195377	12196689	10:12195377-12196689	ENSG00000151465,ENSG00000165609
chr10	12207423	12207743	10:12207423-12207743	ENSG00000165609
chr10	12213940	12214120	10:12213940-12214120	ENSG00000151465
chr10	12214449	12215009	10:12214449-12215009	ENSG00000151465,ENSG00000165609
chr10	12215087	12216045	10:12215087-12216045	ENSG00000225251,ENSG00000151465,ENSG00000165609
chr10	12218446	12219048	10:12218446-12219048	ENSG00000225251,ENSG00000151465,ENSG00000165609
chr10	12219264	12219783	10:12219264-12219783	ENSG00000225251,ENSG00000151465,ENSG00000165609
chr10	12219961	12220183	10:12219961-12220183	ENSG00000151465
chr10	12240157	12240502	10:12240157-12240502	ENSG00000228302,ENSG00000151465
chr10	12240548	12241373	10:12240548-12241373	ENSG00000228302,ENSG00000151465
chr10	12241469	12244023	10:12241469-12244023	ENSG00000228302,ENSG00000151465
chr10	12244078	12245966	10:12244078-12245966	ENSG00000283699,ENSG00000228302,ENSG00000151465
chr10	12246132	12247052	10:12246132-12247052	ENSG00000228302,ENSG00000151465
chr10	12253254	12253498	10:12253254-12253498	ENSG00000228302,ENSG00000151465
chr10	12255136	12255382	10:12255136-12255382	ENSG00000283699
chr10	12255425	12255670	10:12255425-12255670	ENSG00000283699
chr10	12261238	12261424	10:12261238-12261424	ENSG00000225251,ENSG00000283699
chr10	12262458	12262890	10:12262458-12262890	ENSG00000225251,ENSG00000283699
chr10	12263030	12266881	10:12263030-12266881	ENSG00000225251,ENSG00000283699,ENSG00000263584,ENSG00000285994,ENSG00000264036
chr10	12268556	12269713	10:12268556-12269713	ENSG00000225251,ENSG00000283699,ENSG00000263584,ENSG00000285994,ENSG00000252118,ENSG00000183049,ENSG00000264036
chr10	12269988	12270655	10:12269988-12270655	ENSG00000283699,ENSG00000263584,ENSG00000264036
chr10	12270968	12271574	10:12270968-12271574	ENSG00000225251,ENSG00000285520,ENSG00000283699,ENSG00000263584,ENSG00000285994,ENSG00000264036
chr10	12272140	12272328	10:12272140-12272328	ENSG00000283699,ENSG00000263584,ENSG00000264036
chr10	12292491	12292990	10:12292491-12292990	ENSG00000264036
chr10	12303790	12303970	10:12303790-12303970	ENSG00000264036
chr10	12348542	12350566	10:12348542-12350566	ENSG00000283699,ENSG00000263584,ENSG00000285994,ENSG00000183049,ENSG00000264036
chr10	12350626	12350806	10:12350626-12350806	ENSG00000183049,ENSG00000264036
chr10	12366200	12366555	10:12366200-12366555	ENSG00000283699,ENSG00000263584,ENSG00000285994,ENSG00000252118,ENSG00000252438,ENSG00000183049,ENSG00000264036
chr10	12366625	12367748	10:12366625-12367748	ENSG00000264036
chr10	12374469	12374653	10:12374469-12374653	ENSG00000263584,ENSG00000285994,ENSG00000252118,ENSG00000264036
chr10	12375479	12375659	10:12375479-12375659	ENSG00000264036
chr10	12406950	12407285	10:12406950-12407285	ENSG00000263584,ENSG00000252118,ENSG00000252438
chr10	12412134	12412314	10:12412134-12412314	ENSG00000263584,ENSG00000285994,ENSG00000252118,ENSG00000252438
chr10	12448426	12448706	10:12448426-12448706	ENSG00000283699,ENSG00000263584,ENSG00000285994,ENSG00000252118,ENSG00000252438
chr10	12481173	12481372	10:12481173-12481372	ENSG00000263584,ENSG00000285994,ENSG00000252118
chr10	12482147	12482399	10:12482147-12482399	ENSG00000263584,ENSG00000285994,ENSG00000252118
chr10	12500492	12500691	10:12500492-12500691	ENSG00000263584,ENSG00000285994
chr10	12503847	12504037	10:12503847-12504037	ENSG00000263584,ENSG00000285994,ENSG00000252118
chr10	12605754	12605938	10:12605754-12605938	ENSG00000283699,ENSG00000263584,ENSG00000285994
chr10	12727160	12727389	10:12727160-12727389	ENSG00000225251,ENSG00000285520,ENSG00000221331
chr10	12741110	12741308	10:12741110-12741308	ENSG00000225251,ENSG00000285520,ENSG00000221331
chr10	12823945	12824232	10:12823945-12824232	ENSG00000225251,ENSG00000212499,ENSG00000285520
chr10	12900949	12901134	10:12900949-12901134	ENSG00000225251,ENSG00000212499,ENSG00000285520
chr10	12909020	12909200	10:12909020-12909200	ENSG00000225251,ENSG00000212499,ENSG00000285520
chr10	13001354	13001543	10:13001354-13001543	ENSG00000225251,ENSG00000212499,ENSG00000151468,ENSG00000285520
chr10	13002454	13002634	10:13002454-13002634	ENSG00000225251,ENSG00000212499,ENSG00000151468,ENSG00000285520
chr10	13100455	13100697	10:13100455-13100697	ENSG00000228330,ENSG00000234175,ENSG00000235763,ENSG00000123240,ENSG00000151468
chr10	13158389	13158688	10:13158389-13158688	ENSG00000165623,ENSG00000272055,ENSG00000065328,ENSG00000237540,ENSG00000203414,ENSG00000228330,ENSG00000234175
chr10	13162025	13162205	10:13162025-13162205	ENSG00000165623,ENSG00000272055,ENSG00000065328,ENSG00000237540,ENSG00000203414,ENSG00000228330,ENSG00000234175
chr10	13194960	13195169	10:13194960-13195169	ENSG00000165623,ENSG00000272055,ENSG00000065328,ENSG00000228330,ENSG00000234175
chr10	13299420	13300636	10:13299420-13300636	ENSG00000226209,ENSG00000107537,ENSG00000165623,ENSG00000272055,ENSG00000228330,ENSG00000234175
chr10	13301319	13301584	10:13301319-13301584	ENSG00000226209,ENSG00000107537,ENSG00000165623,ENSG00000272055
chr10	13301769	13302477	10:13301769-13302477	ENSG00000234091,ENSG00000199407,ENSG00000225112,ENSG00000273474,ENSG00000227175,ENSG00000286514,ENSG00000086475,ENSG00000226209,ENSG00000107537,ENSG00000165623,ENSG00000272055,ENSG00000065328,ENSG00000237540,ENSG00000203414,ENSG00000228330,ENSG00000234175,ENSG00000235763,ENSG00000123240
chr10	13317624	13317804	10:13317624-13317804	ENSG00000286514,ENSG00000226209,ENSG00000165623,ENSG00000272055,ENSG00000228330,ENSG00000234175
chr10	13347025	13348332	10:13347025-13348332	ENSG00000227175,ENSG00000286514,ENSG00000086475,ENSG00000165623
chr10	13348880	13349150	10:13348880-13349150	ENSG00000086475
chr10	13431253	13431438	10:13431253-13431438	ENSG00000227175,ENSG00000202508,ENSG00000233256,ENSG00000286514
chr10	13442037	13442222	10:13442037-13442222	ENSG00000227175,ENSG00000202508,ENSG00000165626,ENSG00000233256,ENSG00000286514
chr10	13452238	13452514	10:13452238-13452514	ENSG00000227175,ENSG00000202508,ENSG00000165626,ENSG00000233256,ENSG00000286514
chr10	13499863	13500054	10:13499863-13500054	ENSG00000227175,ENSG00000202508,ENSG00000165626,ENSG00000233256,ENSG00000286514
chr10	13500623	13500808	10:13500623-13500808	ENSG00000227175,ENSG00000202508,ENSG00000165626,ENSG00000286514
chr10	13545225	13545420	10:13545225-13545420	ENSG00000282246,ENSG00000227175,ENSG00000202508,ENSG00000233256,ENSG00000286514
chr10	13586916	13587274	10:13586916-13587274	ENSG00000234091,ENSG00000199407,ENSG00000225112,ENSG00000273474,ENSG00000239665,ENSG00000282246,ENSG00000227474,ENSG00000165630,ENSG00000227175,ENSG00000286514
chr10	13653615	13653795	10:13653615-13653795	ENSG00000234091,ENSG00000199407,ENSG00000225112,ENSG00000273474,ENSG00000151474,ENSG00000239665,ENSG00000282246
chr10	13778067	13778367	10:13778067-13778367	ENSG00000234091,ENSG00000199407,ENSG00000225112,ENSG00000273474,ENSG00000151474,ENSG00000239665,ENSG00000282246
chr10	13901080	13901278	10:13901080-13901278	ENSG00000215227,ENSG00000225112,ENSG00000273474,ENSG00000151474
chr10	13941581	13941766	10:13941581-13941766	ENSG00000215227,ENSG00000234091,ENSG00000199407,ENSG00000225112,ENSG00000273474
chr10	13962707	13962887	10:13962707-13962887	ENSG00000215227,ENSG00000273474,ENSG00000151474
chr10	13993643	13993823	10:13993643-13993823	ENSG00000229751,ENSG00000215227,ENSG00000273474,ENSG00000151474
chr10	14006389	14006569	10:14006389-14006569	ENSG00000229751,ENSG00000215227,ENSG00000225112,ENSG00000151474
chr10	14040913	14041185	10:14040913-14041185	ENSG00000235410,ENSG00000215227,ENSG00000225112,ENSG00000273474,ENSG00000151474
chr10	14078011	14078217	10:14078011-14078217	ENSG00000235410,ENSG00000215227,ENSG00000234091,ENSG00000199407,ENSG00000225112,ENSG00000273474
chr10	14108217	14108462	10:14108217-14108462	ENSG00000215227,ENSG00000234091,ENSG00000199407,ENSG00000225112,ENSG00000273474,ENSG00000282246
chr10	14114043	14114288	10:14114043-14114288	ENSG00000215227,ENSG00000234091,ENSG00000199407,ENSG00000225112,ENSG00000273474
chr10	14151121	14151301	10:14151121-14151301	ENSG00000234091,ENSG00000199407
chr10	14317168	14317351	10:14317168-14317351	ENSG00000221371,ENSG00000285671,ENSG00000151474
chr10	14389666	14389846	10:14389666-14389846	ENSG00000221371,ENSG00000278100,ENSG00000266321,ENSG00000285671
chr10	14415160	14415361	10:14415160-14415361	ENSG00000221371,ENSG00000285671
chr10	14537018	14537233	10:14537018-14537233	-
chr10	14540161	14540893	10:14540161-14540893	-
chr10	14541071	14541320	10:14541071-14541320	-
chr10	14543149	14543514	10:14543149-14543514	-
chr10	14544003	14544183	10:14544003-14544183	-
chr10	14545845	14546208	10:14545845-14546208	-
chr10	14548335	14548629	10:14548335-14548629	ENSG00000065809
chr10	14549609	14551241	10:14549609-14551241	ENSG00000065809
chr10	14551507	14552367	10:14551507-14552367	ENSG00000065809
chr10	14552496	14553075	10:14552496-14553075	ENSG00000065809
chr10	14553629	14554611	10:14553629-14554611	ENSG00000065809
chr10	14554704	14555260	10:14554704-14555260	ENSG00000065809
chr10	14555327	14555574	10:14555327-14555574	-
chr10	14555946	14556168	10:14555946-14556168	-
chr10	14556339	14556998	10:14556339-14556998	ENSG00000065809
chr10	14557065	14557319	10:14557065-14557319	ENSG00000065809
chr10	14557793	14557994	10:14557793-14557994	ENSG00000065809
chr10	14558442	14558622	10:14558442-14558622	-
chr10	14559941	14560384	10:14559941-14560384	-
chr10	14560602	14561778	10:14560602-14561778	ENSG00000065809
chr10	14562248	14562760	10:14562248-14562760	ENSG00000065809
chr10	14563687	14563916	10:14563687-14563916	-
chr10	14564855	14565290	10:14564855-14565290	ENSG00000065809
chr10	14567443	14567769	10:14567443-14567769	ENSG00000065809
chr10	14569118	14569352	10:14569118-14569352	ENSG00000065809
chr10	14569742	14569948	10:14569742-14569948	ENSG00000065809
chr10	14570271	14570648	10:14570271-14570648	ENSG00000065809
chr10	14570937	14571440	10:14570937-14571440	ENSG00000065809
chr10	14571593	14572634	10:14571593-14572634	ENSG00000065809
chr10	14572924	14573336	10:14572924-14573336	ENSG00000065809
chr10	14577501	14577692	10:14577501-14577692	ENSG00000065809
chr10	14578187	14578706	10:14578187-14578706	ENSG00000065809
chr10	14583675	14583898	10:14583675-14583898	-
chr10	14585290	14585470	10:14585290-14585470	-
chr10	14586570	14586837	10:14586570-14586837	-
chr10	14588391	14588678	10:14588391-14588678	-
chr10	14601183	14601363	10:14601183-14601363	-
chr10	14601798	14602129	10:14601798-14602129	-
chr10	14602476	14602833	10:14602476-14602833	-
chr10	14603085	14603296	10:14603085-14603296	-
chr10	14603405	14604438	10:14603405-14604438	ENSG00000065809,ENSG00000237032
chr10	14604520	14604736	10:14604520-14604736	ENSG00000065809
chr10	14643116	14643296	10:14643116-14643296	-
chr10	14648368	14649198	10:14648368-14649198	ENSG00000236495,ENSG00000237032
chr10	14656398	14656582	10:14656398-14656582	ENSG00000236495,ENSG00000201766,ENSG00000237032
chr10	14658355	14658576	10:14658355-14658576	ENSG00000236495,ENSG00000201766,ENSG00000237032
chr10	14659529	14660103	10:14659529-14660103	ENSG00000236495,ENSG00000201766
chr10	14661435	14661727	10:14661435-14661727	ENSG00000236495,ENSG00000201766,ENSG00000237032
chr10	14704022	14704206	10:14704022-14704206	ENSG00000237032
chr10	14736704	14736916	10:14736704-14736916	ENSG00000237032
chr10	14799518	14799698	10:14799518-14799698	ENSG00000237032
chr10	14837484	14838037	10:14837484-14838037	ENSG00000185267,ENSG00000284024,ENSG00000187522
chr10	14838322	14839065	10:14838322-14839065	ENSG00000185267,ENSG00000284024,ENSG00000187522,ENSG00000272853,ENSG00000152455
chr10	14878009	14878189	10:14878009-14878189	ENSG00000272853,ENSG00000152455
chr10	14878234	14878687	10:14878234-14878687	ENSG00000272853,ENSG00000152455
chr10	14878836	14879345	10:14878836-14879345	ENSG00000272853,ENSG00000152455
chr10	14953239	14954494	10:14953239-14954494	ENSG00000152457,ENSG00000197889,ENSG00000235623,ENSG00000228547,ENSG00000182531,ENSG00000237470,ENSG00000176244
chr10	14959349	14959615	10:14959349-14959615	ENSG00000152457,ENSG00000197889,ENSG00000235623,ENSG00000228547,ENSG00000182531
chr10	14959679	14960266	10:14959679-14960266	ENSG00000152457,ENSG00000197889,ENSG00000235623,ENSG00000228547,ENSG00000182531
chr10	14970091	14970271	10:14970091-14970271	ENSG00000197889,ENSG00000235623,ENSG00000228547,ENSG00000182531,ENSG00000237470
chr10	15062820	15063000	10:15062820-15063000	ENSG00000235623,ENSG00000228547,ENSG00000182531,ENSG00000237470,ENSG00000152463,ENSG00000176244
chr10	15097056	15098201	10:15097056-15098201	ENSG00000235623,ENSG00000228547,ENSG00000182531,ENSG00000237470,ENSG00000176244,ENSG00000228312,ENSG00000176236,ENSG00000152464
chr10	15132956	15133136	10:15132956-15133136	ENSG00000228547,ENSG00000182531,ENSG00000232739
chr10	15136667	15136867	10:15136667-15136867	ENSG00000228547,ENSG00000237470,ENSG00000152465,ENSG00000148468,ENSG00000232739
chr10	15163060	15163295	10:15163060-15163295	ENSG00000176244,ENSG00000152465,ENSG00000206448,ENSG00000148468,ENSG00000232739
chr10	15167962	15168677	10:15167962-15168677	ENSG00000235623,ENSG00000228547,ENSG00000182531,ENSG00000237470,ENSG00000176244,ENSG00000176236,ENSG00000152464,ENSG00000152465,ENSG00000206448,ENSG00000228181,ENSG00000148468,ENSG00000232739
chr10	15170203	15170584	10:15170203-15170584	ENSG00000228547,ENSG00000176244,ENSG00000152465,ENSG00000228181,ENSG00000148468,ENSG00000232739
chr10	15208882	15209303	10:15208882-15209303	ENSG00000182531,ENSG00000148468,ENSG00000232739
chr10	15278849	15279054	10:15278849-15279054	ENSG00000148468,ENSG00000232739
chr10	15467524	15467704	10:15467524-15467704	-
chr10	15648129	15648309	10:15648129-15648309	ENSG00000077943
chr10	15690102	15690322	10:15690102-15690322	ENSG00000077943
chr10	15859757	15860226	10:15859757-15860226	ENSG00000148481
chr10	15860266	15860857	10:15860266-15860857	ENSG00000148481
chr10	15885414	15885964	10:15885414-15885964	ENSG00000237913,ENSG00000226140
chr10	15902192	15902492	10:15902192-15902492	ENSG00000237913,ENSG00000226140,ENSG00000165985,ENSG00000287925
chr10	16014541	16014721	10:16014541-16014721	ENSG00000252537,ENSG00000237913,ENSG00000226140
chr10	16152787	16152972	10:16152787-16152972	ENSG00000237913,ENSG00000226140,ENSG00000287925
chr10	16202818	16202998	10:16202818-16202998	ENSG00000237913,ENSG00000201260,ENSG00000226140
chr10	16384112	16384298	10:16384112-16384298	ENSG00000237913,ENSG00000226140,ENSG00000165983,ENSG00000223156,ENSG00000165985,ENSG00000287925
chr10	16455224	16455415	10:16455224-16455415	ENSG00000226140,ENSG00000165983,ENSG00000223156,ENSG00000165985,ENSG00000287925
chr10	16506442	16506754	10:16506442-16506754	ENSG00000237913,ENSG00000226140,ENSG00000165983,ENSG00000223156,ENSG00000165985,ENSG00000287925
chr10	16563977	16564157	10:16563977-16564157	ENSG00000237913,ENSG00000226140,ENSG00000165983,ENSG00000223156,ENSG00000165985,ENSG00000287925
chr10	16634296	16634476	10:16634296-16634476	ENSG00000237913,ENSG00000226140,ENSG00000165983,ENSG00000165985,ENSG00000287925,ENSG00000225213
chr10	16711827	16712038	10:16711827-16712038	ENSG00000237913,ENSG00000287925,ENSG00000225213
chr10	16761146	16761351	10:16761146-16761351	ENSG00000237913,ENSG00000226140,ENSG00000225213,ENSG00000275001
chr10	16788783	16788963	10:16788783-16788963	ENSG00000148484,ENSG00000225213,ENSG00000286958
chr10	16802510	16802690	10:16802510-16802690	ENSG00000148484,ENSG00000225213,ENSG00000286958
chr10	16817860	16818322	10:16817860-16818322	ENSG00000165983,ENSG00000148484,ENSG00000286958
chr10	17040310	17040496	10:17040310-17040496	ENSG00000107611
chr10	17063830	17064033	10:17063830-17064033	ENSG00000107611,ENSG00000273153
chr10	17116550	17116733	10:17116550-17116733	ENSG00000107611,ENSG00000273153
chr10	17147093	17147273	10:17147093-17147273	ENSG00000107611,ENSG00000273153
chr10	17201200	17201675	10:17201200-17201675	ENSG00000107614,ENSG00000229124,ENSG00000026025,ENSG00000234961
chr10	17214701	17214922	10:17214701-17214922	ENSG00000107614,ENSG00000229124,ENSG00000026025
chr10	17215037	17215371	10:17215037-17215371	ENSG00000107611,ENSG00000107614,ENSG00000229124,ENSG00000026025,ENSG00000234961
chr10	17215432	17216431	10:17215432-17216431	ENSG00000107611,ENSG00000107614,ENSG00000229124,ENSG00000026025,ENSG00000234961
chr10	17216489	17217045	10:17216489-17217045	ENSG00000107614,ENSG00000229124,ENSG00000026025,ENSG00000234961
chr10	17227573	17227949	10:17227573-17227949	ENSG00000107614,ENSG00000229124,ENSG00000026025,ENSG00000234961
chr10	17228097	17230634	10:17228097-17230634	ENSG00000107614,ENSG00000229124,ENSG00000026025,ENSG00000234961
chr10	17235417	17235603	10:17235417-17235603	ENSG00000026025,ENSG00000234961
chr10	17351657	17351958	10:17351657-17351958	ENSG00000148488,ENSG00000204832,ENSG00000251803,ENSG00000236582
chr10	17463211	17463391	10:17463211-17463391	ENSG00000148488,ENSG00000204832,ENSG00000251803,ENSG00000236582
chr10	17516959	17517139	10:17516959-17517139	ENSG00000148488,ENSG00000204832,ENSG00000251803,ENSG00000236582,ENSG00000260314
chr10	17634414	17634594	10:17634414-17634594	ENSG00000236582,ENSG00000165996,ENSG00000229190,ENSG00000148483,ENSG00000260314
chr10	17643601	17644960	10:17643601-17644960	ENSG00000251803,ENSG00000236582,ENSG00000165996,ENSG00000260589,ENSG00000136738,ENSG00000229190,ENSG00000148483,ENSG00000260314,ENSG00000148482,ENSG00000226083
chr10	17645154	17645549	10:17645154-17645549	ENSG00000236582,ENSG00000165996,ENSG00000260589,ENSG00000136738,ENSG00000229190,ENSG00000148483,ENSG00000260314
chr10	17645951	17646371	10:17645951-17646371	ENSG00000236582,ENSG00000165996,ENSG00000260589,ENSG00000136738,ENSG00000229190,ENSG00000148483,ENSG00000260314
chr10	17646459	17648197	10:17646459-17648197	ENSG00000236582,ENSG00000165996,ENSG00000260589,ENSG00000136738,ENSG00000229190,ENSG00000148483,ENSG00000260314
chr10	17648616	17649343	10:17648616-17649343	ENSG00000251803,ENSG00000236582,ENSG00000165996,ENSG00000260589,ENSG00000136738,ENSG00000229190,ENSG00000148483,ENSG00000260314,ENSG00000148482,ENSG00000226083
chr10	17659751	17659978	10:17659751-17659978	ENSG00000236582,ENSG00000165996,ENSG00000229190,ENSG00000148483,ENSG00000260314,ENSG00000148482
chr10	17662691	17662906	10:17662691-17662906	ENSG00000236582,ENSG00000165996,ENSG00000229190,ENSG00000148483,ENSG00000260314
chr10	17727158	17727377	10:17727158-17727377	ENSG00000251803,ENSG00000236582,ENSG00000165996,ENSG00000229190,ENSG00000148483,ENSG00000260314,ENSG00000148482,ENSG00000226083
chr10	17857219	17857399	10:17857219-17857399	ENSG00000148483,ENSG00000260314,ENSG00000207938,ENSG00000235637,ENSG00000148482,ENSG00000226083,ENSG00000235020
chr10	18086018	18086198	10:18086018-18086198	ENSG00000260314,ENSG00000148482,ENSG00000226083,ENSG00000165995,ENSG00000235020
chr10	18103645	18103836	10:18103645-18103836	ENSG00000236582,ENSG00000260314,ENSG00000207938,ENSG00000148482,ENSG00000226083,ENSG00000165995,ENSG00000235020
chr10	18186997	18187182	10:18186997-18187182	ENSG00000148482,ENSG00000226083,ENSG00000165995,ENSG00000235020
chr10	18303963	18304143	10:18303963-18304143	ENSG00000260314,ENSG00000148482,ENSG00000226083,ENSG00000165995,ENSG00000235020
chr10	18419053	18419258	10:18419053-18419258	ENSG00000165995,ENSG00000235020,ENSG00000240291,ENSG00000225509
chr10	18430405	18430585	10:18430405-18430585	ENSG00000165995,ENSG00000235020,ENSG00000240291,ENSG00000234244,ENSG00000225509
chr10	18523676	18523898	10:18523676-18523898	ENSG00000165995,ENSG00000235020,ENSG00000240291,ENSG00000225527,ENSG00000234244,ENSG00000225509
chr10	18650907	18652492	10:18650907-18652492	ENSG00000240291,ENSG00000241058,ENSG00000165997,ENSG00000234244
chr10	18658529	18660159	10:18658529-18660159	ENSG00000240291,ENSG00000241058,ENSG00000165997,ENSG00000234244,ENSG00000225509
chr10	18939500	18939680	10:18939500-18939680	ENSG00000234244,ENSG00000225509,ENSG00000234813,ENSG00000204740,ENSG00000226255
chr10	18940736	18941016	10:18940736-18941016	ENSG00000234244,ENSG00000225509,ENSG00000234813,ENSG00000204740,ENSG00000226255
chr10	18959271	18959563	10:18959271-18959563	ENSG00000234244,ENSG00000225509,ENSG00000204740,ENSG00000226255
chr10	18978105	18978320	10:18978105-18978320	ENSG00000234244,ENSG00000225509,ENSG00000204740,ENSG00000226255
chr10	19288344	19288524	10:19288344-19288524	ENSG00000234244,ENSG00000204740,ENSG00000227734,ENSG00000236960
chr10	19435857	19436037	10:19435857-19436037	ENSG00000234244,ENSG00000225509,ENSG00000204740,ENSG00000226255,ENSG00000239539,ENSG00000236960,ENSG00000200545,ENSG00000233968,ENSG00000283456,ENSG00000230818
chr10	19638322	19638502	10:19638322-19638502	ENSG00000204740,ENSG00000239539,ENSG00000236960,ENSG00000200545,ENSG00000252001,ENSG00000233968,ENSG00000283456,ENSG00000230818
chr10	19638643	19638936	10:19638643-19638936	ENSG00000234244,ENSG00000204740,ENSG00000239539,ENSG00000236960,ENSG00000200545,ENSG00000252001,ENSG00000233968,ENSG00000283456,ENSG00000230818
chr10	19639338	19639518	10:19639338-19639518	ENSG00000204740,ENSG00000239539,ENSG00000236960,ENSG00000200545,ENSG00000252001,ENSG00000233968,ENSG00000283456,ENSG00000230818
chr10	19797495	19797675	10:19797495-19797675	ENSG00000204740,ENSG00000236960,ENSG00000233968,ENSG00000283456,ENSG00000230818,ENSG00000252832
chr10	19815588	19815806	10:19815588-19815806	ENSG00000233968,ENSG00000283456,ENSG00000230818,ENSG00000285852,ENSG00000120594,ENSG00000238246,ENSG00000287613
chr10	19816400	19816795	10:19816400-19816795	ENSG00000204740,ENSG00000239539,ENSG00000233968,ENSG00000283456,ENSG00000230818,ENSG00000285852,ENSG00000120594,ENSG00000238246,ENSG00000287613
chr10	19817794	19818061	10:19817794-19818061	ENSG00000233968,ENSG00000283456,ENSG00000230818,ENSG00000285852,ENSG00000120594,ENSG00000238246,ENSG00000287613
chr10	19929307	19929487	10:19929307-19929487	ENSG00000238246,ENSG00000287613
chr10	19964274	19964672	10:19964274-19964672	ENSG00000238246,ENSG00000287613
chr10	19974548	19974784	10:19974548-19974784	ENSG00000238246,ENSG00000287613
chr10	20002635	20003723	10:20002635-20003723	ENSG00000283456,ENSG00000230818,ENSG00000238246,ENSG00000287613
chr10	20003945	20006909	10:20003945-20006909	ENSG00000234244,ENSG00000225509,ENSG00000204740,ENSG00000226255,ENSG00000239539,ENSG00000236960,ENSG00000200545,ENSG00000233968,ENSG00000283456,ENSG00000230818,ENSG00000285852,ENSG00000120594,ENSG00000238246,ENSG00000287613,ENSG00000228339,ENSG00000270727,ENSG00000265372,ENSG00000230112,ENSG00000228753,ENSG00000231553,ENSG00000252634
chr10	20136575	20136762	10:20136575-20136762	ENSG00000238246,ENSG00000287613
chr10	20202433	20202722	10:20202433-20202722	ENSG00000233968,ENSG00000283456,ENSG00000230818,ENSG00000238246,ENSG00000287613
chr10	20202829	20203044	10:20202829-20203044	ENSG00000233968,ENSG00000283456,ENSG00000230818,ENSG00000238246,ENSG00000287613
chr10	20332188	20332501	10:20332188-20332501	ENSG00000228339,ENSG00000270727
chr10	20334626	20334967	10:20334626-20334967	ENSG00000283456,ENSG00000230818,ENSG00000228339,ENSG00000270727,ENSG00000230112
chr10	20387804	20387988	10:20387804-20387988	ENSG00000283456,ENSG00000230818,ENSG00000228339,ENSG00000270727,ENSG00000265372
chr10	20388036	20388239	10:20388036-20388239	ENSG00000228339,ENSG00000270727
chr10	20393656	20393962	10:20393656-20393962	ENSG00000200545,ENSG00000228339,ENSG00000270727,ENSG00000265372
chr10	20396019	20396208	10:20396019-20396208	ENSG00000233968,ENSG00000283456,ENSG00000230818,ENSG00000228339,ENSG00000270727,ENSG00000265372
chr10	20616101	20617377	10:20616101-20617377	ENSG00000234244,ENSG00000225509,ENSG00000204740,ENSG00000239539,ENSG00000236960,ENSG00000200545,ENSG00000233968,ENSG00000283456,ENSG00000230818,ENSG00000238246,ENSG00000228339,ENSG00000270727,ENSG00000265372,ENSG00000230112,ENSG00000207264,ENSG00000231553
chr10	20617438	20618183	10:20617438-20618183	ENSG00000234244,ENSG00000225509,ENSG00000204740,ENSG00000239539,ENSG00000236960,ENSG00000200545,ENSG00000233968,ENSG00000283456,ENSG00000230818,ENSG00000238246,ENSG00000228339,ENSG00000270727,ENSG00000265372,ENSG00000230112,ENSG00000207264,ENSG00000231553
chr10	20683000	20683328	10:20683000-20683328	ENSG00000270727,ENSG00000265372
chr10	20684337	20684527	10:20684337-20684527	ENSG00000270727,ENSG00000265372
chr10	20804739	20805036	10:20804739-20805036	ENSG00000078114,ENSG00000235940,ENSG00000230112
chr10	20808773	20809000	10:20808773-20809000	ENSG00000078114,ENSG00000235940,ENSG00000230112
chr10	20967153	20967333	10:20967153-20967333	ENSG00000078114,ENSG00000228753
chr10	20999744	20999930	10:20999744-20999930	ENSG00000078114,ENSG00000230112,ENSG00000228753,ENSG00000228219
chr10	21065948	21066128	10:21065948-21066128	ENSG00000230112,ENSG00000228753,ENSG00000228219,ENSG00000279623
chr10	21086137	21086317	10:21086137-21086317	ENSG00000228753,ENSG00000228219,ENSG00000207264,ENSG00000231553
chr10	21168011	21168286	10:21168011-21168286	ENSG00000078114,ENSG00000228219,ENSG00000231920
chr10	21210628	21210815	10:21210628-21210815	ENSG00000228219,ENSG00000228860,ENSG00000207264,ENSG00000231553
chr10	21231720	21231931	10:21231720-21231931	ENSG00000228219,ENSG00000228860,ENSG00000232853,ENSG00000207264
chr10	21254145	21254377	10:21254145-21254377	ENSG00000228753,ENSG00000228219,ENSG00000232853,ENSG00000207264,ENSG00000231553,ENSG00000279623
chr10	21364032	21364212	10:21364032-21364212	ENSG00000207264,ENSG00000230109,ENSG00000231553
chr10	21458087	21458267	10:21458087-21458267	ENSG00000207264,ENSG00000231553,ENSG00000278650,ENSG00000273566
chr10	21478625	21478805	10:21478625-21478805	ENSG00000207264,ENSG00000231553,ENSG00000199222,ENSG00000204682,ENSG00000222071,ENSG00000252634,ENSG00000279623
chr10	21509710	21509890	10:21509710-21509890	ENSG00000207264,ENSG00000204682,ENSG00000222071,ENSG00000180592,ENSG00000207347,ENSG00000252634,ENSG00000279623
chr10	21525776	21526836	10:21525776-21526836	ENSG00000204682,ENSG00000222071,ENSG00000180592,ENSG00000078403,ENSG00000286881,ENSG00000207347
chr10	21533540	21535017	10:21533540-21535017	ENSG00000204682,ENSG00000222071,ENSG00000180592,ENSG00000078403,ENSG00000286881,ENSG00000207347,ENSG00000201390
chr10	21617783	21618014	10:21617783-21618014	ENSG00000078403,ENSG00000207347,ENSG00000223984,ENSG00000201390
chr10	21622770	21622950	10:21622770-21622950	ENSG00000078403,ENSG00000207347,ENSG00000223984,ENSG00000201390
chr10	21626252	21626462	10:21626252-21626462	ENSG00000078403,ENSG00000207347,ENSG00000223984,ENSG00000201390
chr10	21644265	21644454	10:21644265-21644454	ENSG00000207347,ENSG00000223984,ENSG00000201390,ENSG00000252634,ENSG00000279623
chr10	21937830	21938010	10:21937830-21938010	ENSG00000252634,ENSG00000279623,ENSG00000201364
chr10	22003223	22003717	10:22003223-22003717	ENSG00000136770,ENSG00000223601,ENSG00000260205,ENSG00000227462,ENSG00000286832,ENSG00000223131
chr10	22135467	22135760	10:22135467-22135760	ENSG00000232497,ENSG00000236777,ENSG00000223601,ENSG00000260205
chr10	22251640	22253633	10:22251640-22253633	ENSG00000232497,ENSG00000236777,ENSG00000223601,ENSG00000260205,ENSG00000227462,ENSG00000286832,ENSG00000279631,ENSG00000261671,ENSG00000233318,ENSG00000148444,ENSG00000269897,ENSG00000168283,ENSG00000272516,ENSG00000271981,ENSG00000272366,ENSG00000233451,ENSG00000223131
chr10	22285091	22285271	10:22285091-22285271	ENSG00000223601,ENSG00000260205,ENSG00000233318
chr10	22315845	22316953	10:22315845-22316953	ENSG00000260205,ENSG00000227462,ENSG00000286832,ENSG00000148444,ENSG00000269897,ENSG00000168283,ENSG00000272516,ENSG00000271981,ENSG00000272366
chr10	22320314	22321829	10:22320314-22321829	ENSG00000227462,ENSG00000286832,ENSG00000148444,ENSG00000269897,ENSG00000168283,ENSG00000272516,ENSG00000271981,ENSG00000272366
chr10	22340360	22341061	10:22340360-22341061	ENSG00000223601,ENSG00000260205,ENSG00000227462,ENSG00000286832,ENSG00000148444,ENSG00000269897,ENSG00000168283,ENSG00000272516,ENSG00000271981,ENSG00000272366,ENSG00000077327,ENSG00000233451,ENSG00000286810,ENSG00000285254
chr10	22436425	22438070	10:22436425-22438070	ENSG00000223601,ENSG00000260205,ENSG00000227462,ENSG00000286832,ENSG00000272516,ENSG00000271981,ENSG00000272366,ENSG00000233451,ENSG00000286810,ENSG00000285254
chr10	22458668	22458855	10:22458668-22458855	ENSG00000233451,ENSG00000286810,ENSG00000285254
chr10	22502696	22502902	10:22502696-22502902	ENSG00000233451,ENSG00000286810,ENSG00000285254
chr10	22506206	22506393	10:22506206-22506393	ENSG00000223601,ENSG00000260205,ENSG00000233451,ENSG00000286810,ENSG00000285254,ENSG00000223131
chr10	22517528	22517776	10:22517528-22517776	ENSG00000223601,ENSG00000233451,ENSG00000286810,ENSG00000285254
chr10	22537917	22538119	10:22537917-22538119	ENSG00000286810,ENSG00000285254,ENSG00000150867
chr10	22543771	22544013	10:22543771-22544013	ENSG00000286810,ENSG00000285254,ENSG00000150867,ENSG00000223131
chr10	22573879	22574090	10:22573879-22574090	ENSG00000223131
chr10	22580566	22580802	10:22580566-22580802	ENSG00000223131
chr10	22580845	22581561	10:22580845-22581561	ENSG00000233451,ENSG00000165309,ENSG00000223131
chr10	22581606	22582130	10:22581606-22582130	ENSG00000233451,ENSG00000286810,ENSG00000285254,ENSG00000165309,ENSG00000223131
chr10	22583175	22583355	10:22583175-22583355	ENSG00000223131
chr10	22584966	22585194	10:22584966-22585194	ENSG00000150867
chr10	22604516	22606346	10:22604516-22606346	ENSG00000150867
chr10	22606491	22606903	10:22606491-22606903	ENSG00000150867
chr10	22607068	22607267	10:22607068-22607267	ENSG00000150867
chr10	22611440	22611688	10:22611440-22611688	ENSG00000150867
chr10	22612182	22612384	10:22612182-22612384	ENSG00000150867
chr10	22614873	22615053	10:22614873-22615053	ENSG00000150867
chr10	22615158	22615493	10:22615158-22615493	-
chr10	22615539	22616708	10:22615539-22616708	ENSG00000150867,ENSG00000165309,ENSG00000223131
chr10	22618239	22618529	10:22618239-22618529	ENSG00000165309
chr10	22622312	22622574	10:22622312-22622574	-
chr10	22628434	22628712	10:22628434-22628712	-
chr10	22629594	22631742	10:22629594-22631742	ENSG00000165309
chr10	22631888	22632897	10:22631888-22632897	-
chr10	22633045	22633225	10:22633045-22633225	-
chr10	22634428	22634658	10:22634428-22634658	-
chr10	22635492	22635672	10:22635492-22635672	-
chr10	22636676	22636985	10:22636676-22636985	-
chr10	22637759	22637957	10:22637759-22637957	-
chr10	22641151	22641331	10:22641151-22641331	-
chr10	22644081	22644327	10:22644081-22644327	-
chr10	22644458	22644807	10:22644458-22644807	-
chr10	22646518	22646722	10:22646518-22646722	-
chr10	22647478	22647750	10:22647478-22647750	-
chr10	22647836	22648034	10:22647836-22648034	-
chr10	22652948	22653628	10:22652948-22653628	-
chr10	22666955	22667298	10:22666955-22667298	-
chr10	22667397	22667764	10:22667397-22667764	-
chr10	22669256	22669436	10:22669256-22669436	-
chr10	22676633	22676886	10:22676633-22676886	ENSG00000279819
chr10	22681223	22681577	10:22681223-22681577	ENSG00000279819
chr10	22681968	22682847	10:22681968-22682847	ENSG00000279819
chr10	22683622	22683802	10:22683622-22683802	ENSG00000279819
chr10	22693334	22693810	10:22693334-22693810	ENSG00000150867,ENSG00000279819
chr10	22693867	22694050	10:22693867-22694050	ENSG00000150867,ENSG00000279819
chr10	22701458	22701705	10:22701458-22701705	ENSG00000279819
chr10	22702417	22702914	10:22702417-22702914	ENSG00000279819
chr10	22705344	22705638	10:22705344-22705638	ENSG00000150867
chr10	22706191	22706403	10:22706191-22706403	ENSG00000150867
chr10	22713046	22714604	10:22713046-22714604	ENSG00000150867,ENSG00000279819,ENSG00000165309
chr10	22714654	22715157	10:22714654-22715157	ENSG00000150867,ENSG00000165309
chr10	22742479	22742733	10:22742479-22742733	ENSG00000165309
chr10	22780696	22780878	10:22780696-22780878	ENSG00000206842,ENSG00000165309
chr10	22812929	22813143	10:22812929-22813143	ENSG00000165309
chr10	23071288	23071493	10:23071288-23071493	ENSG00000286924,ENSG00000223131,ENSG00000168267
chr10	23095585	23096633	10:23095585-23096633	ENSG00000286924,ENSG00000148450,ENSG00000252049,ENSG00000168267
chr10	23096692	23097070	10:23096692-23097070	ENSG00000286924,ENSG00000148450
chr10	23127996	23128241	10:23127996-23128241	ENSG00000286924,ENSG00000148450,ENSG00000229932,ENSG00000252049,ENSG00000168267
chr10	23143085	23143265	10:23143085-23143265	ENSG00000229932,ENSG00000252049,ENSG00000168267,ENSG00000227537
chr10	23281581	23281800	10:23281581-23281800	ENSG00000252049,ENSG00000168267,ENSG00000179133,ENSG00000227537,ENSG00000224215,ENSG00000286442
chr10	23438573	23438903	10:23438573-23438903	ENSG00000168267,ENSG00000179133,ENSG00000224215,ENSG00000264574,ENSG00000165312,ENSG00000287124
chr10	23438993	23440357	10:23438993-23440357	ENSG00000252049,ENSG00000168267,ENSG00000179133,ENSG00000224215,ENSG00000264574,ENSG00000165312,ENSG00000287124,ENSG00000286442,ENSG00000185875
chr10	23472245	23472438	10:23472245-23472438	ENSG00000252049,ENSG00000168267,ENSG00000179133,ENSG00000227537,ENSG00000224215,ENSG00000264574,ENSG00000286442
chr10	23539565	23539927	10:23539565-23539927	ENSG00000252049,ENSG00000168267,ENSG00000179133,ENSG00000227537,ENSG00000224215,ENSG00000264574,ENSG00000286442
chr10	23540122	23540615	10:23540122-23540615	ENSG00000252049,ENSG00000168267,ENSG00000179133,ENSG00000227537,ENSG00000224215,ENSG00000264574,ENSG00000286442
chr10	23540806	23541128	10:23540806-23541128	ENSG00000252049,ENSG00000168267,ENSG00000179133,ENSG00000227537,ENSG00000224215,ENSG00000264574,ENSG00000286442
chr10	23657537	23657784	10:23657537-23657784	ENSG00000252049,ENSG00000168267,ENSG00000179133,ENSG00000227537,ENSG00000224215,ENSG00000286442
chr10	23664204	23664384	10:23664204-23664384	ENSG00000252049,ENSG00000168267,ENSG00000227537,ENSG00000286442
chr10	23745415	23745595	10:23745415-23745595	ENSG00000252049
chr10	23774389	23774569	10:23774389-23774569	ENSG00000168267,ENSG00000286442
chr10	23823122	23823369	10:23823122-23823369	ENSG00000168267,ENSG00000227537,ENSG00000223928
chr10	23873729	23874014	10:23873729-23874014	ENSG00000252049,ENSG00000168267,ENSG00000227537,ENSG00000223928,ENSG00000207930
chr10	23896861	23897045	10:23896861-23897045	ENSG00000223928
chr10	23996799	23996984	10:23996799-23996984	ENSG00000223928,ENSG00000277563,ENSG00000207930,ENSG00000286951,ENSG00000279029
chr10	24091379	24091559	10:24091379-24091559	ENSG00000223928
chr10	24187152	24187332	10:24187152-24187332	ENSG00000120549,ENSG00000223928,ENSG00000277563,ENSG00000207930,ENSG00000286951,ENSG00000279029
chr10	24232607	24232787	10:24232607-24232787	ENSG00000120549,ENSG00000223928,ENSG00000277563,ENSG00000207930,ENSG00000286951,ENSG00000279029
chr10	24322260	24322480	10:24322260-24322480	ENSG00000223928,ENSG00000277563,ENSG00000207930,ENSG00000286951,ENSG00000279029
chr10	24352426	24352606	10:24352426-24352606	ENSG00000223928,ENSG00000277563,ENSG00000207930,ENSG00000286951,ENSG00000279029
chr10	24455470	24455667	10:24455470-24455667	ENSG00000120549,ENSG00000207930,ENSG00000286951,ENSG00000279029
chr10	24460021	24460201	10:24460021-24460201	ENSG00000120549,ENSG00000286951,ENSG00000279029
chr10	24653127	24653307	10:24653127-24653307	ENSG00000107863,ENSG00000199535,ENSG00000285750,ENSG00000099256,ENSG00000228667,ENSG00000240294,ENSG00000285859,ENSG00000273107,ENSG00000185875
chr10	24694070	24694250	10:24694070-24694250	ENSG00000199535,ENSG00000285750,ENSG00000099256,ENSG00000240294,ENSG00000285859,ENSG00000273107,ENSG00000185875
chr10	24722614	24723696	10:24722614-24723696	ENSG00000107863,ENSG00000199535,ENSG00000285750,ENSG00000099256,ENSG00000228667,ENSG00000240294,ENSG00000285859,ENSG00000273107,ENSG00000185875
chr10	24723740	24724323	10:24723740-24724323	ENSG00000107863,ENSG00000199535,ENSG00000285750,ENSG00000099256,ENSG00000228667,ENSG00000240294,ENSG00000285859,ENSG00000273107,ENSG00000185875
chr10	24756571	24756751	10:24756571-24756751	ENSG00000199535,ENSG00000285750,ENSG00000099256,ENSG00000228667,ENSG00000240294,ENSG00000285859,ENSG00000273107,ENSG00000185875
chr10	24850128	24850383	10:24850128-24850383	ENSG00000199535,ENSG00000285750,ENSG00000099256,ENSG00000228667,ENSG00000240294,ENSG00000285859,ENSG00000273107,ENSG00000185875
chr10	25059629	25059819	10:25059629-25059819	ENSG00000285750,ENSG00000099256,ENSG00000240294,ENSG00000285859,ENSG00000273107,ENSG00000151023,ENSG00000185875,ENSG00000231422
chr10	25068088	25068273	10:25068088-25068273	ENSG00000099256,ENSG00000240294,ENSG00000285859,ENSG00000273107,ENSG00000151023,ENSG00000185875,ENSG00000231422,ENSG00000233642
chr10	25090438	25090630	10:25090438-25090630	ENSG00000285750,ENSG00000099256,ENSG00000240294,ENSG00000285859,ENSG00000273107,ENSG00000185875,ENSG00000231422,ENSG00000233642,ENSG00000151025
chr10	25212830	25213039	10:25212830-25213039	ENSG00000231422,ENSG00000233642,ENSG00000151025,ENSG00000274242
chr10	25263169	25263357	10:25263169-25263357	ENSG00000231422,ENSG00000233642,ENSG00000151025,ENSG00000274242,ENSG00000222543
chr10	25274598	25274797	10:25274598-25274797	ENSG00000231422,ENSG00000233642,ENSG00000151025,ENSG00000274242,ENSG00000222543,ENSG00000227465,ENSG00000223019,ENSG00000251711
chr10	25425580	25425760	10:25425580-25425760	ENSG00000231422,ENSG00000233642,ENSG00000151025,ENSG00000222543
chr10	25443793	25444061	10:25443793-25444061	ENSG00000231422,ENSG00000233642,ENSG00000151025,ENSG00000222543,ENSG00000227465,ENSG00000251711
chr10	25444810	25444990	10:25444810-25444990	ENSG00000233642,ENSG00000151025,ENSG00000222543
chr10	25618450	25618630	10:25618450-25618630	ENSG00000151025,ENSG00000227465,ENSG00000280809,ENSG00000271563,ENSG00000223019,ENSG00000251711
chr10	25660709	25660975	10:25660709-25660975	ENSG00000227465,ENSG00000280809,ENSG00000271563
chr10	25681651	25681861	10:25681651-25681861	ENSG00000231422,ENSG00000227465,ENSG00000280809,ENSG00000271563
chr10	25893176	25893369	10:25893176-25893369	ENSG00000223019,ENSG00000251711,ENSG00000226304
chr10	26061910	26062090	10:26061910-26062090	ENSG00000223019,ENSG00000251711,ENSG00000226304,ENSG00000136750
chr10	26066285	26066574	10:26066285-26066574	ENSG00000223019,ENSG00000251711,ENSG00000226304,ENSG00000136750
chr10	26094062	26094279	10:26094062-26094279	ENSG00000223019,ENSG00000251711,ENSG00000226304,ENSG00000136750
chr10	26115975	26116155	10:26115975-26116155	ENSG00000251711,ENSG00000226304,ENSG00000136750
chr10	26149668	26149848	10:26149668-26149848	ENSG00000223019,ENSG00000251711,ENSG00000226304,ENSG00000136750
chr10	26152053	26152310	10:26152053-26152310	ENSG00000223019,ENSG00000251711,ENSG00000226304,ENSG00000095777,ENSG00000136750
chr10	26204550	26204730	10:26204550-26204730	ENSG00000095777,ENSG00000136750
chr10	26273358	26273586	10:26273358-26273586	ENSG00000223019,ENSG00000251711,ENSG00000136750
chr10	26341139	26341354	10:26341139-26341354	ENSG00000284951,ENSG00000236894,ENSG00000233261,ENSG00000234296
chr10	26430572	26430949	10:26430572-26430949	ENSG00000223019,ENSG00000251711,ENSG00000226304,ENSG00000284951,ENSG00000077420,ENSG00000199733,ENSG00000236894,ENSG00000233261,ENSG00000234296,ENSG00000231976,ENSG00000283709
chr10	26431169	26431500	10:26431169-26431500	ENSG00000223019,ENSG00000251711,ENSG00000226304,ENSG00000284951,ENSG00000077420,ENSG00000199733,ENSG00000236894,ENSG00000233261,ENSG00000234296,ENSG00000283709
chr10	26431920	26432154	10:26431920-26432154	ENSG00000284951,ENSG00000077420
chr10	26437770	26438011	10:26437770-26438011	ENSG00000284951,ENSG00000077420
chr10	26438334	26439602	10:26438334-26439602	ENSG00000284951,ENSG00000077420,ENSG00000199733,ENSG00000236894,ENSG00000233261,ENSG00000234296
chr10	26439782	26440041	10:26439782-26440041	ENSG00000284951,ENSG00000077420
chr10	26445725	26446220	10:26445725-26446220	ENSG00000284951,ENSG00000236894,ENSG00000233261
chr10	26448328	26448511	10:26448328-26448511	ENSG00000284951,ENSG00000233261
chr10	26465894	26466088	10:26465894-26466088	ENSG00000284951,ENSG00000199733
chr10	26472801	26473016	10:26472801-26473016	ENSG00000284951,ENSG00000199733,ENSG00000233261
chr10	26474188	26474557	10:26474188-26474557	ENSG00000284951,ENSG00000199733,ENSG00000236894,ENSG00000233261
chr10	26475371	26475662	10:26475371-26475662	ENSG00000223019,ENSG00000251711,ENSG00000284951,ENSG00000199733,ENSG00000236894,ENSG00000233261
chr10	26479799	26480974	10:26479799-26480974	ENSG00000199733
chr10	26481235	26481415	10:26481235-26481415	ENSG00000199733
chr10	26483510	26483804	10:26483510-26483804	ENSG00000199733
chr10	26485222	26485434	10:26485222-26485434	ENSG00000284951,ENSG00000199733,ENSG00000236894,ENSG00000233261
chr10	26494281	26494461	10:26494281-26494461	ENSG00000199733,ENSG00000236894,ENSG00000233261
chr10	26499053	26499233	10:26499053-26499233	ENSG00000199733,ENSG00000236894,ENSG00000233261
chr10	26525861	26526267	10:26525861-26526267	ENSG00000199733,ENSG00000236894,ENSG00000233261
chr10	26547029	26547238	10:26547029-26547238	ENSG00000236894,ENSG00000233261,ENSG00000234296
chr10	26555145	26555360	10:26555145-26555360	ENSG00000077420,ENSG00000236894,ENSG00000233261,ENSG00000234296,ENSG00000231976
chr10	26664999	26665179	10:26664999-26665179	ENSG00000236894,ENSG00000233261,ENSG00000234296,ENSG00000231976,ENSG00000227932,ENSG00000234788,ENSG00000235843,ENSG00000283709
chr10	26683599	26683827	10:26683599-26683827	ENSG00000236894,ENSG00000233261,ENSG00000234296,ENSG00000231976,ENSG00000227932,ENSG00000279212,ENSG00000148459,ENSG00000234788,ENSG00000235843,ENSG00000283709
chr10	26697332	26697797	10:26697332-26697797	ENSG00000234296,ENSG00000231976,ENSG00000227932,ENSG00000279212,ENSG00000148459,ENSG00000234788,ENSG00000235843,ENSG00000283709
chr10	26752159	26752339	10:26752159-26752339	ENSG00000148459,ENSG00000234788,ENSG00000235843,ENSG00000206605,ENSG00000283709
chr10	26754689	26754910	10:26754689-26754910	ENSG00000148459,ENSG00000234788,ENSG00000235843,ENSG00000206605,ENSG00000283709
chr10	26755359	26755790	10:26755359-26755790	ENSG00000234788,ENSG00000235843,ENSG00000206605,ENSG00000283709
chr10	26755977	26756825	10:26755977-26756825	ENSG00000148459,ENSG00000234788,ENSG00000235843,ENSG00000206605,ENSG00000283709
chr10	26769160	26769346	10:26769160-26769346	ENSG00000234788,ENSG00000235843,ENSG00000223027,ENSG00000206605,ENSG00000283709
chr10	26779281	26779482	10:26779281-26779482	ENSG00000234788,ENSG00000235843,ENSG00000223027,ENSG00000206605,ENSG00000283709
chr10	26784483	26784663	10:26784483-26784663	ENSG00000235843,ENSG00000223027,ENSG00000206605
chr10	26844551	26844731	10:26844551-26844731	ENSG00000234788,ENSG00000235843,ENSG00000206605
chr10	26858291	26858530	10:26858291-26858530	ENSG00000235843,ENSG00000136754
chr10	26859298	26861012	10:26859298-26861012	ENSG00000148459,ENSG00000234788,ENSG00000235843,ENSG00000136754,ENSG00000206605,ENSG00000283709
chr10	27100248	27100461	10:27100248-27100461	ENSG00000107890,ENSG00000199855,ENSG00000252639
chr10	27153785	27155987	10:27153785-27155987	ENSG00000283709,ENSG00000107890,ENSG00000199855,ENSG00000136758,ENSG00000120539,ENSG00000107897,ENSG00000252639,ENSG00000251839,ENSG00000262412,ENSG00000278830,ENSG00000200369,ENSG00000215409,ENSG00000207135,ENSG00000260151,ENSG00000213770
chr10	27156189	27156462	10:27156189-27156462	ENSG00000199855,ENSG00000136758,ENSG00000120539,ENSG00000252639,ENSG00000251839
chr10	27240196	27242976	10:27240196-27242976	ENSG00000107897,ENSG00000252639,ENSG00000251839,ENSG00000262412,ENSG00000230445,ENSG00000238021,ENSG00000278830,ENSG00000200369,ENSG00000215409,ENSG00000260151,ENSG00000213770
chr10	27243211	27243400	10:27243211-27243400	ENSG00000107897,ENSG00000251839,ENSG00000262412,ENSG00000200369
chr10	27252574	27253107	10:27252574-27253107	ENSG00000107897,ENSG00000252639,ENSG00000251839,ENSG00000262412,ENSG00000230445,ENSG00000238021,ENSG00000278830,ENSG00000200369,ENSG00000215409,ENSG00000207135,ENSG00000260151,ENSG00000213770,ENSG00000237956
chr10	27446432	27446769	10:27446432-27446769	ENSG00000278830,ENSG00000200369,ENSG00000215409,ENSG00000207135,ENSG00000260151,ENSG00000213770,ENSG00000237956,ENSG00000182077,ENSG00000285737
chr10	27447618	27447846	10:27447618-27447846	ENSG00000278830,ENSG00000207135,ENSG00000213770,ENSG00000237956,ENSG00000182077
chr10	27449069	27449251	10:27449069-27449251	ENSG00000278830,ENSG00000200369,ENSG00000215409,ENSG00000207135,ENSG00000260151,ENSG00000213770,ENSG00000237956,ENSG00000182077,ENSG00000285737,ENSG00000230500,ENSG00000251810
chr10	27457748	27458087	10:27457748-27458087	ENSG00000278830,ENSG00000200369,ENSG00000215409,ENSG00000207135,ENSG00000260151,ENSG00000213770,ENSG00000237956,ENSG00000182077,ENSG00000226016
chr10	27462771	27463063	10:27462771-27463063	ENSG00000278830,ENSG00000200369,ENSG00000215409,ENSG00000207135,ENSG00000260151,ENSG00000213770,ENSG00000237956,ENSG00000182077
chr10	27463240	27463938	10:27463240-27463938	ENSG00000278830,ENSG00000215409,ENSG00000207135,ENSG00000260151,ENSG00000213770,ENSG00000237956,ENSG00000182077
chr10	27464064	27465137	10:27464064-27465137	ENSG00000278830,ENSG00000200369,ENSG00000215409,ENSG00000207135,ENSG00000260151,ENSG00000213770,ENSG00000237956,ENSG00000182077
chr10	27465757	27466052	10:27465757-27466052	ENSG00000278830,ENSG00000200369,ENSG00000215409,ENSG00000260151,ENSG00000213770,ENSG00000237956,ENSG00000182077
chr10	27466193	27466373	10:27466193-27466373	ENSG00000278830,ENSG00000200369,ENSG00000215409,ENSG00000260151,ENSG00000213770,ENSG00000237956,ENSG00000182077
chr10	27486191	27486371	10:27486191-27486371	ENSG00000237956,ENSG00000099246
chr10	27493944	27494255	10:27493944-27494255	ENSG00000237956,ENSG00000099246
chr10	27503870	27504996	10:27503870-27504996	ENSG00000099246
chr10	27541941	27542330	10:27541941-27542330	ENSG00000099246,ENSG00000285737
chr10	27570395	27570577	10:27570395-27570577	ENSG00000285737,ENSG00000150051,ENSG00000230500,ENSG00000226016
chr10	27631727	27631907	10:27631727-27631907	ENSG00000285737,ENSG00000150051,ENSG00000230500,ENSG00000251810,ENSG00000226016
chr10	27717893	27718073	10:27717893-27718073	ENSG00000150051,ENSG00000230500,ENSG00000251810,ENSG00000226016,ENSG00000226395
chr10	27983649	27983942	10:27983649-27983942	ENSG00000169126,ENSG00000251810,ENSG00000226016,ENSG00000233472,ENSG00000226395
chr10	28178114	28178343	10:28178114-28178343	ENSG00000285737,ENSG00000150051,ENSG00000230500,ENSG00000251810,ENSG00000226016,ENSG00000233472,ENSG00000226395
chr10	28256969	28257170	10:28256969-28257170	ENSG00000251810,ENSG00000226016,ENSG00000286413,ENSG00000275036
chr10	28265916	28266130	10:28265916-28266130	ENSG00000150054,ENSG00000286413,ENSG00000275036
chr10	28266184	28266386	10:28266184-28266386	ENSG00000150054,ENSG00000286413,ENSG00000275036
chr10	28266838	28267100	10:28266838-28267100	ENSG00000251810,ENSG00000150054,ENSG00000286413,ENSG00000275036
chr10	28267170	28267409	10:28267170-28267409	ENSG00000150054,ENSG00000286413,ENSG00000275036
chr10	28267969	28268149	10:28267969-28268149	ENSG00000286413,ENSG00000275036
chr10	28302452	28303095	10:28302452-28303095	ENSG00000150051,ENSG00000230500,ENSG00000150054,ENSG00000275036,ENSG00000282996
chr10	28310557	28310812	10:28310557-28310812	ENSG00000150054,ENSG00000275036,ENSG00000282996,ENSG00000237746
chr10	28332157	28332495	10:28332157-28332495	ENSG00000150054,ENSG00000275036,ENSG00000282996,ENSG00000237746
chr10	28332633	28333283	10:28332633-28333283	ENSG00000150051,ENSG00000251810,ENSG00000150054,ENSG00000275036,ENSG00000282996,ENSG00000237746
chr10	28333392	28334464	10:28333392-28334464	ENSG00000150051,ENSG00000251810,ENSG00000150054,ENSG00000275036,ENSG00000282996,ENSG00000237746
chr10	28334543	28334807	10:28334543-28334807	ENSG00000150051,ENSG00000251810,ENSG00000150054,ENSG00000275036,ENSG00000282996,ENSG00000237746
chr10	28366902	28367285	10:28366902-28367285	ENSG00000237746
chr10	28367450	28367945	10:28367450-28367945	ENSG00000226016,ENSG00000275036,ENSG00000282996,ENSG00000237746
chr10	28400092	28400597	10:28400092-28400597	ENSG00000222666,ENSG00000224439,ENSG00000222705
chr10	28401025	28402753	10:28401025-28402753	ENSG00000215409,ENSG00000207135,ENSG00000260151,ENSG00000237956,ENSG00000150051,ENSG00000230500,ENSG00000251810,ENSG00000226016,ENSG00000233472,ENSG00000226395,ENSG00000222666,ENSG00000224439,ENSG00000222705,ENSG00000231911
chr10	28403093	28403667	10:28403093-28403667	ENSG00000215409,ENSG00000260151,ENSG00000150051,ENSG00000230500,ENSG00000251810,ENSG00000226016,ENSG00000233472,ENSG00000226395,ENSG00000222666,ENSG00000224439,ENSG00000222705
chr10	28407308	28407501	10:28407308-28407501	ENSG00000222666,ENSG00000224439,ENSG00000222705
chr10	28478204	28478432	10:28478204-28478432	ENSG00000224439,ENSG00000222705
chr10	28492305	28492866	10:28492305-28492866	ENSG00000237128,ENSG00000224439,ENSG00000222705
chr10	28495211	28495425	10:28495211-28495425	ENSG00000237128,ENSG00000224439,ENSG00000222705
chr10	28495884	28496163	10:28495884-28496163	ENSG00000237128,ENSG00000224439,ENSG00000222705
chr10	28531820	28534298	10:28531820-28534298	ENSG00000224439,ENSG00000222705,ENSG00000254635,ENSG00000095787
chr10	28564530	28564718	10:28564530-28564718	-
chr10	28620751	28620976	10:28620751-28620976	ENSG00000224439,ENSG00000222705,ENSG00000252401,ENSG00000231911,ENSG00000207483,ENSG00000287402,ENSG00000224597
chr10	28677623	28678184	10:28677623-28678184	ENSG00000252401,ENSG00000231911,ENSG00000207483,ENSG00000095739,ENSG00000236716,ENSG00000199402,ENSG00000229605
chr10	28705505	28705692	10:28705505-28705692	ENSG00000252401,ENSG00000231911,ENSG00000207483,ENSG00000236716,ENSG00000199402,ENSG00000229605
chr10	28769619	28769799	10:28769619-28769799	ENSG00000232624,ENSG00000236716,ENSG00000201001,ENSG00000235824,ENSG00000199402,ENSG00000229605
chr10	28806354	28807068	10:28806354-28807068	ENSG00000232624,ENSG00000236716,ENSG00000235824,ENSG00000271220,ENSG00000199402,ENSG00000229605
chr10	28808013	28808219	10:28808013-28808219	ENSG00000231911,ENSG00000232624,ENSG00000236716,ENSG00000235824,ENSG00000271220,ENSG00000199402,ENSG00000229605
chr10	29043404	29043641	10:29043404-29043641	ENSG00000252401,ENSG00000231911,ENSG00000236716,ENSG00000199402,ENSG00000229605
chr10	29084898	29085084	10:29084898-29085084	ENSG00000252401,ENSG00000231911,ENSG00000236716,ENSG00000199402,ENSG00000229605
chr10	29100502	29100682	10:29100502-29100682	ENSG00000252401,ENSG00000231911,ENSG00000236716,ENSG00000199402,ENSG00000229605
chr10	29231476	29231656	10:29231476-29231656	ENSG00000252401,ENSG00000231911,ENSG00000199402,ENSG00000229605
chr10	29243898	29244106	10:29243898-29244106	ENSG00000252401,ENSG00000231911,ENSG00000199402,ENSG00000229605
chr10	29246144	29246324	10:29246144-29246324	ENSG00000252401,ENSG00000231911,ENSG00000236716,ENSG00000199402
chr10	29296231	29296411	10:29296231-29296411	ENSG00000252401,ENSG00000231911,ENSG00000207483,ENSG00000199402,ENSG00000229605,ENSG00000120563
chr10	29346550	29346730	10:29346550-29346730	ENSG00000287402,ENSG00000224597
chr10	29482248	29482473	10:29482248-29482473	ENSG00000287402,ENSG00000224597,ENSG00000274985,ENSG00000197321
chr10	29482611	29482872	10:29482611-29482872	ENSG00000287402,ENSG00000224597,ENSG00000274985,ENSG00000197321
chr10	29588365	29588892	10:29588365-29588892	ENSG00000287402,ENSG00000224597,ENSG00000274985,ENSG00000207612,ENSG00000212411,ENSG00000216035
chr10	29589586	29589768	10:29589586-29589768	ENSG00000287402,ENSG00000224597,ENSG00000207612,ENSG00000212411,ENSG00000216035
chr10	29590216	29590448	10:29590216-29590448	ENSG00000207612,ENSG00000212411,ENSG00000216035
chr10	29608227	29608412	10:29608227-29608412	ENSG00000207612,ENSG00000216035
chr10	29628067	29628247	10:29628067-29628247	ENSG00000197321
chr10	29630375	29630660	10:29630375-29630660	ENSG00000197321
chr10	29631089	29631312	10:29631089-29631312	ENSG00000197321
chr10	29657708	29657888	10:29657708-29657888	-
chr10	29658423	29659063	10:29658423-29659063	ENSG00000207612
chr10	29659480	29659661	10:29659480-29659661	-
chr10	29665875	29666055	10:29665875-29666055	-
chr10	29669486	29669685	10:29669486-29669685	-
chr10	29677366	29677564	10:29677366-29677564	-
chr10	29678704	29678978	10:29678704-29678978	ENSG00000222092
chr10	29679568	29680017	10:29679568-29680017	-
chr10	29680315	29680509	10:29680315-29680509	ENSG00000197321
chr10	29680932	29681532	10:29680932-29681532	ENSG00000197321,ENSG00000207612,ENSG00000222092
chr10	29681953	29682723	10:29681953-29682723	ENSG00000197321,ENSG00000207612,ENSG00000222092
chr10	29683282	29683568	10:29683282-29683568	ENSG00000197321
chr10	29683660	29683885	10:29683660-29683885	ENSG00000197321
chr10	29686237	29686518	10:29686237-29686518	ENSG00000197321,ENSG00000222092
chr10	29686842	29687301	10:29686842-29687301	ENSG00000197321
chr10	29687359	29687960	10:29687359-29687960	ENSG00000197321,ENSG00000222092
chr10	29688260	29688512	10:29688260-29688512	ENSG00000197321
chr10	29693731	29693911	10:29693731-29693911	ENSG00000197321,ENSG00000225976
chr10	29702198	29703354	10:29702198-29703354	ENSG00000225976,ENSG00000222092
chr10	29703504	29703745	10:29703504-29703745	ENSG00000225976,ENSG00000222092
chr10	29723683	29723879	10:29723683-29723879	ENSG00000222092
chr10	29724129	29724371	10:29724129-29724371	ENSG00000207612,ENSG00000222092
chr10	29725139	29725393	10:29725139-29725393	ENSG00000222092
chr10	29725601	29725840	10:29725601-29725840	ENSG00000222092
chr10	29733657	29733918	10:29733657-29733918	-
chr10	29734281	29734485	10:29734281-29734485	ENSG00000197321,ENSG00000222092
chr10	29734540	29734720	10:29734540-29734720	ENSG00000197321
chr10	29734975	29736973	10:29734975-29736973	ENSG00000197321,ENSG00000207612
chr10	29737071	29737302	10:29737071-29737302	ENSG00000197321,ENSG00000207612
chr10	29885795	29886002	10:29885795-29886002	ENSG00000237936
chr10	29976626	29976806	10:29976626-29976806	ENSG00000165757
chr10	30095182	30095522	10:30095182-30095522	ENSG00000165757
chr10	30130311	30130518	10:30130311-30130518	ENSG00000165757
chr10	30160682	30160862	10:30160682-30160862	ENSG00000165757
chr10	30186527	30186930	10:30186527-30186930	ENSG00000165757
chr10	30197145	30197446	10:30197145-30197446	ENSG00000165757
chr10	30282427	30282769	10:30282427-30282769	ENSG00000200887,ENSG00000230125,ENSG00000259994,ENSG00000285824
chr10	30282909	30283271	10:30282909-30283271	ENSG00000200887,ENSG00000230125,ENSG00000259994,ENSG00000285824
chr10	30283666	30284580	10:30283666-30284580	ENSG00000165757,ENSG00000200887,ENSG00000230125,ENSG00000259994,ENSG00000285824,ENSG00000241621
chr10	30284825	30285005	10:30284825-30285005	ENSG00000200887,ENSG00000230125,ENSG00000259994,ENSG00000285824
chr10	30285217	30285800	10:30285217-30285800	ENSG00000165757,ENSG00000200887,ENSG00000230125,ENSG00000259994,ENSG00000285824,ENSG00000241621,ENSG00000239625,ENSG00000284277,ENSG00000214434,ENSG00000235679,ENSG00000151033,ENSG00000234814
chr10	30285850	30286111	10:30285850-30286111	ENSG00000165757,ENSG00000200887,ENSG00000230125,ENSG00000259994,ENSG00000285824,ENSG00000241621,ENSG00000239625,ENSG00000284277
chr10	30287195	30287378	10:30287195-30287378	ENSG00000200887,ENSG00000230125,ENSG00000259994,ENSG00000285824
chr10	30292812	30292992	10:30292812-30292992	ENSG00000200887,ENSG00000230125,ENSG00000259994,ENSG00000285824
chr10	30333477	30333675	10:30333477-30333675	ENSG00000259994,ENSG00000107951,ENSG00000285824,ENSG00000241621,ENSG00000239625,ENSG00000284277
chr10	30348344	30348537	10:30348344-30348537	ENSG00000107951,ENSG00000250833,ENSG00000241621,ENSG00000239625,ENSG00000284277
chr10	30348587	30349338	10:30348587-30349338	ENSG00000107951,ENSG00000250833,ENSG00000241621,ENSG00000239625,ENSG00000284277,ENSG00000214434,ENSG00000235679
chr10	30396824	30397360	10:30396824-30397360	ENSG00000241621,ENSG00000239625,ENSG00000284277,ENSG00000214434,ENSG00000235679,ENSG00000224473,ENSG00000151033
chr10	30417577	30417854	10:30417577-30417854	ENSG00000214434,ENSG00000235679
chr10	30418316	30419089	10:30418316-30419089	ENSG00000241621,ENSG00000239625,ENSG00000284277,ENSG00000214434,ENSG00000235679,ENSG00000224473,ENSG00000107968,ENSG00000213778,ENSG00000151033
chr10	30421841	30422534	10:30421841-30422534	ENSG00000241621,ENSG00000239625,ENSG00000284277,ENSG00000214434,ENSG00000235679,ENSG00000107968,ENSG00000151033
chr10	30422636	30422939	10:30422636-30422939	ENSG00000241621,ENSG00000214434,ENSG00000235679,ENSG00000107968
chr10	30432965	30434077	10:30432965-30434077	ENSG00000107968
chr10	30434123	30435507	10:30434123-30435507	ENSG00000107968
chr10	30436804	30437267	10:30436804-30437267	ENSG00000107968
chr10	30437441	30437690	10:30437441-30437690	ENSG00000107968
chr10	30439789	30439977	10:30439789-30439977	ENSG00000107968
chr10	30455720	30455927	10:30455720-30455927	-
chr10	30462767	30462982	10:30462767-30462982	-
chr10	30488558	30488814	10:30488558-30488814	ENSG00000241621,ENSG00000239625,ENSG00000284277,ENSG00000213778,ENSG00000151033
chr10	30493184	30493434	10:30493184-30493434	ENSG00000213778,ENSG00000151033
chr10	30494179	30494602	10:30494179-30494602	ENSG00000213778,ENSG00000151033
chr10	30525384	30525791	10:30525384-30525791	ENSG00000241621,ENSG00000239625,ENSG00000284277,ENSG00000214434,ENSG00000235679,ENSG00000213778,ENSG00000287420,ENSG00000151033
chr10	30525971	30526205	10:30525971-30526205	ENSG00000241621,ENSG00000239625,ENSG00000284277,ENSG00000214434,ENSG00000235679,ENSG00000213778,ENSG00000287420,ENSG00000151033
chr10	30526682	30526917	10:30526682-30526917	ENSG00000214434,ENSG00000235679,ENSG00000213778,ENSG00000287420
chr10	30527430	30527668	10:30527430-30527668	ENSG00000214434,ENSG00000235679,ENSG00000213778,ENSG00000287420
chr10	30528396	30528636	10:30528396-30528636	ENSG00000213778,ENSG00000287420
chr10	30528715	30530090	10:30528715-30530090	ENSG00000241621,ENSG00000239625,ENSG00000284277,ENSG00000214434,ENSG00000235679,ENSG00000213778,ENSG00000287420,ENSG00000228800,ENSG00000239744,ENSG00000151033,ENSG00000234814
chr10	30530135	30530346	10:30530135-30530346	ENSG00000241621,ENSG00000239625,ENSG00000284277,ENSG00000214434,ENSG00000235679,ENSG00000213778,ENSG00000287420,ENSG00000228800
chr10	30531172	30531352	10:30531172-30531352	ENSG00000241621,ENSG00000214434,ENSG00000235679,ENSG00000213778,ENSG00000287420
chr10	30531922	30532237	10:30531922-30532237	ENSG00000241621,ENSG00000239625,ENSG00000284277,ENSG00000214434,ENSG00000235679,ENSG00000213778,ENSG00000287420,ENSG00000228800
chr10	30553385	30553565	10:30553385-30553565	ENSG00000228800,ENSG00000239744
chr10	30583745	30584001	10:30583745-30584001	ENSG00000239625,ENSG00000284277,ENSG00000214434,ENSG00000235679,ENSG00000228800,ENSG00000239744,ENSG00000230298,ENSG00000285630,ENSG00000151033
chr10	30584051	30584262	10:30584051-30584262	ENSG00000239625,ENSG00000284277,ENSG00000214434,ENSG00000235679,ENSG00000228800,ENSG00000239744,ENSG00000230298,ENSG00000285630,ENSG00000151033
chr10	30705698	30705960	10:30705698-30705960	ENSG00000234814,ENSG00000230720
chr10	30774252	30774455	10:30774252-30774455	ENSG00000230720
chr10	30784271	30784467	10:30784271-30784467	ENSG00000230720
chr10	30784810	30785317	10:30784810-30785317	ENSG00000252479
chr10	30792720	30792900	10:30792720-30792900	ENSG00000230720
chr10	30817251	30817431	10:30817251-30817431	ENSG00000272914
chr10	30817703	30818016	10:30817703-30818016	ENSG00000272914
chr10	30818223	30818828	10:30818223-30818828	ENSG00000272914
chr10	30820736	30821097	10:30820736-30821097	ENSG00000272914
chr10	30821157	30821348	10:30821157-30821348	ENSG00000272914,ENSG00000252479,ENSG00000230397,ENSG00000285781
chr10	30821610	30822212	10:30821610-30822212	ENSG00000272914
chr10	30854685	30855394	10:30854685-30855394	ENSG00000272914,ENSG00000237135,ENSG00000252479
chr10	30860579	30860772	10:30860579-30860772	-
chr10	30864273	30864512	10:30864273-30864512	ENSG00000272914
chr10	30865559	30865739	10:30865559-30865739	ENSG00000237135
chr10	30865788	30866019	10:30865788-30866019	ENSG00000237135
chr10	30870366	30870562	10:30870366-30870562	ENSG00000237135
chr10	30893493	30893719	10:30893493-30893719	ENSG00000237135
chr10	30937896	30938117	10:30937896-30938117	ENSG00000237135
chr10	30962448	30963076	10:30962448-30963076	ENSG00000237135
chr10	30963310	30964157	10:30963310-30964157	ENSG00000230720,ENSG00000237135,ENSG00000272381,ENSG00000252479,ENSG00000230397,ENSG00000285781
chr10	30964262	30965266	10:30964262-30965266	ENSG00000237135,ENSG00000272381
chr10	30966150	30966345	10:30966150-30966345	ENSG00000237135,ENSG00000230397,ENSG00000285781
chr10	30966954	30967469	10:30966954-30967469	ENSG00000237135,ENSG00000252479,ENSG00000230397,ENSG00000285781
chr10	30967590	30967890	10:30967590-30967890	ENSG00000237135
chr10	30968145	30968420	10:30968145-30968420	ENSG00000237135
chr10	30994880	30996024	10:30994880-30996024	ENSG00000183621,ENSG00000252479
chr10	30997826	30998040	10:30997826-30998040	ENSG00000183621
chr10	30998573	30998971	10:30998573-30998971	ENSG00000183621
chr10	30999492	30999939	10:30999492-30999939	ENSG00000183621
chr10	31000063	31000430	10:31000063-31000430	ENSG00000183621,ENSG00000272381
chr10	31000501	31000821	10:31000501-31000821	ENSG00000183621
chr10	31003178	31003380	10:31003178-31003380	ENSG00000183621
chr10	31014349	31014637	10:31014349-31014637	-
chr10	31031168	31032774	10:31031168-31032774	ENSG00000223834,ENSG00000183621,ENSG00000287564,ENSG00000272381,ENSG00000237036,ENSG00000252479,ENSG00000148516
chr10	31133840	31134167	10:31133840-31134167	ENSG00000223834,ENSG00000272381,ENSG00000252479,ENSG00000230397,ENSG00000285781
chr10	31134296	31134574	10:31134296-31134574	ENSG00000272381,ENSG00000252479
chr10	31318113	31319098	10:31318113-31319098	ENSG00000237036,ENSG00000252479,ENSG00000148516,ENSG00000230397,ENSG00000285781
chr10	31319186	31320656	10:31319186-31320656	ENSG00000272381,ENSG00000237036,ENSG00000252479,ENSG00000148516,ENSG00000230397,ENSG00000285781
chr10	31415183	31415375	10:31415183-31415375	ENSG00000252479,ENSG00000230397,ENSG00000285781
chr10	31581560	31582102	10:31581560-31582102	ENSG00000237797,ENSG00000231855,ENSG00000286694,ENSG00000223834
chr10	31635108	31635288	10:31635108-31635288	ENSG00000237797,ENSG00000231855,ENSG00000286694,ENSG00000223834
chr10	31667032	31667212	10:31667032-31667212	ENSG00000237797,ENSG00000231855,ENSG00000286694,ENSG00000223834
chr10	31694454	31694634	10:31694454-31694634	ENSG00000237797,ENSG00000231855,ENSG00000286694,ENSG00000223834
chr10	31749345	31749530	10:31749345-31749530	ENSG00000222412,ENSG00000237797,ENSG00000286694,ENSG00000223834
chr10	31759775	31760003	10:31759775-31760003	ENSG00000222412,ENSG00000237797,ENSG00000286694,ENSG00000223834
chr10	31928471	31928764	10:31928471-31928764	ENSG00000239731,ENSG00000230240,ENSG00000231148,ENSG00000165322
chr10	32028257	32028437	10:32028257-32028437	ENSG00000233190,ENSG00000252482,ENSG00000234811,ENSG00000170759,ENSG00000239731,ENSG00000230240,ENSG00000231148
chr10	32055140	32055447	10:32055140-32055447	ENSG00000252482,ENSG00000234811,ENSG00000235113,ENSG00000206660,ENSG00000170759,ENSG00000239731,ENSG00000230240,ENSG00000231148
chr10	32055670	32056415	10:32055670-32056415	ENSG00000233190,ENSG00000252482,ENSG00000234811,ENSG00000235113,ENSG00000206660,ENSG00000170759,ENSG00000239731,ENSG00000230240,ENSG00000231148,ENSG00000165322
chr10	32056525	32056837	10:32056525-32056837	ENSG00000252482,ENSG00000234811,ENSG00000235113,ENSG00000206660,ENSG00000170759,ENSG00000239731,ENSG00000230240,ENSG00000231148
chr10	32097945	32098125	10:32097945-32098125	ENSG00000233190,ENSG00000252482,ENSG00000234811,ENSG00000235113,ENSG00000234335,ENSG00000239731,ENSG00000230240
chr10	32194222	32194402	10:32194222-32194402	ENSG00000233190,ENSG00000217094,ENSG00000252482,ENSG00000234811
chr10	32253632	32253812	10:32253632-32253812	ENSG00000227253,ENSG00000233190,ENSG00000252482
chr10	32282202	32282389	10:32282202-32282389	ENSG00000226842,ENSG00000227253,ENSG00000233190
chr10	32346373	32347721	10:32346373-32347721	ENSG00000228816,ENSG00000231245,ENSG00000200484,ENSG00000229327,ENSG00000233825,ENSG00000226842,ENSG00000120616,ENSG00000227253,ENSG00000233190,ENSG00000252482,ENSG00000230240
chr10	32365850	32366030	10:32365850-32366030	ENSG00000200484,ENSG00000227253,ENSG00000233190,ENSG00000252482
chr10	32377537	32377989	10:32377537-32377989	ENSG00000200484,ENSG00000120616
chr10	32378230	32378778	10:32378230-32378778	ENSG00000231245,ENSG00000286409,ENSG00000200484,ENSG00000229327,ENSG00000233825,ENSG00000120616,ENSG00000227253,ENSG00000233190
chr10	32378862	32379534	10:32378862-32379534	ENSG00000234163,ENSG00000228816,ENSG00000231245,ENSG00000216937,ENSG00000286409,ENSG00000200484,ENSG00000229327,ENSG00000233825,ENSG00000120616,ENSG00000227253,ENSG00000233190,ENSG00000252482
chr10	32379607	32379834	10:32379607-32379834	ENSG00000200484,ENSG00000120616
chr10	32445615	32446855	10:32445615-32446855	ENSG00000234163,ENSG00000228816,ENSG00000231245,ENSG00000216937,ENSG00000286409,ENSG00000200484
chr10	32447020	32447429	10:32447020-32447429	ENSG00000231245,ENSG00000216937,ENSG00000286409,ENSG00000200484
chr10	32452115	32452299	10:32452115-32452299	ENSG00000231245,ENSG00000216937,ENSG00000286409
chr10	32583123	32583303	10:32583123-32583303	ENSG00000231245
chr10	32618700	32618880	10:32618700-32618880	ENSG00000231245
chr10	32750695	32750892	10:32750695-32750892	ENSG00000265319,ENSG00000234163,ENSG00000231245
chr10	32957499	32958740	10:32957499-32958740	ENSG00000229656,ENSG00000228816,ENSG00000150093
chr10	33043573	33043753	10:33043573-33043753	ENSG00000235962,ENSG00000229878,ENSG00000265319,ENSG00000234163,ENSG00000228816
chr10	33125654	33125873	10:33125654-33125873	ENSG00000287278,ENSG00000273012,ENSG00000238258,ENSG00000233387,ENSG00000235962,ENSG00000265319,ENSG00000234163,ENSG00000228816
chr10	33181975	33182155	10:33181975-33182155	ENSG00000273012,ENSG00000244356,ENSG00000238258,ENSG00000099250
chr10	33259051	33259247	10:33259051-33259247	ENSG00000273012,ENSG00000244356,ENSG00000238258,ENSG00000099250
chr10	33304496	33304751	10:33304496-33304751	ENSG00000234167,ENSG00000287278,ENSG00000273012,ENSG00000244356,ENSG00000238258,ENSG00000099250
chr10	33448958	33449180	10:33448958-33449180	ENSG00000234167,ENSG00000226407,ENSG00000203565,ENSG00000226412,ENSG00000287278,ENSG00000273012,ENSG00000238258
chr10	33494800	33494999	10:33494800-33494999	ENSG00000226407,ENSG00000261683,ENSG00000203565,ENSG00000226412,ENSG00000287278,ENSG00000273012,ENSG00000238258
chr10	33631137	33631408	10:33631137-33631408	ENSG00000226407,ENSG00000261683,ENSG00000203565,ENSG00000226412,ENSG00000287278,ENSG00000273012
chr10	33739874	33740054	10:33739874-33740054	ENSG00000226407,ENSG00000261683,ENSG00000203565,ENSG00000226412,ENSG00000287278,ENSG00000273012
chr10	33794982	33795207	10:33794982-33795207	ENSG00000226407,ENSG00000261683,ENSG00000203565,ENSG00000226412,ENSG00000287278,ENSG00000273012
chr10	33887501	33887709	10:33887501-33887709	ENSG00000226407,ENSG00000261683,ENSG00000203565,ENSG00000226412,ENSG00000287278,ENSG00000273012
chr10	33908249	33908464	10:33908249-33908464	ENSG00000223470,ENSG00000226407,ENSG00000261683,ENSG00000203565,ENSG00000226412,ENSG00000287278,ENSG00000273012
chr10	34173815	34173997	10:34173815-34173997	ENSG00000234167,ENSG00000226407,ENSG00000203565,ENSG00000226412,ENSG00000287278,ENSG00000273012,ENSG00000238258
chr10	34178897	34179077	10:34178897-34179077	ENSG00000234167,ENSG00000203565,ENSG00000287278,ENSG00000273012
chr10	34192530	34192710	10:34192530-34192710	ENSG00000234167,ENSG00000199200,ENSG00000226407,ENSG00000203565,ENSG00000287278,ENSG00000273012,ENSG00000238258
chr10	34197839	34198030	10:34197839-34198030	ENSG00000234167,ENSG00000199200,ENSG00000203565,ENSG00000287278,ENSG00000273012
chr10	34301501	34301699	10:34301501-34301699	ENSG00000234167,ENSG00000148498,ENSG00000273012
chr10	34409106	34409286	10:34409106-34409286	ENSG00000234167,ENSG00000148498,ENSG00000273012
chr10	34670162	34670350	10:34670162-34670350	ENSG00000283000,ENSG00000213724,ENSG00000222909,ENSG00000223047,ENSG00000226386,ENSG00000215184,ENSG00000229235,ENSG00000148498
chr10	34753207	34753387	10:34753207-34753387	ENSG00000283000,ENSG00000213724,ENSG00000222909,ENSG00000223047,ENSG00000226386,ENSG00000229235,ENSG00000234167,ENSG00000148498
chr10	34764348	34764531	10:34764348-34764531	ENSG00000283000,ENSG00000213724,ENSG00000222909,ENSG00000223047,ENSG00000226386,ENSG00000229235,ENSG00000148498
chr10	34866420	34866605	10:34866420-34866605	ENSG00000283000,ENSG00000213724,ENSG00000222909,ENSG00000223047,ENSG00000232525,ENSG00000226386,ENSG00000229235,ENSG00000148498
chr10	34897954	34898229	10:34897954-34898229	ENSG00000283000,ENSG00000213724,ENSG00000222909,ENSG00000223047,ENSG00000232525,ENSG00000226386,ENSG00000229235,ENSG00000148498
chr10	35041046	35041226	10:35041046-35041226	ENSG00000266228,ENSG00000283000,ENSG00000213724,ENSG00000222909,ENSG00000223047
chr10	35049437	35049685	10:35049437-35049685	ENSG00000266228,ENSG00000283000,ENSG00000213724,ENSG00000222909
chr10	35089900	35090931	10:35089900-35090931	ENSG00000253070,ENSG00000233200,ENSG00000269952,ENSG00000233343,ENSG00000266228,ENSG00000108094,ENSG00000283000,ENSG00000213724
chr10	35126138	35126664	10:35126138-35126664	ENSG00000253070,ENSG00000233200,ENSG00000269952,ENSG00000233343,ENSG00000253054,ENSG00000095794,ENSG00000230534
chr10	35126722	35128522	10:35126722-35128522	ENSG00000253070,ENSG00000233200,ENSG00000269952,ENSG00000233343,ENSG00000253054,ENSG00000095794,ENSG00000230534,ENSG00000266228
chr10	35135639	35136021	10:35135639-35136021	ENSG00000269952,ENSG00000233343,ENSG00000253054,ENSG00000095794
chr10	35136133	35136727	10:35136133-35136727	ENSG00000269952,ENSG00000233343,ENSG00000253054,ENSG00000095794,ENSG00000230534
chr10	35260101	35260286	10:35260101-35260286	ENSG00000177291,ENSG00000273312,ENSG00000200097,ENSG00000108100,ENSG00000253070,ENSG00000233200,ENSG00000269952
chr10	35284082	35284262	10:35284082-35284262	ENSG00000177291,ENSG00000273312,ENSG00000200097,ENSG00000253070,ENSG00000233200,ENSG00000269952
chr10	35335892	35337182	10:35335892-35337182	ENSG00000177291,ENSG00000273312,ENSG00000287945,ENSG00000271335,ENSG00000108100,ENSG00000253070,ENSG00000233200
chr10	35391559	35392035	10:35391559-35392035	ENSG00000177291,ENSG00000273312,ENSG00000287945,ENSG00000271335,ENSG00000200097,ENSG00000108100,ENSG00000253070,ENSG00000233200
chr10	35450773	35451099	10:35450773-35451099	ENSG00000287945,ENSG00000108100,ENSG00000253070,ENSG00000233200
chr10	35468713	35468893	10:35468713-35468893	ENSG00000177291,ENSG00000273312,ENSG00000287945,ENSG00000253070,ENSG00000233200
chr10	35492042	35492288	10:35492042-35492288	ENSG00000177291,ENSG00000273312,ENSG00000287945,ENSG00000200097,ENSG00000253070,ENSG00000233200
chr10	35638013	35638214	10:35638013-35638214	ENSG00000280719,ENSG00000284265,ENSG00000287528,ENSG00000177283,ENSG00000177291,ENSG00000273312,ENSG00000253070,ENSG00000233200
chr10	35683409	35683589	10:35683409-35683589	ENSG00000280719,ENSG00000177291,ENSG00000273312
chr10	35684846	35685070	10:35684846-35685070	ENSG00000280719,ENSG00000226646,ENSG00000177291,ENSG00000273312
chr10	35700136	35700343	10:35700136-35700343	ENSG00000280719,ENSG00000226646,ENSG00000177291,ENSG00000273312
chr10	35720677	35720857	10:35720677-35720857	ENSG00000206796,ENSG00000280719,ENSG00000177291,ENSG00000273312
chr10	35808573	35808808	10:35808573-35808808	ENSG00000148513,ENSG00000233533,ENSG00000238176,ENSG00000236626,ENSG00000227475,ENSG00000280719,ENSG00000177291,ENSG00000273312
chr10	35884732	35884964	10:35884732-35884964	ENSG00000225355,ENSG00000227475,ENSG00000280719,ENSG00000177291,ENSG00000273312
chr10	35893060	35893251	10:35893060-35893251	ENSG00000206796,ENSG00000236626,ENSG00000227475,ENSG00000227313,ENSG00000280719,ENSG00000177291,ENSG00000273312
chr10	35904649	35904839	10:35904649-35904839	ENSG00000227475,ENSG00000227313,ENSG00000280719
chr10	36039273	36039453	10:36039273-36039453	ENSG00000225355,ENSG00000233533,ENSG00000238176,ENSG00000229644,ENSG00000227475,ENSG00000280719,ENSG00000177291,ENSG00000273312
chr10	36133127	36133348	10:36133127-36133348	ENSG00000237970,ENSG00000206796,ENSG00000225355,ENSG00000233533,ENSG00000238176,ENSG00000274458,ENSG00000237002,ENSG00000228694,ENSG00000236626,ENSG00000227475,ENSG00000280719
chr10	36214567	36214747	10:36214567-36214747	ENSG00000225355,ENSG00000233533,ENSG00000238176,ENSG00000229644,ENSG00000274458,ENSG00000237002,ENSG00000228694,ENSG00000236626,ENSG00000227475,ENSG00000177291,ENSG00000273312
chr10	36234893	36235073	10:36234893-36235073	ENSG00000227264,ENSG00000277133,ENSG00000244402,ENSG00000206796,ENSG00000148513,ENSG00000225355,ENSG00000233533,ENSG00000238176,ENSG00000229644,ENSG00000274458,ENSG00000237002,ENSG00000228694,ENSG00000236626,ENSG00000227475,ENSG00000280719,ENSG00000177291,ENSG00000273312
chr10	36263015	36263195	10:36263015-36263195	ENSG00000227264,ENSG00000206796,ENSG00000148513,ENSG00000225355,ENSG00000233533,ENSG00000238176,ENSG00000229644,ENSG00000274458,ENSG00000237002,ENSG00000228694,ENSG00000236626,ENSG00000227475,ENSG00000177291,ENSG00000273312
chr10	36476590	36476893	10:36476590-36476893	ENSG00000236313,ENSG00000206796,ENSG00000225355,ENSG00000233533,ENSG00000238176,ENSG00000229644,ENSG00000274458,ENSG00000237002,ENSG00000228694,ENSG00000236626,ENSG00000227475,ENSG00000177291,ENSG00000273312
chr10	36489622	36489802	10:36489622-36489802	ENSG00000236313,ENSG00000225355,ENSG00000229644,ENSG00000274458,ENSG00000237002,ENSG00000228694,ENSG00000236626,ENSG00000177291,ENSG00000273312
chr10	36571276	36571456	10:36571276-36571456	ENSG00000237970,ENSG00000244402,ENSG00000206796,ENSG00000225355,ENSG00000233533,ENSG00000238176,ENSG00000229644,ENSG00000274458,ENSG00000237002,ENSG00000228694,ENSG00000236626
chr10	36632603	36632783	10:36632603-36632783	ENSG00000148513,ENSG00000225355,ENSG00000233533,ENSG00000238176,ENSG00000207271,ENSG00000229644,ENSG00000274458,ENSG00000237002,ENSG00000228694,ENSG00000236626
chr10	36686210	36686390	10:36686210-36686390	ENSG00000236313,ENSG00000237970,ENSG00000252621,ENSG00000244402,ENSG00000206796,ENSG00000148513,ENSG00000225355,ENSG00000233533,ENSG00000238176,ENSG00000229644,ENSG00000274458,ENSG00000237002,ENSG00000228694,ENSG00000236626,ENSG00000177291,ENSG00000273312
chr10	36739629	36739819	10:36739629-36739819	ENSG00000237970,ENSG00000252621,ENSG00000148513,ENSG00000225355,ENSG00000233533,ENSG00000238176,ENSG00000229644,ENSG00000274458,ENSG00000237002,ENSG00000228694,ENSG00000177291,ENSG00000273312
chr10	36889043	36889234	10:36889043-36889234	ENSG00000277133,ENSG00000236313,ENSG00000237970,ENSG00000252621,ENSG00000244402,ENSG00000206796,ENSG00000148513,ENSG00000225355,ENSG00000233533,ENSG00000238176,ENSG00000177291,ENSG00000273312
chr10	37244577	37244760	10:37244577-37244760	ENSG00000233867,ENSG00000225638,ENSG00000277133,ENSG00000226113,ENSG00000256892,ENSG00000225276,ENSG00000236313,ENSG00000237970,ENSG00000252621,ENSG00000244402,ENSG00000235687,ENSG00000234918,ENSG00000206796,ENSG00000148513,ENSG00000225355,ENSG00000233533,ENSG00000238176
chr10	37503002	37503182	10:37503002-37503182	ENSG00000233832,ENSG00000227679,ENSG00000234541,ENSG00000227264,ENSG00000233867,ENSG00000225638,ENSG00000277133,ENSG00000215151,ENSG00000228882,ENSG00000226113,ENSG00000235197,ENSG00000151963,ENSG00000225192,ENSG00000260137,ENSG00000226578,ENSG00000256892,ENSG00000225276,ENSG00000224920,ENSG00000236313,ENSG00000237970,ENSG00000252621,ENSG00000244402,ENSG00000206796,ENSG00000148513,ENSG00000225355,ENSG00000233533,ENSG00000238176
chr10	37664355	37664595	10:37664355-37664595	ENSG00000233832,ENSG00000234541,ENSG00000227264,ENSG00000233867,ENSG00000225638,ENSG00000277133,ENSG00000215151,ENSG00000203496,ENSG00000234941,ENSG00000226113,ENSG00000225965,ENSG00000272983,ENSG00000235197,ENSG00000151963,ENSG00000225192,ENSG00000260137,ENSG00000226578,ENSG00000256892,ENSG00000225276,ENSG00000224920,ENSG00000236313,ENSG00000237970,ENSG00000252621,ENSG00000244402,ENSG00000206796,ENSG00000148513,ENSG00000225355,ENSG00000233533,ENSG00000238176
chr10	37818471	37818703	10:37818471-37818703	ENSG00000233832,ENSG00000227679,ENSG00000227264,ENSG00000233867,ENSG00000277133,ENSG00000215151,ENSG00000203496,ENSG00000228882,ENSG00000234941,ENSG00000226113,ENSG00000272983,ENSG00000235197,ENSG00000151963,ENSG00000228828,ENSG00000225192,ENSG00000260137,ENSG00000226578,ENSG00000256892,ENSG00000225276,ENSG00000206796
chr10	37856996	37857630	10:37856996-37857630	ENSG00000234541,ENSG00000225638,ENSG00000277133,ENSG00000222314,ENSG00000099251,ENSG00000272983,ENSG00000235197,ENSG00000151963,ENSG00000236514,ENSG00000225192,ENSG00000260137,ENSG00000198105,ENSG00000226578
chr10	37857780	37858178	10:37857780-37858178	ENSG00000225638,ENSG00000235197,ENSG00000151963,ENSG00000236514,ENSG00000225192,ENSG00000260137,ENSG00000198105,ENSG00000226578
chr10	37975725	37976684	10:37975725-37976684	ENSG00000233832,ENSG00000227679,ENSG00000234541,ENSG00000233867,ENSG00000277133,ENSG00000215151,ENSG00000203496,ENSG00000228882,ENSG00000222314,ENSG00000099251,ENSG00000226113,ENSG00000224761,ENSG00000225965,ENSG00000272983,ENSG00000283930,ENSG00000075407,ENSG00000235964,ENSG00000226086,ENSG00000275675,ENSG00000189180,ENSG00000206840,ENSG00000226447,ENSG00000175395,ENSG00000235197,ENSG00000151963,ENSG00000236514,ENSG00000225192,ENSG00000260137,ENSG00000198105,ENSG00000226578
chr10	37976966	37977189	10:37976966-37977189	ENSG00000099251,ENSG00000226113,ENSG00000275675,ENSG00000206840,ENSG00000226447,ENSG00000175395,ENSG00000235197,ENSG00000151963
chr10	38007438	38007717	10:38007438-38007717	ENSG00000272983,ENSG00000275675,ENSG00000189180,ENSG00000206840
chr10	38007776	38007956	10:38007776-38007956	ENSG00000275675,ENSG00000189180,ENSG00000206840
chr10	38008171	38008351	10:38008171-38008351	ENSG00000275675,ENSG00000189180,ENSG00000206840
chr10	38009362	38009893	10:38009362-38009893	ENSG00000099251,ENSG00000272983,ENSG00000226086,ENSG00000275675,ENSG00000189180,ENSG00000206840,ENSG00000235197,ENSG00000151963
chr10	38010315	38011489	10:38010315-38011489	ENSG00000227679,ENSG00000234541,ENSG00000227264,ENSG00000233867,ENSG00000277133,ENSG00000203496,ENSG00000228882,ENSG00000222314,ENSG00000099251,ENSG00000234941,ENSG00000226113,ENSG00000225965,ENSG00000272983,ENSG00000283930,ENSG00000075407,ENSG00000235964,ENSG00000226086,ENSG00000275675,ENSG00000252132,ENSG00000189180,ENSG00000206840,ENSG00000226447,ENSG00000175395,ENSG00000235197,ENSG00000151963,ENSG00000225192,ENSG00000260137,ENSG00000226578
chr10	38038223	38038513	10:38038223-38038513	ENSG00000233867,ENSG00000203496,ENSG00000234941,ENSG00000226113,ENSG00000225965,ENSG00000272983,ENSG00000226086,ENSG00000275675,ENSG00000252132,ENSG00000206840,ENSG00000151963,ENSG00000148513
chr10	38093778	38094070	10:38093778-38094070	ENSG00000225965,ENSG00000272983,ENSG00000283930,ENSG00000075407,ENSG00000235964,ENSG00000226086,ENSG00000275675
chr10	38094337	38094836	10:38094337-38094836	ENSG00000099251,ENSG00000225965,ENSG00000272983,ENSG00000283930,ENSG00000075407,ENSG00000235964,ENSG00000226086,ENSG00000275675
chr10	38095206	38095386	10:38095206-38095386	ENSG00000203496,ENSG00000222314,ENSG00000225965,ENSG00000272983,ENSG00000283930,ENSG00000075407,ENSG00000235964,ENSG00000226086,ENSG00000275675
chr10	38197133	38197313	10:38197133-38197313	ENSG00000233832,ENSG00000227679,ENSG00000234541,ENSG00000227264,ENSG00000233867,ENSG00000225638,ENSG00000277133,ENSG00000215151,ENSG00000203496,ENSG00000228882,ENSG00000222314,ENSG00000234941,ENSG00000226113,ENSG00000224761,ENSG00000225965,ENSG00000272983,ENSG00000275675,ENSG00000235197,ENSG00000151963,ENSG00000225192,ENSG00000260137,ENSG00000226578,ENSG00000256892,ENSG00000225276,ENSG00000236313,ENSG00000237970,ENSG00000252621,ENSG00000244402,ENSG00000206796,ENSG00000148513
chr10	38402314	38402962	10:38402314-38402962	ENSG00000233832,ENSG00000234541,ENSG00000227264,ENSG00000233867,ENSG00000225638,ENSG00000277133,ENSG00000215151,ENSG00000203496,ENSG00000228882,ENSG00000222314,ENSG00000276805,ENSG00000120555,ENSG00000099251,ENSG00000275675
chr10	38403144	38403336	10:38403144-38403336	ENSG00000225638,ENSG00000277133,ENSG00000215151,ENSG00000203496,ENSG00000228882,ENSG00000222314,ENSG00000276805,ENSG00000120555,ENSG00000099251
chr10	39060741	39060945	10:39060741-39060945	ENSG00000233832,ENSG00000227679,ENSG00000234541,ENSG00000227264,ENSG00000233867,ENSG00000225638,ENSG00000277133,ENSG00000215151,ENSG00000203496,ENSG00000228882,ENSG00000222314,ENSG00000234941,ENSG00000226113,ENSG00000272983,ENSG00000226578,ENSG00000256892,ENSG00000225276,ENSG00000236313,ENSG00000237970,ENSG00000206796,ENSG00000225355
chr10	39187562	39187742	10:39187562-39187742	ENSG00000233832,ENSG00000227679,ENSG00000234541,ENSG00000227264,ENSG00000233867,ENSG00000225638,ENSG00000277133,ENSG00000215151,ENSG00000203496,ENSG00000234941,ENSG00000226113,ENSG00000260137,ENSG00000206796
chr10	41788500	41788680	10:41788500-41788680	ENSG00000185904,ENSG00000279239,ENSG00000182632,ENSG00000215146,ENSG00000228755,ENSG00000274167,ENSG00000271650,ENSG00000237592,ENSG00000229485
chr10	41914937	41915140	10:41914937-41915140	-
chr10	42552229	42552445	10:42552229-42552445	ENSG00000270552,ENSG00000230425,ENSG00000231009,ENSG00000285884,ENSG00000251783,ENSG00000272387,ENSG00000272319,ENSG00000277479,ENSG00000196693,ENSG00000270762,ENSG00000234420,ENSG00000185904,ENSG00000279239,ENSG00000182632,ENSG00000215146,ENSG00000228755,ENSG00000274167,ENSG00000271650,ENSG00000237592
chr10	42568352	42568532	10:42568352-42568532	ENSG00000270552,ENSG00000230425,ENSG00000234864,ENSG00000231009,ENSG00000251783,ENSG00000272387,ENSG00000272319,ENSG00000277479,ENSG00000233837,ENSG00000270762,ENSG00000234420,ENSG00000185904,ENSG00000279239,ENSG00000182632,ENSG00000215146,ENSG00000274167,ENSG00000271650,ENSG00000237592,ENSG00000229485
chr10	42637755	42639009	10:42637755-42639009	ENSG00000259869,ENSG00000270552,ENSG00000230425,ENSG00000234864,ENSG00000231009,ENSG00000285884,ENSG00000251783,ENSG00000272387,ENSG00000272319,ENSG00000277479,ENSG00000196693,ENSG00000234420,ENSG00000185904,ENSG00000279239,ENSG00000182632,ENSG00000215146,ENSG00000274167
chr10	42661342	42661522	10:42661342-42661522	ENSG00000270552,ENSG00000230425,ENSG00000234864,ENSG00000231009,ENSG00000232109,ENSG00000233515,ENSG00000251783,ENSG00000272387,ENSG00000185904,ENSG00000279239,ENSG00000182632,ENSG00000215146,ENSG00000228755,ENSG00000271650,ENSG00000237592,ENSG00000229485
chr10	42682032	42682217	10:42682032-42682217	ENSG00000259869,ENSG00000270552,ENSG00000230425,ENSG00000234864,ENSG00000231009,ENSG00000233515,ENSG00000251783,ENSG00000272387,ENSG00000185904,ENSG00000279239,ENSG00000182632,ENSG00000215146,ENSG00000228755,ENSG00000271650,ENSG00000237592,ENSG00000229485
chr10	42782174	42782732	10:42782174-42782732	ENSG00000234944,ENSG00000252416,ENSG00000165733,ENSG00000259869,ENSG00000270552,ENSG00000230425,ENSG00000234864,ENSG00000231009,ENSG00000285884,ENSG00000251783,ENSG00000272387,ENSG00000185904,ENSG00000279239,ENSG00000182632,ENSG00000215146,ENSG00000274167,ENSG00000237592,ENSG00000229485
chr10	42980785	42980965	10:42980785-42980965	ENSG00000263795,ENSG00000229630,ENSG00000234944,ENSG00000237592
chr10	42990826	42991006	10:42990826-42991006	ENSG00000263795,ENSG00000229630,ENSG00000234944,ENSG00000252416,ENSG00000230425,ENSG00000274167,ENSG00000271650,ENSG00000229485
chr10	43106037	43106217	10:43106037-43106217	ENSG00000165731,ENSG00000234944,ENSG00000252416,ENSG00000259869,ENSG00000270552,ENSG00000237592
chr10	43120356	43120929	10:43120356-43120929	ENSG00000165731,ENSG00000234944,ENSG00000252416,ENSG00000270552,ENSG00000271650
chr10	43121539	43121864	10:43121539-43121864	ENSG00000165731,ENSG00000234944,ENSG00000252416,ENSG00000271650
chr10	43137637	43138335	10:43137637-43138335	ENSG00000169826,ENSG00000273008,ENSG00000165731,ENSG00000234944,ENSG00000252416,ENSG00000270552,ENSG00000185904,ENSG00000215146,ENSG00000228755,ENSG00000271650,ENSG00000237592
chr10	43138446	43139603	10:43138446-43139603	ENSG00000196793,ENSG00000169826,ENSG00000273008,ENSG00000165731,ENSG00000234944,ENSG00000252416,ENSG00000259869,ENSG00000270552,ENSG00000251783,ENSG00000185904,ENSG00000182632,ENSG00000215146,ENSG00000228755,ENSG00000274167,ENSG00000271650,ENSG00000237592,ENSG00000229485
chr10	43139989	43140169	10:43139989-43140169	ENSG00000169826,ENSG00000273008,ENSG00000271650
chr10	43140542	43140733	10:43140542-43140733	ENSG00000169826,ENSG00000273008,ENSG00000271650
chr10	43160761	43161143	10:43160761-43161143	ENSG00000234944,ENSG00000215146,ENSG00000228755,ENSG00000274167,ENSG00000229485
chr10	43161390	43161662	10:43161390-43161662	ENSG00000234944,ENSG00000228755
chr10	43166971	43167151	10:43166971-43167151	ENSG00000252416,ENSG00000237592
chr10	43169115	43169342	10:43169115-43169342	-
chr10	43170670	43170850	10:43170670-43170850	ENSG00000234944,ENSG00000274167
chr10	43171804	43172263	10:43171804-43172263	ENSG00000236114,ENSG00000234944,ENSG00000252416,ENSG00000185904,ENSG00000279239,ENSG00000182632,ENSG00000215146,ENSG00000274167,ENSG00000237592,ENSG00000229485
chr10	43172944	43173204	10:43172944-43173204	ENSG00000234944,ENSG00000252416,ENSG00000185904,ENSG00000279239,ENSG00000182632,ENSG00000274167,ENSG00000229485
chr10	43201873	43202053	10:43201873-43202053	ENSG00000198915,ENSG00000271650
chr10	43202290	43202903	10:43202290-43202903	ENSG00000198915,ENSG00000234944,ENSG00000230425,ENSG00000271650,ENSG00000229485
chr10	43211328	43211546	10:43211328-43211546	ENSG00000198915,ENSG00000271650
chr10	43223720	43223998	10:43223720-43223998	ENSG00000198915,ENSG00000228755
chr10	43286731	43286911	10:43286731-43286911	ENSG00000236114,ENSG00000285712
chr10	43287039	43287515	10:43287039-43287515	ENSG00000196793,ENSG00000236114,ENSG00000150201,ENSG00000221468,ENSG00000285712,ENSG00000234944,ENSG00000252416,ENSG00000270552,ENSG00000231009,ENSG00000251783,ENSG00000279239,ENSG00000182632,ENSG00000215146,ENSG00000228755,ENSG00000274167,ENSG00000271650,ENSG00000237592,ENSG00000229485
chr10	43287716	43288181	10:43287716-43288181	ENSG00000236114,ENSG00000285712
chr10	43292626	43292944	10:43292626-43292944	ENSG00000236114,ENSG00000285712
chr10	43299978	43300158	10:43299978-43300158	ENSG00000285712
chr10	43305210	43305411	10:43305210-43305411	ENSG00000236114,ENSG00000224265
chr10	43323209	43323653	10:43323209-43323653	ENSG00000236114,ENSG00000221468,ENSG00000285712,ENSG00000224265,ENSG00000228755,ENSG00000271650
chr10	43331578	43332338	10:43331578-43332338	ENSG00000236114,ENSG00000150201,ENSG00000221468,ENSG00000285712,ENSG00000224265,ENSG00000274167,ENSG00000237592
chr10	43332683	43333398	10:43332683-43333398	ENSG00000236114,ENSG00000150201,ENSG00000221468,ENSG00000285712,ENSG00000224265,ENSG00000252416,ENSG00000274167,ENSG00000237592
chr10	43340531	43340711	10:43340531-43340711	ENSG00000150201,ENSG00000221468,ENSG00000285712,ENSG00000271650
chr10	43362031	43362229	10:43362031-43362229	ENSG00000150201,ENSG00000285712
chr10	43362389	43362828	10:43362389-43362828	ENSG00000150201,ENSG00000285712
chr10	43393627	43394552	10:43393627-43394552	ENSG00000252532,ENSG00000169813,ENSG00000150201
chr10	43396046	43397269	10:43396046-43397269	ENSG00000196793,ENSG00000252532,ENSG00000243660,ENSG00000169813,ENSG00000150201
chr10	43405856	43406074	10:43405856-43406074	ENSG00000169813
chr10	43406801	43410401	10:43406801-43410401	ENSG00000252532,ENSG00000243660,ENSG00000230555,ENSG00000221400,ENSG00000169813
chr10	43410457	43410677	10:43410457-43410677	ENSG00000221400,ENSG00000169813
chr10	43416595	43416775	10:43416595-43416775	ENSG00000230555,ENSG00000221400
chr10	43417068	43417958	10:43417068-43417958	ENSG00000230555,ENSG00000221400,ENSG00000169813
chr10	43418365	43419215	10:43418365-43419215	ENSG00000196793,ENSG00000252532,ENSG00000243660,ENSG00000230555,ENSG00000221400,ENSG00000169813
chr10	43419508	43421520	10:43419508-43421520	ENSG00000252532,ENSG00000243660,ENSG00000230555,ENSG00000221400,ENSG00000169813,ENSG00000150201
chr10	43436168	43437749	10:43436168-43437749	ENSG00000196793,ENSG00000236114,ENSG00000252532,ENSG00000243660,ENSG00000230555,ENSG00000169813,ENSG00000150201
chr10	43451834	43452029	10:43451834-43452029	ENSG00000252532,ENSG00000243660
chr10	43454894	43456601	10:43454894-43456601	ENSG00000196793,ENSG00000252532,ENSG00000243660,ENSG00000169813,ENSG00000150201,ENSG00000285712,ENSG00000274167,ENSG00000271650
chr10	43606555	43606862	10:43606555-43606862	ENSG00000238263,ENSG00000237389,ENSG00000223910,ENSG00000198298,ENSG00000232004,ENSG00000287852,ENSG00000196793,ENSG00000236114
chr10	43648510	43648817	10:43648510-43648817	ENSG00000107562,ENSG00000228426,ENSG00000230565,ENSG00000226245,ENSG00000169740,ENSG00000238263,ENSG00000237389,ENSG00000223910,ENSG00000198298,ENSG00000232004,ENSG00000287852,ENSG00000196793,ENSG00000236114
chr10	43652142	43652328	10:43652142-43652328	ENSG00000228426,ENSG00000230565,ENSG00000226245,ENSG00000169740,ENSG00000238263,ENSG00000237389,ENSG00000223910,ENSG00000196793
chr10	43680270	43680516	10:43680270-43680516	ENSG00000107562,ENSG00000226808,ENSG00000234973,ENSG00000228426
chr10	43739001	43739181	10:43739001-43739181	ENSG00000226808,ENSG00000234973,ENSG00000223746,ENSG00000224162,ENSG00000271173
chr10	43751975	43752155	10:43751975-43752155	ENSG00000227029,ENSG00000236769,ENSG00000226808,ENSG00000234973,ENSG00000223746,ENSG00000224162,ENSG00000271173
chr10	43795402	43795631	10:43795402-43795631	ENSG00000226790,ENSG00000226808,ENSG00000234973,ENSG00000271173
chr10	43830819	43831032	10:43830819-43831032	ENSG00000227029,ENSG00000236769,ENSG00000226808,ENSG00000234973
chr10	43865900	43866080	10:43865900-43866080	ENSG00000227029,ENSG00000233395,ENSG00000236769,ENSG00000226808,ENSG00000234973
chr10	43898168	43898348	10:43898168-43898348	ENSG00000227029,ENSG00000233395,ENSG00000236769,ENSG00000226808,ENSG00000234973
chr10	43929602	43929909	10:43929602-43929909	ENSG00000227029,ENSG00000233395,ENSG00000236769
chr10	44041665	44041946	10:44041665-44041946	ENSG00000107562,ENSG00000227029,ENSG00000236769
chr10	44044426	44044606	10:44044426-44044606	ENSG00000107562,ENSG00000227029,ENSG00000233395,ENSG00000236769
```
