## Supplementary material for "Cell type-specific epigenetic regulatory circuitry of coronary artery disease loci": Eos_H3K27ac_c4_hg38_EnhancerInteractions.bed (part 2 of 10)

```
chr10	44066497	44066677	10:44066497-44066677	ENSG00000107562,ENSG00000237590,ENSG00000234973
chr10	44213504	44213684	10:44213504-44213684	ENSG00000107562,ENSG00000237590
chr10	44213934	44214133	10:44213934-44214133	ENSG00000107562,ENSG00000237590
chr10	44284423	44284692	10:44284423-44284692	ENSG00000107562,ENSG00000277288,ENSG00000229116,ENSG00000237590
chr10	44297859	44298044	10:44297859-44298044	ENSG00000277288,ENSG00000229116,ENSG00000237590
chr10	44312237	44312486	10:44312237-44312486	ENSG00000107562,ENSG00000287901,ENSG00000277288,ENSG00000229116,ENSG00000237590,ENSG00000228426
chr10	44421875	44422073	10:44421875-44422073	ENSG00000270767,ENSG00000214089,ENSG00000107562
chr10	44479208	44479422	10:44479208-44479422	ENSG00000287173,ENSG00000270767,ENSG00000107562
chr10	44515640	44515820	10:44515640-44515820	ENSG00000227395,ENSG00000287173,ENSG00000270767,ENSG00000107562
chr10	44603720	44603900	10:44603720-44603900	ENSG00000280913,ENSG00000227395,ENSG00000234580,ENSG00000270767
chr10	44646139	44646319	10:44646139-44646319	ENSG00000227395,ENSG00000270767
chr10	44706162	44706342	10:44706162-44706342	ENSG00000227395
chr10	44779565	44779750	10:44779565-44779750	ENSG00000229227,ENSG00000227395
chr10	44833622	44833802	10:44833622-44833802	ENSG00000227395,ENSG00000107562
chr10	44894680	44894860	10:44894680-44894860	ENSG00000187783,ENSG00000234504,ENSG00000224812
chr10	44935032	44935212	10:44935032-44935212	ENSG00000165507,ENSG00000273363,ENSG00000223462,ENSG00000187783,ENSG00000234504,ENSG00000224812
chr10	44958974	44959154	10:44958974-44959154	ENSG00000107551,ENSG00000273363,ENSG00000234504,ENSG00000224812
chr10	44959263	44959648	10:44959263-44959648	ENSG00000165507,ENSG00000107551,ENSG00000273363,ENSG00000223462,ENSG00000187783,ENSG00000234504,ENSG00000224812
chr10	44968807	44969129	10:44968807-44969129	ENSG00000165507,ENSG00000107551,ENSG00000273363,ENSG00000223462,ENSG00000187783,ENSG00000234504,ENSG00000224812
chr10	44974673	44975350	10:44974673-44975350	ENSG00000165507,ENSG00000107551,ENSG00000273363,ENSG00000223462,ENSG00000187783,ENSG00000234504,ENSG00000224812
chr10	44988724	44989028	10:44988724-44989028	ENSG00000165507,ENSG00000107551,ENSG00000234504
chr10	45000028	45000208	10:45000028-45000208	ENSG00000228462,ENSG00000270258,ENSG00000226937,ENSG00000165512,ENSG00000165511,ENSG00000165507,ENSG00000234504
chr10	45000344	45000524	10:45000344-45000524	ENSG00000228462,ENSG00000270258,ENSG00000226937,ENSG00000165512,ENSG00000165511,ENSG00000165507,ENSG00000234504
chr10	45000657	45001784	10:45000657-45001784	ENSG00000280913,ENSG00000285402,ENSG00000264230,ENSG00000207071,ENSG00000278531,ENSG00000275312,ENSG00000227683,ENSG00000263476,ENSG00000230501,ENSG00000236442,ENSG00000243349,ENSG00000235690,ENSG00000232554,ENSG00000228462,ENSG00000270258,ENSG00000277757,ENSG00000226937,ENSG00000165512,ENSG00000165511,ENSG00000165507,ENSG00000107551,ENSG00000273363,ENSG00000187783,ENSG00000234504,ENSG00000224812
chr10	45020300	45020480	10:45020300-45020480	ENSG00000280913,ENSG00000285662,ENSG00000207071,ENSG00000278531,ENSG00000275312,ENSG00000227683,ENSG00000263476,ENSG00000230501,ENSG00000236442,ENSG00000243349,ENSG00000235690,ENSG00000232554,ENSG00000228462,ENSG00000270258,ENSG00000277757,ENSG00000226937
chr10	45314295	45314475	10:45314295-45314475	ENSG00000239152,ENSG00000256574,ENSG00000224402,ENSG00000234993,ENSG00000207071,ENSG00000278531,ENSG00000230501,ENSG00000235690
chr10	45353359	45353574	10:45353359-45353574	ENSG00000204177,ENSG00000229927,ENSG00000224402,ENSG00000278531,ENSG00000263476,ENSG00000236442,ENSG00000243349,ENSG00000232554,ENSG00000277757
chr10	45374208	45375257	10:45374208-45375257	ENSG00000270369,ENSG00000243289,ENSG00000285662,ENSG00000012779,ENSG00000224402,ENSG00000234993,ENSG00000278531,ENSG00000243349,ENSG00000277757
chr10	45375576	45376387	10:45375576-45376387	ENSG00000012779
chr10	45376662	45377024	10:45376662-45377024	ENSG00000226964,ENSG00000012779,ENSG00000224402
chr10	45377585	45377765	10:45377585-45377765	ENSG00000012779
chr10	45378039	45378580	10:45378039-45378580	ENSG00000226964,ENSG00000012779,ENSG00000224402,ENSG00000234993
chr10	45378635	45380248	10:45378635-45380248	ENSG00000226964,ENSG00000280913,ENSG00000012779,ENSG00000224402,ENSG00000234993,ENSG00000207071,ENSG00000277757
chr10	45381441	45381681	10:45381441-45381681	-
chr10	45402300	45402494	10:45402300-45402494	ENSG00000266217,ENSG00000239883,ENSG00000224402,ENSG00000275312,ENSG00000227683,ENSG00000263476
chr10	45402898	45403078	10:45402898-45403078	ENSG00000266217,ENSG00000239883,ENSG00000224402,ENSG00000263476
chr10	45417779	45417961	10:45417779-45417961	ENSG00000285662,ENSG00000213412,ENSG00000012779,ENSG00000224402,ENSG00000234993
chr10	45418114	45418708	10:45418114-45418708	ENSG00000285662,ENSG00000213412,ENSG00000012779,ENSG00000224402,ENSG00000234993
chr10	45418831	45419585	10:45418831-45419585	ENSG00000224919,ENSG00000285662,ENSG00000274186,ENSG00000213412,ENSG00000231122,ENSG00000012779,ENSG00000224402,ENSG00000234993,ENSG00000243349,ENSG00000277757
chr10	45419777	45419996	10:45419777-45419996	ENSG00000285662
chr10	45421776	45421956	10:45421776-45421956	ENSG00000204179,ENSG00000012779
chr10	45424963	45425416	10:45424963-45425416	ENSG00000264404,ENSG00000239152,ENSG00000012779,ENSG00000224402,ENSG00000234993
chr10	45452849	45453178	10:45452849-45453178	ENSG00000188234,ENSG00000231964,ENSG00000224402,ENSG00000234993
chr10	45453220	45453421	10:45453220-45453421	ENSG00000188234,ENSG00000231964,ENSG00000224402,ENSG00000234993
chr10	45453732	45453915	10:45453732-45453915	ENSG00000231964
chr10	45454065	45454370	10:45454065-45454370	ENSG00000188234,ENSG00000231964,ENSG00000224402,ENSG00000234993
chr10	45459744	45459924	10:45459744-45459924	ENSG00000165406,ENSG00000231964
chr10	45460086	45460340	10:45460086-45460340	ENSG00000239152,ENSG00000165406,ENSG00000234993
chr10	45460544	45460724	10:45460544-45460724	ENSG00000165406,ENSG00000234993
chr10	45460843	45461061	10:45460843-45461061	ENSG00000165406,ENSG00000234993
chr10	45462238	45462534	10:45462238-45462534	ENSG00000239152,ENSG00000270434,ENSG00000165406,ENSG00000224402,ENSG00000234993
chr10	45462823	45463003	10:45462823-45463003	ENSG00000165406,ENSG00000234993
chr10	45463263	45463443	10:45463263-45463443	ENSG00000165406,ENSG00000234993
chr10	45472047	45472262	10:45472047-45472262	ENSG00000239152,ENSG00000231122,ENSG00000224402
chr10	45475864	45476138	10:45475864-45476138	-
chr10	45558581	45558761	10:45558581-45558761	ENSG00000243289,ENSG00000215097,ENSG00000239152
chr10	45562031	45562223	10:45562031-45562223	ENSG00000252877,ENSG00000280913,ENSG00000239152
chr10	45580186	45581038	10:45580186-45581038	ENSG00000264717,ENSG00000231187,ENSG00000165406
chr10	45581286	45581537	10:45581286-45581537	ENSG00000264717,ENSG00000231187,ENSG00000165406
chr10	45593883	45594846	10:45593883-45594846	ENSG00000243289,ENSG00000188234,ENSG00000270434,ENSG00000165406
chr10	45614929	45615143	10:45614929-45615143	ENSG00000265018,ENSG00000252877,ENSG00000150175,ENSG00000172671
chr10	45631527	45631728	10:45631527-45631728	ENSG00000239152
chr10	45634473	45634653	10:45634473-45634653	ENSG00000239152
chr10	45672074	45672763	10:45672074-45672763	ENSG00000204172,ENSG00000230869,ENSG00000172671,ENSG00000234993
chr10	45672877	45673267	10:45672877-45673267	ENSG00000204172,ENSG00000230869,ENSG00000172671,ENSG00000234993
chr10	45726781	45727036	10:45726781-45727036	ENSG00000273760,ENSG00000188234,ENSG00000172661,ENSG00000228702,ENSG00000237840
chr10	45727122	45727616	10:45727122-45727616	ENSG00000273760,ENSG00000280913,ENSG00000188234,ENSG00000231122,ENSG00000270434,ENSG00000172661,ENSG00000228702,ENSG00000237840,ENSG00000224402,ENSG00000234993,ENSG00000207071
chr10	46000625	46000812	10:46000625-46000812	ENSG00000243289,ENSG00000280913,ENSG00000265733,ENSG00000265354,ENSG00000264217,ENSG00000239152,ENSG00000239883
chr10	46003486	46003697	10:46003486-46003697	ENSG00000243289,ENSG00000280913,ENSG00000265733,ENSG00000265354,ENSG00000264217,ENSG00000239152,ENSG00000239883
chr10	46010231	46010416	10:46010231-46010416	ENSG00000229927,ENSG00000165874,ENSG00000279458,ENSG00000266412,ENSG00000265733,ENSG00000265354,ENSG00000264217,ENSG00000239883,ENSG00000188234
chr10	46012431	46012749	10:46012431-46012749	ENSG00000229927,ENSG00000165874,ENSG00000266412,ENSG00000265733,ENSG00000265354,ENSG00000264217,ENSG00000239883,ENSG00000188234
chr10	46020021	46020201	10:46020021-46020201	ENSG00000229927,ENSG00000266412,ENSG00000265733,ENSG00000265354,ENSG00000264217,ENSG00000239883
chr10	46022637	46022825	10:46022637-46022825	ENSG00000251079,ENSG00000254929,ENSG00000229927,ENSG00000165874,ENSG00000266412,ENSG00000265733,ENSG00000265354,ENSG00000264217,ENSG00000239883
chr10	46022870	46023386	10:46022870-46023386	ENSG00000229927,ENSG00000165874,ENSG00000266412,ENSG00000265733,ENSG00000265354,ENSG00000264217,ENSG00000239883
chr10	46030016	46030644	10:46030016-46030644	ENSG00000276544,ENSG00000251079,ENSG00000254929,ENSG00000274186,ENSG00000263639,ENSG00000266412,ENSG00000265733,ENSG00000265354,ENSG00000264217,ENSG00000239883,ENSG00000231122
chr10	46031473	46031836	10:46031473-46031836	ENSG00000251079,ENSG00000254929,ENSG00000263639,ENSG00000266412,ENSG00000265733,ENSG00000265354,ENSG00000264217,ENSG00000239883
chr10	46031915	46032106	10:46031915-46032106	ENSG00000251079,ENSG00000254929,ENSG00000263639,ENSG00000266412,ENSG00000265733,ENSG00000265354,ENSG00000264217,ENSG00000239883
chr10	46033358	46033753	10:46033358-46033753	ENSG00000251079,ENSG00000254929,ENSG00000274186,ENSG00000263639,ENSG00000266412,ENSG00000265733,ENSG00000265354,ENSG00000264217,ENSG00000239883
chr10	46053107	46053287	10:46053107-46053287	ENSG00000204172,ENSG00000229227,ENSG00000280012,ENSG00000263639
chr10	46075985	46076305	10:46075985-46076305	ENSG00000270025,ENSG00000226964,ENSG00000189014,ENSG00000224919,ENSG00000238405,ENSG00000280012,ENSG00000263639,ENSG00000264217
chr10	46077454	46077976	10:46077454-46077976	ENSG00000270025,ENSG00000226964,ENSG00000189014,ENSG00000224919,ENSG00000238405,ENSG00000280012,ENSG00000263639,ENSG00000264217
chr10	46078040	46078683	10:46078040-46078683	ENSG00000270025,ENSG00000226964,ENSG00000189014,ENSG00000224919,ENSG00000243289,ENSG00000238405,ENSG00000280012,ENSG00000263639,ENSG00000264217
chr10	46079234	46079552	10:46079234-46079552	ENSG00000270025,ENSG00000277758,ENSG00000226964,ENSG00000189014,ENSG00000224919,ENSG00000150175,ENSG00000243289,ENSG00000238405,ENSG00000285294,ENSG00000280012,ENSG00000263639,ENSG00000264217
chr10	46079678	46080018	10:46079678-46080018	ENSG00000270025,ENSG00000226964,ENSG00000189014,ENSG00000224919,ENSG00000238405,ENSG00000280012,ENSG00000263639,ENSG00000264217
chr10	46080206	46081099	10:46080206-46081099	ENSG00000266217,ENSG00000204179,ENSG00000204177,ENSG00000274186,ENSG00000272430,ENSG00000285294,ENSG00000280012,ENSG00000264217,ENSG00000188234
chr10	46088667	46088990	10:46088667-46088990	ENSG00000238405,ENSG00000204177,ENSG00000280913,ENSG00000231187,ENSG00000213412,ENSG00000280012,ENSG00000264217,ENSG00000239152,ENSG00000235690
chr10	46090401	46090766	10:46090401-46090766	ENSG00000265018,ENSG00000215097,ENSG00000229927,ENSG00000165874,ENSG00000231187,ENSG00000204176,ENSG00000279458,ENSG00000264204,ENSG00000280012,ENSG00000239152,ENSG00000188234
chr10	46091283	46091484	10:46091283-46091484	ENSG00000229927,ENSG00000204176
chr10	46091562	46091977	10:46091562-46091977	ENSG00000229927,ENSG00000231187,ENSG00000204176
chr10	46092304	46092678	10:46092304-46092678	ENSG00000265018,ENSG00000189014,ENSG00000215097,ENSG00000265366,ENSG00000285662,ENSG00000229927,ENSG00000165874,ENSG00000231187,ENSG00000204176,ENSG00000279458,ENSG00000273225,ENSG00000264204,ENSG00000280012,ENSG00000239152,ENSG00000188234,ENSG00000231122
chr10	46094052	46094473	10:46094052-46094473	ENSG00000229927,ENSG00000231187,ENSG00000204176
chr10	46095264	46095535	10:46095264-46095535	ENSG00000270025,ENSG00000215097,ENSG00000274186,ENSG00000204174,ENSG00000213412,ENSG00000264204
chr10	46106130	46106558	10:46106130-46106558	ENSG00000215065,ENSG00000265630,ENSG00000251079,ENSG00000254929,ENSG00000265190,ENSG00000265763,ENSG00000204177,ENSG00000265366,ENSG00000285662,ENSG00000229927,ENSG00000165874,ENSG00000204174,ENSG00000285402,ENSG00000264230,ENSG00000279458,ENSG00000273225,ENSG00000263482,ENSG00000264204,ENSG00000264217,ENSG00000188234,ENSG00000231122
chr10	46259183	46259363	10:46259183-46259363	ENSG00000215065,ENSG00000265630,ENSG00000204179,ENSG00000215097,ENSG00000274186,ENSG00000229927,ENSG00000165874,ENSG00000229227,ENSG00000231187,ENSG00000213412,ENSG00000285402,ENSG00000264230,ENSG00000279458,ENSG00000273225,ENSG00000263482
chr10	46284719	46285251	10:46284719-46285251	ENSG00000264404,ENSG00000215065,ENSG00000265630,ENSG00000224919,ENSG00000265763,ENSG00000204177,ENSG00000215097,ENSG00000265366,ENSG00000274186,ENSG00000229927,ENSG00000272430,ENSG00000165874,ENSG00000229227,ENSG00000204174,ENSG00000285294,ENSG00000285402,ENSG00000264230,ENSG00000279458,ENSG00000273225,ENSG00000274209,ENSG00000263482,ENSG00000264204
chr10	46293598	46293780	10:46293598-46293780	ENSG00000279458,ENSG00000273225,ENSG00000274209,ENSG00000263482
chr10	46294651	46294839	10:46294651-46294839	ENSG00000213412,ENSG00000279458,ENSG00000273225,ENSG00000274209,ENSG00000263482
chr10	46298534	46299094	10:46298534-46299094	ENSG00000265018,ENSG00000204177,ENSG00000265366,ENSG00000229227,ENSG00000213412,ENSG00000285294,ENSG00000285402,ENSG00000264230,ENSG00000279458,ENSG00000273225,ENSG00000274209,ENSG00000263482
chr10	46299327	46299960	10:46299327-46299960	ENSG00000265018,ENSG00000276544,ENSG00000224919,ENSG00000265763,ENSG00000243289,ENSG00000204177,ENSG00000265366,ENSG00000229227,ENSG00000204176,ENSG00000213412,ENSG00000285294,ENSG00000285402,ENSG00000264230,ENSG00000279458,ENSG00000273225,ENSG00000279058,ENSG00000274209,ENSG00000263482
chr10	46318015	46318224	10:46318015-46318224	ENSG00000265018,ENSG00000150175,ENSG00000215097,ENSG00000274186,ENSG00000285402,ENSG00000264230,ENSG00000279458,ENSG00000273225
chr10	46320728	46320926	10:46320728-46320926	ENSG00000150175,ENSG00000238405,ENSG00000231187,ENSG00000285294,ENSG00000279458,ENSG00000273225,ENSG00000279058
chr10	46321357	46321537	10:46321357-46321537	ENSG00000150175,ENSG00000238405,ENSG00000231187,ENSG00000285294,ENSG00000279458,ENSG00000273225,ENSG00000279058,ENSG00000263482
chr10	46323100	46323452	10:46323100-46323452	ENSG00000150175,ENSG00000238405,ENSG00000229227,ENSG00000231187,ENSG00000204176,ENSG00000285294,ENSG00000285402,ENSG00000264230,ENSG00000279458,ENSG00000273225,ENSG00000279058,ENSG00000263482,ENSG00000188234
chr10	46327691	46327894	10:46327691-46327894	ENSG00000276544,ENSG00000150175,ENSG00000238405,ENSG00000215097,ENSG00000280913,ENSG00000165874,ENSG00000231187,ENSG00000204176,ENSG00000213412,ENSG00000285294,ENSG00000285402,ENSG00000264230,ENSG00000273225,ENSG00000279058,ENSG00000263482
chr10	46528189	46528380	10:46528189-46528380	ENSG00000265018,ENSG00000276430,ENSG00000264717,ENSG00000276850,ENSG00000189014,ENSG00000204172,ENSG00000224919,ENSG00000204179,ENSG00000243289,ENSG00000204177,ENSG00000215097,ENSG00000229927,ENSG00000272430,ENSG00000165874,ENSG00000213412,ENSG00000285402,ENSG00000264230
chr10	46537103	46537298	10:46537103-46537298	ENSG00000278561,ENSG00000252149,ENSG00000265018,ENSG00000276430,ENSG00000273760,ENSG00000276850,ENSG00000277758,ENSG00000266217,ENSG00000189090,ENSG00000204179,ENSG00000150175,ENSG00000274186,ENSG00000204176
chr10	46548204	46548488	10:46548204-46548488	ENSG00000265018,ENSG00000276430,ENSG00000273760,ENSG00000276850,ENSG00000277758,ENSG00000252877,ENSG00000243289,ENSG00000274186,ENSG00000204175,ENSG00000213412,ENSG00000285402,ENSG00000264230
chr10	46550611	46550791	10:46550611-46550791	ENSG00000252149,ENSG00000276430,ENSG00000276850,ENSG00000277758,ENSG00000276544,ENSG00000204172,ENSG00000165874,ENSG00000229227,ENSG00000204176,ENSG00000204175
chr10	46558155	46558335	10:46558155-46558335	ENSG00000276430,ENSG00000273760,ENSG00000276850,ENSG00000277758,ENSG00000226964,ENSG00000276544,ENSG00000189014,ENSG00000229227,ENSG00000231187,ENSG00000204175
chr10	46559300	46559592	10:46559300-46559592	ENSG00000276430,ENSG00000273760,ENSG00000276850,ENSG00000277758,ENSG00000276544,ENSG00000189014,ENSG00000229227,ENSG00000231187,ENSG00000204175
chr10	46560864	46561077	10:46560864-46561077	ENSG00000265018,ENSG00000276430,ENSG00000264717,ENSG00000276850,ENSG00000277758,ENSG00000189014,ENSG00000274186,ENSG00000204176,ENSG00000204175,ENSG00000204174
chr10	47027850	47028043	10:47027850-47028043	ENSG00000252149,ENSG00000265018,ENSG00000276544,ENSG00000266217,ENSG00000215065,ENSG00000265630,ENSG00000224919,ENSG00000270369,ENSG00000265190,ENSG00000265203,ENSG00000263761,ENSG00000266524,ENSG00000204179,ENSG00000238405,ENSG00000215097,ENSG00000280913,ENSG00000229227
chr10	47165504	47165699	10:47165504-47165699	ENSG00000265018,ENSG00000215065,ENSG00000265630,ENSG00000251079,ENSG00000252877,ENSG00000254929,ENSG00000270369,ENSG00000265190,ENSG00000265203,ENSG00000263761,ENSG00000266524,ENSG00000243289,ENSG00000238405,ENSG00000204177,ENSG00000274186,ENSG00000204174
chr10	47200355	47200597	10:47200355-47200597	ENSG00000276850,ENSG00000276544,ENSG00000266217,ENSG00000215065,ENSG00000265630,ENSG00000270369,ENSG00000265190,ENSG00000265203,ENSG00000263761,ENSG00000266524,ENSG00000238405,ENSG00000285662,ENSG00000274186,ENSG00000229927,ENSG00000165874
chr10	47274836	47275042	10:47274836-47275042	ENSG00000276850,ENSG00000277758,ENSG00000226964,ENSG00000266217,ENSG00000215065,ENSG00000265630,ENSG00000251079,ENSG00000254929,ENSG00000224919,ENSG00000265203,ENSG00000263761,ENSG00000266524
chr10	47444396	47444576	10:47444396-47444576	ENSG00000276544,ENSG00000189014,ENSG00000264404,ENSG00000266217,ENSG00000215065,ENSG00000265630,ENSG00000251079,ENSG00000254929,ENSG00000224919,ENSG00000189090,ENSG00000270369,ENSG00000265190,ENSG00000265203,ENSG00000263761,ENSG00000204179,ENSG00000204177,ENSG00000285662
chr10	48260799	48261071	10:48260799-48261071	ENSG00000225482,ENSG00000285786,ENSG00000170324,ENSG00000276430,ENSG00000273760,ENSG00000277758,ENSG00000276544,ENSG00000251079,ENSG00000254929
chr10	48303160	48303342	10:48303160-48303342	ENSG00000107643,ENSG00000225482,ENSG00000285786,ENSG00000170324
chr10	48306459	48307353	10:48306459-48307353	ENSG00000204152,ENSG00000227345,ENSG00000248682,ENSG00000107643,ENSG00000225482,ENSG00000285786,ENSG00000170324,ENSG00000278561,ENSG00000276430,ENSG00000276850,ENSG00000226964,ENSG00000276544,ENSG00000215065,ENSG00000265630,ENSG00000251079,ENSG00000254929,ENSG00000204172,ENSG00000224919,ENSG00000204179,ENSG00000215097
chr10	48456241	48456516	10:48456241-48456516	ENSG00000248682,ENSG00000128805,ENSG00000279822,ENSG00000276430
chr10	48456779	48456959	10:48456779-48456959	ENSG00000231906,ENSG00000248682,ENSG00000128805,ENSG00000279822,ENSG00000276430
chr10	48575729	48576245	10:48575729-48576245	ENSG00000251413,ENSG00000231906,ENSG00000248682,ENSG00000128805,ENSG00000273760
chr10	48576290	48576535	10:48576290-48576535	ENSG00000251413,ENSG00000231906,ENSG00000248682,ENSG00000128805,ENSG00000273760
chr10	48576603	48576895	10:48576603-48576895	ENSG00000251413,ENSG00000231906,ENSG00000248682,ENSG00000128805,ENSG00000273760
chr10	48577464	48577809	10:48577464-48577809	ENSG00000251413,ENSG00000231906,ENSG00000248682,ENSG00000128805,ENSG00000265018,ENSG00000273760,ENSG00000243289
chr10	48577885	48578534	10:48577885-48578534	ENSG00000251413,ENSG00000231906,ENSG00000248682,ENSG00000128805,ENSG00000265018,ENSG00000273760,ENSG00000243289
chr10	48587811	48587991	10:48587811-48587991	ENSG00000251413,ENSG00000231906,ENSG00000248682,ENSG00000128805,ENSG00000264404
chr10	48591114	48591299	10:48591114-48591299	ENSG00000251413,ENSG00000231906,ENSG00000248682,ENSG00000128805,ENSG00000252149,ENSG00000276430,ENSG00000273760,ENSG00000264404
chr10	48599465	48599773	10:48599465-48599773	ENSG00000251413,ENSG00000231906,ENSG00000248682,ENSG00000128805,ENSG00000277758
chr10	48606780	48607018	10:48606780-48607018	ENSG00000251413,ENSG00000231906,ENSG00000248682,ENSG00000128805,ENSG00000276430
chr10	48634955	48635177	10:48634955-48635177	ENSG00000222108,ENSG00000251413,ENSG00000231906,ENSG00000248682,ENSG00000189014,ENSG00000189090
chr10	48668019	48668199	10:48668019-48668199	ENSG00000286993,ENSG00000228754,ENSG00000128815,ENSG00000236800,ENSG00000231906,ENSG00000273760
chr10	48766602	48766782	10:48766602-48766782	ENSG00000286993,ENSG00000228754,ENSG00000278561,ENSG00000224919
chr10	48885125	48885305	10:48885125-48885305	ENSG00000165383,ENSG00000228403,ENSG00000286993,ENSG00000228754,ENSG00000273760
chr10	48886051	48886246	10:48886051-48886246	ENSG00000165383,ENSG00000228403,ENSG00000286993,ENSG00000273760
chr10	48927622	48927802	10:48927622-48927802	ENSG00000165383,ENSG00000241577,ENSG00000286993,ENSG00000150175
chr10	48928701	48928896	10:48928701-48928896	ENSG00000165383,ENSG00000241577,ENSG00000286993,ENSG00000228754,ENSG00000150175
chr10	48946474	48946724	10:48946474-48946724	ENSG00000165383,ENSG00000241577,ENSG00000286993,ENSG00000228754,ENSG00000128815,ENSG00000278561,ENSG00000276850
chr10	48984775	48984972	10:48984775-48984972	ENSG00000264800,ENSG00000226576,ENSG00000233665,ENSG00000128815
chr10	49067623	49067811	10:49067623-49067811	ENSG00000172538,ENSG00000234736,ENSG00000165633
chr10	49104627	49104813	10:49104627-49104813	ENSG00000285803,ENSG00000172538,ENSG00000234736,ENSG00000165633,ENSG00000276850,ENSG00000189014,ENSG00000243289
chr10	49106317	49106497	10:49106317-49106497	ENSG00000285803,ENSG00000172538,ENSG00000234736,ENSG00000165633,ENSG00000270025,ENSG00000277758
chr10	49145836	49146024	10:49145836-49146024	ENSG00000172538,ENSG00000234736,ENSG00000165633
chr10	49159586	49159910	10:49159586-49159910	ENSG00000172538,ENSG00000234736,ENSG00000165633
chr10	49159966	49160146	10:49159966-49160146	ENSG00000172538,ENSG00000234736,ENSG00000165633,ENSG00000226576,ENSG00000233665
chr10	49160732	49160912	10:49160732-49160912	ENSG00000172538,ENSG00000234736
chr10	49161906	49162304	10:49161906-49162304	ENSG00000177354,ENSG00000236208,ENSG00000204161,ENSG00000172538,ENSG00000234736,ENSG00000165633,ENSG00000226576,ENSG00000233665,ENSG00000270025,ENSG00000280913
chr10	49162636	49162868	10:49162636-49162868	ENSG00000177354,ENSG00000236208,ENSG00000204161,ENSG00000172538,ENSG00000234736,ENSG00000165633,ENSG00000226576,ENSG00000233665,ENSG00000270025,ENSG00000280913
chr10	49163053	49163246	10:49163053-49163246	ENSG00000172538,ENSG00000234736,ENSG00000165633
chr10	49165943	49166123	10:49165943-49166123	ENSG00000204161,ENSG00000172538,ENSG00000234736
chr10	49166207	49166387	10:49166207-49166387	ENSG00000204161,ENSG00000172538,ENSG00000234736
chr10	49166760	49168968	10:49166760-49168968	ENSG00000178440,ENSG00000177354,ENSG00000236208,ENSG00000204161,ENSG00000172538,ENSG00000234736,ENSG00000165633,ENSG00000276430
chr10	49169654	49169973	10:49169654-49169973	ENSG00000172538
chr10	49170203	49171019	10:49170203-49171019	ENSG00000204161
chr10	49183568	49183808	10:49183568-49183808	ENSG00000204161
chr10	49184408	49184895	10:49184408-49184895	ENSG00000204161,ENSG00000265018
chr10	49185298	49185553	10:49185298-49185553	ENSG00000177354,ENSG00000236208,ENSG00000204161
chr10	49186151	49186582	10:49186151-49186582	ENSG00000177354,ENSG00000236208,ENSG00000204161
chr10	49187205	49187880	10:49187205-49187880	ENSG00000177354,ENSG00000236208,ENSG00000204161
chr10	49188056	49188846	10:49188056-49188846	ENSG00000177354,ENSG00000236208,ENSG00000204161
chr10	49189063	49189282	10:49189063-49189282	ENSG00000204161
chr10	49189355	49189593	10:49189355-49189593	ENSG00000177354,ENSG00000236208,ENSG00000204161
chr10	49190191	49190573	10:49190191-49190573	ENSG00000204161
chr10	49191517	49191697	10:49191517-49191697	ENSG00000204161
chr10	49212001	49212181	10:49212001-49212181	ENSG00000177354,ENSG00000236208,ENSG00000265018
chr10	49212283	49212495	10:49212283-49212495	ENSG00000177354,ENSG00000236208,ENSG00000265018
chr10	49315182	49315362	10:49315182-49315362	ENSG00000222108,ENSG00000177354,ENSG00000236208,ENSG00000264404
chr10	49348294	49348513	10:49348294-49348513	ENSG00000285803,ENSG00000177354,ENSG00000236208
chr10	49353228	49353408	10:49353228-49353408	ENSG00000177354,ENSG00000236208,ENSG00000276430
chr10	49392318	49392501	10:49392318-49392501	ENSG00000222108,ENSG00000165606
chr10	49416829	49417014	10:49416829-49417014	ENSG00000235939,ENSG00000276850,ENSG00000226964
chr10	49419231	49419411	10:49419231-49419411	ENSG00000235939,ENSG00000276850,ENSG00000226964
chr10	49492724	49492933	10:49492724-49492933	ENSG00000285803,ENSG00000178440
chr10	49493049	49493319	10:49493049-49493319	ENSG00000285803,ENSG00000178440
chr10	49530105	49530356	10:49530105-49530356	ENSG00000225830
chr10	49538102	49539072	10:49538102-49539072	ENSG00000230011,ENSG00000226631,ENSG00000222108,ENSG00000288603,ENSG00000178440,ENSG00000204152,ENSG00000230166,ENSG00000227345,ENSG00000229870,ENSG00000226389,ENSG00000187714,ENSG00000271237,ENSG00000225830,ENSG00000276544
chr10	49539192	49540588	10:49539192-49540588	ENSG00000230011,ENSG00000226631,ENSG00000222108,ENSG00000288603,ENSG00000178440,ENSG00000204152,ENSG00000230166,ENSG00000227345,ENSG00000229870,ENSG00000226389,ENSG00000187714,ENSG00000271237,ENSG00000225830
chr10	49540630	49540900	10:49540630-49540900	ENSG00000271237,ENSG00000225830
chr10	49574015	49574199	10:49574015-49574199	ENSG00000226631,ENSG00000204149,ENSG00000285803,ENSG00000288603,ENSG00000230166,ENSG00000229870,ENSG00000226389,ENSG00000187714,ENSG00000271237,ENSG00000215065,ENSG00000265630
chr10	49594136	49594316	10:49594136-49594316	ENSG00000188611,ENSG00000233011,ENSG00000226631,ENSG00000204149,ENSG00000285803,ENSG00000288603,ENSG00000178440,ENSG00000204152,ENSG00000230166,ENSG00000227345,ENSG00000229870,ENSG00000226389,ENSG00000197444,ENSG00000178645,ENSG00000187714,ENSG00000271237,ENSG00000278561
chr10	49635958	49636138	10:49635958-49636138	ENSG00000230166,ENSG00000229870,ENSG00000226389,ENSG00000197444,ENSG00000178645,ENSG00000187714,ENSG00000070748
chr10	49643956	49644154	10:49643956-49644154	ENSG00000226631,ENSG00000204149,ENSG00000285803,ENSG00000229870,ENSG00000226389,ENSG00000197444,ENSG00000178645,ENSG00000187714,ENSG00000070748
chr10	49657051	49657231	10:49657051-49657231	ENSG00000288603,ENSG00000178440,ENSG00000230166,ENSG00000229870,ENSG00000226389,ENSG00000197444,ENSG00000178645,ENSG00000187714,ENSG00000070748
chr10	49711574	49711754	10:49711574-49711754	ENSG00000230011,ENSG00000226631,ENSG00000204149,ENSG00000285803,ENSG00000222108,ENSG00000230166,ENSG00000227345,ENSG00000229870,ENSG00000226389,ENSG00000197444,ENSG00000178645,ENSG00000187714,ENSG00000278561,ENSG00000273760,ENSG00000226964
chr10	49726998	49727178	10:49726998-49727178	ENSG00000226631,ENSG00000222108,ENSG00000288603,ENSG00000230166,ENSG00000229870,ENSG00000226389,ENSG00000197444,ENSG00000178645,ENSG00000187714,ENSG00000270025
chr10	50067924	50068166	10:50067924-50068166	ENSG00000188611,ENSG00000233011,ENSG00000099290,ENSG00000226631,ENSG00000235618,ENSG00000204149,ENSG00000285803,ENSG00000222108,ENSG00000288603,ENSG00000178440,ENSG00000204152,ENSG00000230166,ENSG00000227345
chr10	50379360	50379540	10:50379360-50379540	ENSG00000213667,ENSG00000230011,ENSG00000232706,ENSG00000231345,ENSG00000225303,ENSG00000279863,ENSG00000286401,ENSG00000225137,ENSG00000188611,ENSG00000233011,ENSG00000226631,ENSG00000285803
chr10	50412413	50412599	10:50412413-50412599	ENSG00000204147,ENSG00000287221,ENSG00000213667,ENSG00000232706,ENSG00000231345,ENSG00000225303,ENSG00000279863,ENSG00000286401,ENSG00000198964,ENSG00000225137,ENSG00000188611,ENSG00000233011,ENSG00000222108
chr10	50417980	50418481	10:50417980-50418481	ENSG00000204147,ENSG00000287221,ENSG00000213667,ENSG00000226168,ENSG00000232706,ENSG00000231345,ENSG00000238523,ENSG00000225303,ENSG00000279863,ENSG00000286401,ENSG00000198964,ENSG00000225137,ENSG00000188611,ENSG00000233011,ENSG00000226631,ENSG00000178440,ENSG00000204152,ENSG00000230166,ENSG00000227345,ENSG00000270025
chr10	50438464	50438647	10:50438464-50438647	ENSG00000204147,ENSG00000287221,ENSG00000226168,ENSG00000232706,ENSG00000231345,ENSG00000238523,ENSG00000225303,ENSG00000279863,ENSG00000286401,ENSG00000225137,ENSG00000188611,ENSG00000233011,ENSG00000222108
chr10	50501841	50502078	10:50501841-50502078	ENSG00000204147,ENSG00000287221,ENSG00000213667,ENSG00000226168,ENSG00000232706,ENSG00000231345,ENSG00000238523,ENSG00000225303,ENSG00000279863,ENSG00000286401,ENSG00000225137,ENSG00000188611,ENSG00000233011
chr10	50502331	50502534	10:50502331-50502534	ENSG00000204147,ENSG00000287221,ENSG00000213667,ENSG00000226168,ENSG00000232706,ENSG00000231345,ENSG00000238523,ENSG00000225303,ENSG00000279863,ENSG00000286401,ENSG00000225137,ENSG00000188611,ENSG00000233011,ENSG00000226631
chr10	50605121	50605578	10:50605121-50605578	ENSG00000204147,ENSG00000287221,ENSG00000213667,ENSG00000226168,ENSG00000232706,ENSG00000231345,ENSG00000226200,ENSG00000238523,ENSG00000225303,ENSG00000279863,ENSG00000286401,ENSG00000225137,ENSG00000188611
chr10	50608680	50608860	10:50608680-50608860	ENSG00000204147,ENSG00000287221,ENSG00000213667,ENSG00000226168,ENSG00000232706,ENSG00000231345,ENSG00000226200,ENSG00000238523,ENSG00000225303,ENSG00000279863,ENSG00000286401,ENSG00000198964,ENSG00000225137,ENSG00000188611,ENSG00000233011,ENSG00000222108,ENSG00000178440
chr10	50613573	50613841	10:50613573-50613841	ENSG00000204147,ENSG00000287221,ENSG00000230011,ENSG00000226168,ENSG00000232706,ENSG00000231345,ENSG00000226200,ENSG00000238523,ENSG00000225303,ENSG00000279863,ENSG00000286401,ENSG00000198964,ENSG00000225137,ENSG00000188611
chr10	50621531	50621782	10:50621531-50621782	ENSG00000204147,ENSG00000287221,ENSG00000213667,ENSG00000230011,ENSG00000226168,ENSG00000232706,ENSG00000231345,ENSG00000231588,ENSG00000226200,ENSG00000238523,ENSG00000225303,ENSG00000279863,ENSG00000286401,ENSG00000198964,ENSG00000225137,ENSG00000188611
chr10	50622094	50625651	10:50622094-50625651	ENSG00000204147,ENSG00000287221,ENSG00000213667,ENSG00000230011,ENSG00000226168,ENSG00000232706,ENSG00000231345,ENSG00000231588,ENSG00000226200,ENSG00000238523,ENSG00000225303,ENSG00000279863,ENSG00000286401,ENSG00000198964,ENSG00000225137,ENSG00000188611,ENSG00000222108,ENSG00000204152,ENSG00000227345
chr10	50625698	50625932	10:50625698-50625932	ENSG00000204147,ENSG00000287221,ENSG00000213667,ENSG00000230011,ENSG00000226168,ENSG00000232706,ENSG00000231345,ENSG00000231588,ENSG00000226200,ENSG00000279863,ENSG00000286401,ENSG00000198964,ENSG00000225137,ENSG00000188611,ENSG00000233011
chr10	50908322	50908502	10:50908322-50908502	ENSG00000261368,ENSG00000236944,ENSG00000229711,ENSG00000148584,ENSG00000204147,ENSG00000287221,ENSG00000213667,ENSG00000226168,ENSG00000232706,ENSG00000233011,ENSG00000222108
chr10	50942261	50942442	10:50942261-50942442	ENSG00000227972,ENSG00000261368,ENSG00000236944,ENSG00000229711,ENSG00000148584,ENSG00000204147,ENSG00000287221,ENSG00000213667,ENSG00000230011,ENSG00000226168,ENSG00000232706,ENSG00000188611
chr10	51057812	51058043	10:51057812-51058043	ENSG00000223502,ENSG00000185532,ENSG00000229711,ENSG00000204149
chr10	51081086	51081266	10:51081086-51081266	ENSG00000223502,ENSG00000185532
chr10	51205821	51206001	10:51205821-51206001	ENSG00000235279,ENSG00000207813,ENSG00000231132
chr10	51224792	51224972	10:51224792-51224972	ENSG00000235279,ENSG00000207813,ENSG00000231132,ENSG00000185532,ENSG00000230011
chr10	51231994	51232174	10:51231994-51232174	ENSG00000235279,ENSG00000207813,ENSG00000231132,ENSG00000185532
chr10	51289161	51289341	10:51289161-51289341	ENSG00000235279,ENSG00000207813,ENSG00000231132
chr10	51320437	51320617	10:51320437-51320617	ENSG00000213659,ENSG00000235279,ENSG00000207813,ENSG00000231132
chr10	51367132	51367312	10:51367132-51367312	ENSG00000235279,ENSG00000207813,ENSG00000231132,ENSG00000223502,ENSG00000185532
chr10	51541869	51542110	10:51541869-51542110	ENSG00000227972,ENSG00000232706,ENSG00000222108,ENSG00000178440
chr10	51548238	51548541	10:51548238-51548541	ENSG00000227972,ENSG00000213657,ENSG00000213667,ENSG00000288603
chr10	51615286	51615602	10:51615286-51615602	ENSG00000213657
chr10	51698852	51700603	10:51698852-51700603	ENSG00000227972,ENSG00000213657,ENSG00000177613,ENSG00000223502,ENSG00000185532,ENSG00000229711,ENSG00000204147,ENSG00000287221,ENSG00000213667,ENSG00000226168,ENSG00000233011,ENSG00000178440,ENSG00000204152,ENSG00000227345
chr10	51794088	51794268	10:51794088-51794268	ENSG00000231131,ENSG00000227972,ENSG00000213657,ENSG00000204147,ENSG00000287221,ENSG00000213667,ENSG00000226168,ENSG00000285803
chr10	51805763	51805943	10:51805763-51805943	ENSG00000213657,ENSG00000229711,ENSG00000204149
chr10	51859386	51859566	10:51859386-51859566	ENSG00000213657,ENSG00000230011
chr10	51949496	51949676	10:51949496-51949676	ENSG00000227972,ENSG00000188611
chr10	51950482	51950718	10:51950482-51950718	ENSG00000223502,ENSG00000185532,ENSG00000204147,ENSG00000287221,ENSG00000230011
chr10	51950741	51950921	10:51950741-51950921	ENSG00000185532,ENSG00000230011
chr10	52210046	52210244	10:52210046-52210244	ENSG00000227972,ENSG00000213657,ENSG00000223502,ENSG00000185532
chr10	52219403	52219647	10:52219403-52219647	ENSG00000231131,ENSG00000227972,ENSG00000213657,ENSG00000223502,ENSG00000185532,ENSG00000261368,ENSG00000236944
chr10	52220074	52220347	10:52220074-52220347	ENSG00000231131,ENSG00000227972,ENSG00000213657,ENSG00000223502,ENSG00000185532,ENSG00000261368,ENSG00000236944,ENSG00000229711,ENSG00000204147,ENSG00000287221,ENSG00000230011,ENSG00000226168
chr10	52259990	52260324	10:52259990-52260324	ENSG00000165471,ENSG00000231131,ENSG00000227972,ENSG00000213657,ENSG00000236671
chr10	52288262	52288442	10:52288262-52288442	ENSG00000231131,ENSG00000227972,ENSG00000213657,ENSG00000107984,ENSG00000236671
chr10	52308615	52308807	10:52308615-52308807	ENSG00000231131,ENSG00000227972,ENSG00000213657,ENSG00000107984,ENSG00000236671
chr10	52858070	52858250	10:52858070-52858250	ENSG00000201196,ENSG00000165471,ENSG00000231131
chr10	52877156	52877341	10:52877156-52877341	ENSG00000285958,ENSG00000165471,ENSG00000231131,ENSG00000227972,ENSG00000230011
chr10	52879732	52879912	10:52879732-52879912	ENSG00000285958,ENSG00000165471,ENSG00000231131,ENSG00000230011
chr10	52943530	52943710	10:52943530-52943710	ENSG00000231399,ENSG00000227121,ENSG00000285958,ENSG00000165471,ENSG00000231131,ENSG00000227972
chr10	53005589	53005769	10:53005589-53005769	ENSG00000231399,ENSG00000227121,ENSG00000285958,ENSG00000165471,ENSG00000231131,ENSG00000227972
chr10	53021940	53022128	10:53021940-53022128	ENSG00000231399,ENSG00000227121,ENSG00000285958,ENSG00000165471,ENSG00000231131
chr10	53135175	53135355	10:53135175-53135355	ENSG00000252252,ENSG00000233805,ENSG00000231399,ENSG00000285958,ENSG00000165471,ENSG00000231131,ENSG00000227972,ENSG00000213657
chr10	53298084	53298264	10:53298084-53298264	ENSG00000224697,ENSG00000234173,ENSG00000252252,ENSG00000233805,ENSG00000226296,ENSG00000165471,ENSG00000231131,ENSG00000227972
chr10	53358544	53358731	10:53358544-53358731	ENSG00000236958,ENSG00000234173,ENSG00000252252,ENSG00000233805,ENSG00000226296,ENSG00000285958,ENSG00000165471,ENSG00000231131,ENSG00000227972,ENSG00000213657
chr10	53449375	53449555	10:53449375-53449555	ENSG00000234173,ENSG00000252252,ENSG00000233805,ENSG00000252161,ENSG00000165471
chr10	53474072	53474260	10:53474072-53474260	ENSG00000236958,ENSG00000221594,ENSG00000224697,ENSG00000234173,ENSG00000252252,ENSG00000233805,ENSG00000252161,ENSG00000165471,ENSG00000231131,ENSG00000227972
chr10	53715184	53715364	10:53715184-53715364	ENSG00000236958,ENSG00000221594,ENSG00000224697,ENSG00000234173,ENSG00000252252,ENSG00000233805,ENSG00000165471,ENSG00000231131
chr10	53877907	53878116	10:53877907-53878116	ENSG00000236958,ENSG00000221594,ENSG00000224697,ENSG00000234173,ENSG00000252252,ENSG00000150275,ENSG00000233805,ENSG00000165471,ENSG00000231131
chr10	53918689	53918869	10:53918689-53918869	ENSG00000221594,ENSG00000234173,ENSG00000252252,ENSG00000150275,ENSG00000233805
chr10	54687594	54687774	10:54687594-54687774	ENSG00000249860,ENSG00000228048,ENSG00000236744,ENSG00000236958,ENSG00000221594,ENSG00000224697,ENSG00000234173,ENSG00000252252,ENSG00000150275
chr10	54744061	54744242	10:54744061-54744242	ENSG00000249860,ENSG00000236744,ENSG00000236958,ENSG00000221594,ENSG00000224697,ENSG00000234173,ENSG00000252252,ENSG00000150275
chr10	54748941	54749121	10:54748941-54749121	ENSG00000236958,ENSG00000221594,ENSG00000224697,ENSG00000234173,ENSG00000252252,ENSG00000150275
chr10	54784110	54784290	10:54784110-54784290	ENSG00000236958,ENSG00000221594,ENSG00000224697,ENSG00000234173,ENSG00000150275
chr10	55227468	55227648	10:55227468-55227648	ENSG00000236993,ENSG00000249860,ENSG00000228048,ENSG00000223800,ENSG00000236744,ENSG00000236958,ENSG00000221594,ENSG00000224697,ENSG00000234173,ENSG00000252252,ENSG00000150275
chr10	55340965	55341145	10:55340965-55341145	ENSG00000236993,ENSG00000249860,ENSG00000228048,ENSG00000223800,ENSG00000236744,ENSG00000236958,ENSG00000221594,ENSG00000224697,ENSG00000234173,ENSG00000252252,ENSG00000150275
chr10	55345284	55345481	10:55345284-55345481	ENSG00000236993,ENSG00000249860,ENSG00000228048,ENSG00000223800,ENSG00000236744,ENSG00000236958,ENSG00000221594,ENSG00000224697,ENSG00000234173,ENSG00000252252,ENSG00000150275
chr10	55736868	55737119	10:55736868-55737119	ENSG00000270541,ENSG00000236993,ENSG00000249860,ENSG00000228048,ENSG00000223800,ENSG00000236744,ENSG00000234173,ENSG00000252252
chr10	56085522	56085702	10:56085522-56085702	ENSG00000236993,ENSG00000249860,ENSG00000228048,ENSG00000236744,ENSG00000236958,ENSG00000234173,ENSG00000252252
chr10	56164905	56165090	10:56164905-56165090	ENSG00000238707,ENSG00000122952,ENSG00000236993,ENSG00000249860,ENSG00000228048,ENSG00000223800,ENSG00000236744
chr10	56373273	56373453	10:56373273-56373453	ENSG00000287016,ENSG00000122952
chr10	56491176	56491356	10:56491176-56491356	ENSG00000238707,ENSG00000287016,ENSG00000122952,ENSG00000249860,ENSG00000228048,ENSG00000236744
chr10	56493903	56494083	10:56493903-56494083	ENSG00000264747,ENSG00000238707,ENSG00000287016,ENSG00000122952,ENSG00000236993,ENSG00000249860,ENSG00000228048,ENSG00000223800,ENSG00000236744
chr10	56704518	56704698	10:56704518-56704698	ENSG00000264747,ENSG00000238707,ENSG00000236993,ENSG00000249860,ENSG00000228048,ENSG00000236744
chr10	56822354	56822607	10:56822354-56822607	ENSG00000264747,ENSG00000238707,ENSG00000122952,ENSG00000236993,ENSG00000249860,ENSG00000236744,ENSG00000236958,ENSG00000234173,ENSG00000252252
chr10	56947626	56947806	10:56947626-56947806	ENSG00000270192,ENSG00000264747,ENSG00000238707,ENSG00000236993,ENSG00000249860,ENSG00000236744
chr10	57097846	57098027	10:57097846-57098027	ENSG00000264747
chr10	57347342	57347546	10:57347342-57347546	ENSG00000270192,ENSG00000223841,ENSG00000235810,ENSG00000264747
chr10	57555199	57555395	10:57555199-57555395	ENSG00000270192,ENSG00000223841,ENSG00000235810,ENSG00000264747
chr10	57571069	57571304	10:57571069-57571304	ENSG00000270192,ENSG00000223841,ENSG00000235810,ENSG00000264747
chr10	57572999	57573345	10:57572999-57573345	ENSG00000270192,ENSG00000223841,ENSG00000235810,ENSG00000264747
chr10	57577128	57577348	10:57577128-57577348	ENSG00000270192,ENSG00000223841,ENSG00000235810,ENSG00000264747
chr10	57791342	57791522	10:57791342-57791522	ENSG00000270192,ENSG00000223841,ENSG00000235810
chr10	57920171	57920356	10:57920171-57920356	ENSG00000270192,ENSG00000223841,ENSG00000264747
chr10	58041550	58041754	10:58041550-58041754	ENSG00000232115,ENSG00000270192,ENSG00000223841
chr10	58122303	58122502	10:58122303-58122502	ENSG00000232115,ENSG00000270192,ENSG00000223841
chr10	58227839	58228019	10:58227839-58228019	ENSG00000228527,ENSG00000180221
chr10	58265718	58268414	10:58265718-58268414	ENSG00000261076,ENSG00000228527,ENSG00000122873,ENSG00000180221,ENSG00000151151
chr10	58268586	58268868	10:58268586-58268868	ENSG00000261076,ENSG00000228527,ENSG00000122873,ENSG00000180221,ENSG00000151151
chr10	58269158	58269505	10:58269158-58269505	ENSG00000261076,ENSG00000228527,ENSG00000122873,ENSG00000180221,ENSG00000151151
chr10	58335020	58335395	10:58335020-58335395	ENSG00000072401,ENSG00000261076,ENSG00000228527
chr10	58383444	58383940	10:58383444-58383940	ENSG00000108064,ENSG00000072401,ENSG00000261076,ENSG00000228527
chr10	58384328	58386015	10:58384328-58386015	ENSG00000122870,ENSG00000108064,ENSG00000072401,ENSG00000261076,ENSG00000228527
chr10	58399595	58399780	10:58399595-58399780	ENSG00000122870,ENSG00000108064,ENSG00000261076,ENSG00000228527
chr10	58574412	58574592	10:58574412-58574592	ENSG00000122870
chr10	58597091	58597271	10:58597091-58597271	ENSG00000236556,ENSG00000122870
chr10	58663985	58664165	10:58663985-58664165	ENSG00000236556,ENSG00000122870
chr10	58712566	58712810	10:58712566-58712810	ENSG00000183055,ENSG00000122870
chr10	58842548	58842806	10:58842548-58842806	ENSG00000236556,ENSG00000226888,ENSG00000252076,ENSG00000122870
chr10	58906915	58907095	10:58906915-58907095	ENSG00000236556,ENSG00000226888,ENSG00000252076,ENSG00000122870
chr10	58914799	58914991	10:58914799-58914991	ENSG00000236556,ENSG00000226888,ENSG00000252076,ENSG00000122870
chr10	58990063	58990243	10:58990063-58990243	ENSG00000237949
chr10	59006631	59006864	10:59006631-59006864	ENSG00000226888,ENSG00000237949
chr10	59121761	59121979	10:59121761-59121979	ENSG00000236556,ENSG00000165443,ENSG00000226557,ENSG00000226888
chr10	59168306	59168486	10:59168306-59168486	ENSG00000236556,ENSG00000165443,ENSG00000226557,ENSG00000226888
chr10	59352181	59352361	10:59352181-59352361	ENSG00000287969,ENSG00000236556,ENSG00000148541
chr10	59487272	59487452	10:59487272-59487452	ENSG00000235469,ENSG00000236556,ENSG00000148541
chr10	59535964	59536144	10:59535964-59536144	ENSG00000235469,ENSG00000236556,ENSG00000148541
chr10	59571445	59571625	10:59571445-59571625	ENSG00000235140,ENSG00000235469,ENSG00000236556,ENSG00000148541
chr10	59725454	59725638	10:59725454-59725638	ENSG00000227877,ENSG00000165449
chr10	59786480	59786731	10:59786480-59786731	ENSG00000232682,ENSG00000227877,ENSG00000165449
chr10	59803601	59803781	10:59803601-59803781	ENSG00000232682,ENSG00000108091,ENSG00000227877,ENSG00000165449
chr10	59905791	59906546	10:59905791-59906546	ENSG00000202190,ENSG00000232682,ENSG00000235931,ENSG00000108091,ENSG00000227877,ENSG00000165449,ENSG00000236556
chr10	59906749	59906943	10:59906749-59906943	ENSG00000202190,ENSG00000232682,ENSG00000235931,ENSG00000108091
chr10	59942022	59942317	10:59942022-59942317	ENSG00000202190,ENSG00000232682,ENSG00000235931
chr10	60106300	60106510	10:60106300-60106510	ENSG00000202190,ENSG00000232682,ENSG00000151150
chr10	60139099	60139279	10:60139099-60139279	ENSG00000282121,ENSG00000202190,ENSG00000232682,ENSG00000151150
chr10	60143784	60143969	10:60143784-60143969	ENSG00000282121,ENSG00000202190,ENSG00000232682,ENSG00000151150
chr10	60237260	60237443	10:60237260-60237443	ENSG00000202190,ENSG00000232682
chr10	60245536	60245716	10:60245536-60245716	ENSG00000202190,ENSG00000232682
chr10	60332822	60333045	10:60332822-60333045	ENSG00000122872,ENSG00000202190,ENSG00000232682
chr10	60383548	60383756	10:60383548-60383756	ENSG00000202190,ENSG00000151150
chr10	60385997	60386177	10:60385997-60386177	ENSG00000202190,ENSG00000232682,ENSG00000151150
chr10	60411213	60411428	10:60411213-60411428	ENSG00000122872,ENSG00000202190,ENSG00000232682
chr10	60525778	60525958	10:60525778-60525958	ENSG00000122872,ENSG00000202190,ENSG00000232682
chr10	60605582	60605762	10:60605582-60605762	ENSG00000122872,ENSG00000202190,ENSG00000232682
chr10	60630472	60630721	10:60630472-60630721	ENSG00000122872,ENSG00000202190,ENSG00000232682
chr10	60732313	60732493	10:60732313-60732493	ENSG00000170312,ENSG00000254271,ENSG00000122872,ENSG00000151150
chr10	60732607	60732868	10:60732607-60732868	ENSG00000170312,ENSG00000254271,ENSG00000122872,ENSG00000151150
chr10	60733001	60733317	10:60733001-60733317	ENSG00000170312,ENSG00000254271,ENSG00000122872,ENSG00000151150
chr10	60745934	60746114	10:60745934-60746114	ENSG00000170312,ENSG00000122872
chr10	60753054	60753234	10:60753054-60753234	ENSG00000170312,ENSG00000122872
chr10	60792045	60792446	10:60792045-60792446	ENSG00000223107,ENSG00000170312
chr10	60860237	60860563	10:60860237-60860563	ENSG00000223107,ENSG00000072422
chr10	60953940	60954136	10:60953940-60954136	ENSG00000223107,ENSG00000072422
chr10	61031883	61032155	10:61031883-61032155	ENSG00000288052,ENSG00000237233,ENSG00000227244,ENSG00000223107,ENSG00000072422,ENSG00000122872
chr10	61396267	61396569	10:61396267-61396569	ENSG00000272592,ENSG00000183346,ENSG00000288052,ENSG00000237233,ENSG00000196932
chr10	61637728	61637908	10:61637728-61637908	ENSG00000272592,ENSG00000183346,ENSG00000288052,ENSG00000237233,ENSG00000196932
chr10	61770655	61770835	10:61770655-61770835	ENSG00000272592,ENSG00000183346,ENSG00000288052,ENSG00000237233
chr10	61823048	61823270	10:61823048-61823270	ENSG00000233643,ENSG00000272592,ENSG00000183346,ENSG00000288052
chr10	61899775	61900520	10:61899775-61900520	ENSG00000150347
chr10	61901161	61901490	10:61901161-61901490	ENSG00000285837,ENSG00000138311,ENSG00000288011,ENSG00000234756,ENSG00000150347,ENSG00000272592,ENSG00000183346,ENSG00000288052,ENSG00000237233,ENSG00000196932
chr10	61902566	61903938	10:61902566-61903938	ENSG00000150347
chr10	61930944	61931129	10:61930944-61931129	-
chr10	61941130	61941532	10:61941130-61941532	-
chr10	61943190	61943370	10:61943190-61943370	-
chr10	61975357	61975607	10:61975357-61975607	ENSG00000288052
chr10	61992045	61992857	10:61992045-61992857	ENSG00000285837,ENSG00000138311,ENSG00000240940,ENSG00000288011,ENSG00000234756,ENSG00000150347,ENSG00000272592,ENSG00000237233,ENSG00000196932
chr10	61992922	61993711	10:61992922-61993711	ENSG00000285837,ENSG00000138311,ENSG00000240940,ENSG00000288011,ENSG00000234756,ENSG00000150347,ENSG00000272592,ENSG00000183346,ENSG00000288052,ENSG00000237233,ENSG00000196932,ENSG00000223107
chr10	62016777	62017523	10:62016777-62017523	ENSG00000240940,ENSG00000288011,ENSG00000234756,ENSG00000272592,ENSG00000288052,ENSG00000237233
chr10	62034031	62034211	10:62034031-62034211	ENSG00000240940,ENSG00000234756
chr10	62045556	62046263	10:62045556-62046263	ENSG00000285837,ENSG00000138311,ENSG00000240940,ENSG00000150347
chr10	62046786	62046998	10:62046786-62046998	ENSG00000150347
chr10	62048630	62048810	10:62048630-62048810	ENSG00000150347
chr10	62088765	62088945	10:62088765-62088945	-
chr10	62110222	62110455	10:62110222-62110455	ENSG00000240940,ENSG00000234756,ENSG00000288052
chr10	62180716	62180913	10:62180716-62180913	ENSG00000285837,ENSG00000138311,ENSG00000240940,ENSG00000234756,ENSG00000288052
chr10	62268552	62268828	10:62268552-62268828	ENSG00000285837,ENSG00000138311,ENSG00000240940,ENSG00000288011,ENSG00000234756,ENSG00000182010
chr10	62418683	62418883	10:62418683-62418883	ENSG00000285837,ENSG00000138311,ENSG00000240940,ENSG00000288011,ENSG00000234756,ENSG00000288052
chr10	62557691	62557871	10:62557691-62557871	ENSG00000240940
chr10	62617101	62617281	10:62617101-62617281	ENSG00000234489
chr10	62619812	62620590	10:62619812-62620590	ENSG00000234489,ENSG00000285551,ENSG00000240940
chr10	62623158	62623358	10:62623158-62623358	ENSG00000234489
chr10	62632004	62632189	10:62632004-62632189	ENSG00000234489,ENSG00000285551
chr10	62632352	62632665	10:62632352-62632665	ENSG00000234489,ENSG00000285551
chr10	62632935	62633115	10:62632935-62633115	ENSG00000285551
chr10	62636270	62636456	10:62636270-62636456	ENSG00000285551
chr10	62636885	62638741	10:62636885-62638741	ENSG00000234489,ENSG00000285551
chr10	62657631	62657811	10:62657631-62657811	ENSG00000234489,ENSG00000285551
chr10	62725895	62726137	10:62725895-62726137	ENSG00000234489
chr10	62763050	62763230	10:62763050-62763230	ENSG00000234489
chr10	62804140	62805372	10:62804140-62805372	ENSG00000122877,ENSG00000181915,ENSG00000234489,ENSG00000238280
chr10	62815804	62815985	10:62815804-62815985	ENSG00000122877,ENSG00000238280
chr10	62816423	62817467	10:62816423-62817467	ENSG00000122877,ENSG00000181915,ENSG00000234489,ENSG00000238280
chr10	62861736	62861916	10:62861736-62861916	-
chr10	63045862	63046399	10:63045862-63046399	ENSG00000199446,ENSG00000240940
chr10	63065630	63065810	10:63065630-63065810	ENSG00000199446,ENSG00000240940
chr10	63122838	63123067	10:63122838-63123067	ENSG00000224301,ENSG00000199446
chr10	63125234	63125414	10:63125234-63125414	ENSG00000148572,ENSG00000224301,ENSG00000199446
chr10	63133273	63134713	10:63133273-63134713	ENSG00000270352,ENSG00000232075,ENSG00000286373,ENSG00000148572,ENSG00000224301,ENSG00000199446,ENSG00000285837,ENSG00000138311,ENSG00000240940,ENSG00000288011,ENSG00000234756
chr10	63214501	63214681	10:63214501-63214681	ENSG00000270352,ENSG00000232075,ENSG00000286373,ENSG00000235816,ENSG00000221063,ENSG00000234369,ENSG00000171988
chr10	63215247	63215467	10:63215247-63215467	ENSG00000232075,ENSG00000286373,ENSG00000221063,ENSG00000270421,ENSG00000234369,ENSG00000171988
chr10	63220709	63220889	10:63220709-63220889	ENSG00000232075,ENSG00000286373,ENSG00000221063,ENSG00000234369,ENSG00000171988
chr10	63225699	63225902	10:63225699-63225902	ENSG00000270352,ENSG00000232075,ENSG00000286373,ENSG00000235816,ENSG00000221063,ENSG00000270421,ENSG00000234369
chr10	63232457	63232637	10:63232457-63232637	ENSG00000270352,ENSG00000221063,ENSG00000270421,ENSG00000234369
chr10	63235640	63235845	10:63235640-63235845	ENSG00000235816,ENSG00000221063,ENSG00000270421,ENSG00000234369
chr10	63236095	63236494	10:63236095-63236494	ENSG00000270352,ENSG00000232075,ENSG00000286373,ENSG00000224412,ENSG00000235816,ENSG00000221063,ENSG00000270421,ENSG00000234369
chr10	63236575	63237425	10:63236575-63237425	ENSG00000270352,ENSG00000232075,ENSG00000286373,ENSG00000224412,ENSG00000235816,ENSG00000221063,ENSG00000270421,ENSG00000234369
chr10	63237517	63237773	10:63237517-63237773	ENSG00000235816,ENSG00000221063,ENSG00000270421,ENSG00000234369
chr10	63241544	63241930	10:63241544-63241930	ENSG00000270352,ENSG00000232075,ENSG00000286373,ENSG00000224412,ENSG00000235816,ENSG00000221063,ENSG00000270421,ENSG00000234369
chr10	63255021	63255201	10:63255021-63255201	-
chr10	63256563	63256814	10:63256563-63256814	ENSG00000270352,ENSG00000232075,ENSG00000286373,ENSG00000235816,ENSG00000221063,ENSG00000270421,ENSG00000171988
chr10	63257606	63257850	10:63257606-63257850	-
chr10	63261993	63262191	10:63261993-63262191	ENSG00000171988
chr10	63264452	63264632	10:63264452-63264632	ENSG00000171988
chr10	63265336	63265628	10:63265336-63265628	ENSG00000232075,ENSG00000286373,ENSG00000235816,ENSG00000270421,ENSG00000171988
chr10	63266648	63266849	10:63266648-63266849	ENSG00000232075,ENSG00000286373,ENSG00000171988
chr10	63267314	63267605	10:63267314-63267605	ENSG00000232075,ENSG00000286373,ENSG00000171988
chr10	63267693	63269882	10:63267693-63269882	ENSG00000270352,ENSG00000232075,ENSG00000286373,ENSG00000224412,ENSG00000235816,ENSG00000221063,ENSG00000270421,ENSG00000171988
chr10	63272956	63273646	10:63272956-63273646	ENSG00000270352,ENSG00000232075,ENSG00000286373,ENSG00000224412,ENSG00000235816,ENSG00000221063,ENSG00000270421,ENSG00000171988
chr10	63273912	63274280	10:63273912-63274280	ENSG00000221063,ENSG00000270421,ENSG00000171988
chr10	63296286	63296483	10:63296286-63296483	ENSG00000224412,ENSG00000235816,ENSG00000221063,ENSG00000270421
chr10	63310561	63310742	10:63310561-63310742	ENSG00000270352,ENSG00000235816,ENSG00000221063,ENSG00000270421
chr10	63465080	63466593	10:63465080-63466593	ENSG00000270352,ENSG00000232075,ENSG00000286373,ENSG00000165476,ENSG00000224412,ENSG00000272767,ENSG00000235816,ENSG00000221063,ENSG00000270421,ENSG00000171988
chr10	63520979	63521271	10:63520979-63521271	ENSG00000270352,ENSG00000232075,ENSG00000286373,ENSG00000165476,ENSG00000224412,ENSG00000235816,ENSG00000221063,ENSG00000171988
chr10	63521375	63522030	10:63521375-63522030	ENSG00000270352,ENSG00000232075,ENSG00000286373,ENSG00000165476,ENSG00000224412,ENSG00000272767,ENSG00000235816,ENSG00000221063,ENSG00000270421,ENSG00000171988
chr10	63615000	63615180	10:63615000-63615180	ENSG00000270352,ENSG00000232075,ENSG00000286373,ENSG00000235816
chr10	63756978	63757244	10:63756978-63757244	ENSG00000270352
chr10	63782248	63782428	10:63782248-63782428	ENSG00000270352
chr10	63808161	63808341	10:63808161-63808341	-
chr10	63865438	63865618	10:63865438-63865618	ENSG00000213609,ENSG00000228566
chr10	63885200	63885380	10:63885200-63885380	ENSG00000213609,ENSG00000228566
chr10	63914635	63914820	10:63914635-63914820	ENSG00000213609
chr10	63994317	63994497	10:63994317-63994497	-
chr10	64039367	64039549	10:64039367-64039549	ENSG00000226426
chr10	64145753	64145936	10:64145753-64145936	ENSG00000224714
chr10	64166927	64167216	10:64166927-64167216	ENSG00000224714,ENSG00000235489
chr10	64237065	64237293	10:64237065-64237293	ENSG00000224714
chr10	64270081	64270314	10:64270081-64270314	ENSG00000282906,ENSG00000270754,ENSG00000224714
chr10	64271581	64271855	10:64271581-64271855	ENSG00000282906,ENSG00000270754,ENSG00000224714
chr10	64316856	64317140	10:64316856-64317140	ENSG00000270754,ENSG00000224714
chr10	64382288	64382468	10:64382288-64382468	ENSG00000224714
chr10	64545370	64545559	10:64545370-64545559	ENSG00000224714,ENSG00000233900
chr10	64632330	64632510	10:64632330-64632510	ENSG00000233724,ENSG00000270754,ENSG00000224714,ENSG00000233900
chr10	64757174	64757413	10:64757174-64757413	ENSG00000224714,ENSG00000216740,ENSG00000270648
chr10	64841499	64841680	10:64841499-64841680	ENSG00000233724,ENSG00000282906,ENSG00000270754,ENSG00000224714,ENSG00000216740
chr10	65091688	65091868	10:65091688-65091868	ENSG00000273360,ENSG00000235356,ENSG00000233724,ENSG00000227173,ENSG00000282906,ENSG00000270754,ENSG00000224714
chr10	65198885	65199082	10:65198885-65199082	ENSG00000235356,ENSG00000233724,ENSG00000227173,ENSG00000282906,ENSG00000270754,ENSG00000224714
chr10	65336315	65336495	10:65336315-65336495	ENSG00000273360,ENSG00000235356,ENSG00000233724,ENSG00000227173,ENSG00000282906,ENSG00000270754,ENSG00000224714
chr10	65422506	65422686	10:65422506-65422686	ENSG00000273360,ENSG00000235356,ENSG00000233724,ENSG00000282906,ENSG00000270754
chr10	65551293	65551492	10:65551293-65551492	ENSG00000228065
chr10	65638708	65638888	10:65638708-65638888	ENSG00000273360,ENSG00000228065
chr10	65639936	65640156	10:65639936-65640156	ENSG00000273360,ENSG00000228065
chr10	65774446	65774626	10:65774446-65774626	ENSG00000273360,ENSG00000228065
chr10	65851872	65852052	10:65851872-65852052	ENSG00000273360
chr10	65860977	65861306	10:65860977-65861306	ENSG00000273360
chr10	65941144	65941324	10:65941144-65941324	ENSG00000273360
chr10	65994127	65994307	10:65994127-65994307	ENSG00000273360
chr10	66207882	66208062	10:66207882-66208062	ENSG00000226448,ENSG00000198739,ENSG00000273360,ENSG00000224714
chr10	66271731	66271916	10:66271731-66271916	ENSG00000198739,ENSG00000273360
chr10	66477863	66478043	10:66477863-66478043	ENSG00000226448,ENSG00000198739,ENSG00000273360
chr10	66723816	66723996	10:66723816-66723996	ENSG00000276866,ENSG00000226448,ENSG00000198739,ENSG00000277056
chr10	66765286	66765538	10:66765286-66765538	ENSG00000276866,ENSG00000226448,ENSG00000225299,ENSG00000198739,ENSG00000277056
chr10	66861441	66861676	10:66861441-66861676	ENSG00000276866,ENSG00000226448,ENSG00000225299,ENSG00000198739,ENSG00000277056
chr10	66870616	66870801	10:66870616-66870801	ENSG00000276866,ENSG00000198739,ENSG00000277056,ENSG00000183230
chr10	67078999	67079216	10:67078999-67079216	ENSG00000276866,ENSG00000226448,ENSG00000225299,ENSG00000198739
chr10	67249084	67249264	10:67249084-67249264	ENSG00000276866,ENSG00000226448,ENSG00000225299,ENSG00000198739
chr10	67277023	67277355	10:67277023-67277355	ENSG00000276866,ENSG00000226448,ENSG00000225299,ENSG00000198739
chr10	67468732	67468917	10:67468732-67468917	ENSG00000212520,ENSG00000276866,ENSG00000226448,ENSG00000198739
chr10	67609962	67610177	10:67609962-67610177	ENSG00000212520,ENSG00000225922,ENSG00000276866
chr10	67621768	67622122	10:67621768-67622122	ENSG00000212520,ENSG00000225922,ENSG00000276866
chr10	67729204	67729593	10:67729204-67729593	ENSG00000237141,ENSG00000212520,ENSG00000225922,ENSG00000213606
chr10	67763728	67764030	10:67763728-67764030	ENSG00000239942,ENSG00000212520,ENSG00000225922,ENSG00000213606,ENSG00000183230
chr10	67764100	67764500	10:67764100-67764500	ENSG00000237141,ENSG00000239942,ENSG00000212520,ENSG00000225922,ENSG00000213606,ENSG00000183230
chr10	67849559	67850133	10:67849559-67850133	ENSG00000234102,ENSG00000233590,ENSG00000179774,ENSG00000222371,ENSG00000138347,ENSG00000236375,ENSG00000266467,ENSG00000219932,ENSG00000252113,ENSG00000272892,ENSG00000237141,ENSG00000239942,ENSG00000212520,ENSG00000108176,ENSG00000225922
chr10	67884208	67884388	10:67884208-67884388	ENSG00000222371,ENSG00000236375,ENSG00000266467,ENSG00000096717,ENSG00000219932,ENSG00000252113,ENSG00000212520
chr10	67884438	67885510	10:67884438-67885510	ENSG00000234102,ENSG00000233590,ENSG00000179774,ENSG00000222371,ENSG00000138347,ENSG00000236375,ENSG00000266467,ENSG00000096717,ENSG00000219932,ENSG00000252113,ENSG00000272892,ENSG00000237141,ENSG00000239942,ENSG00000212520,ENSG00000108176,ENSG00000225922
chr10	67969495	67969695	10:67969495-67969695	ENSG00000222371,ENSG00000138347,ENSG00000236375,ENSG00000266467,ENSG00000226318
chr10	68074433	68075322	10:68074433-68075322	ENSG00000234102,ENSG00000233590,ENSG00000179774,ENSG00000222371,ENSG00000138347,ENSG00000236375,ENSG00000266467,ENSG00000148634,ENSG00000252113,ENSG00000212520
chr10	68075636	68075864	10:68075636-68075864	ENSG00000222371,ENSG00000138347,ENSG00000236375,ENSG00000266467,ENSG00000148634
chr10	68300160	68300493	10:68300160-68300493	ENSG00000108187,ENSG00000234102,ENSG00000233590,ENSG00000179774,ENSG00000222371,ENSG00000138347,ENSG00000236375,ENSG00000252113
chr10	68301205	68301390	10:68301205-68301390	ENSG00000108187,ENSG00000234102,ENSG00000233590,ENSG00000179774,ENSG00000222371,ENSG00000138347
chr10	68329626	68329988	10:68329626-68329988	ENSG00000096746,ENSG00000108187,ENSG00000234102,ENSG00000233590,ENSG00000179774
chr10	68330856	68331974	10:68330856-68331974	ENSG00000096746,ENSG00000108187,ENSG00000234102,ENSG00000233590,ENSG00000179774
chr10	68332027	68333277	10:68332027-68333277	ENSG00000096746,ENSG00000108187,ENSG00000234102,ENSG00000233590,ENSG00000179774,ENSG00000138347
chr10	68406279	68407268	10:68406279-68407268	ENSG00000207438,ENSG00000226493,ENSG00000234806,ENSG00000204130
chr10	68435082	68435263	10:68435082-68435263	ENSG00000207438,ENSG00000226493,ENSG00000234806,ENSG00000138346
chr10	68435809	68436024	10:68435809-68436024	ENSG00000207438,ENSG00000226493,ENSG00000234806,ENSG00000138346
chr10	68459135	68459319	10:68459135-68459319	ENSG00000207438,ENSG00000226493,ENSG00000199638,ENSG00000234806
chr10	68471533	68472058	10:68471533-68472058	ENSG00000207438,ENSG00000226493,ENSG00000122912,ENSG00000199638,ENSG00000234806,ENSG00000138346
chr10	68526799	68527895	10:68526799-68527895	ENSG00000260400,ENSG00000227583,ENSG00000213025,ENSG00000214881,ENSG00000207438,ENSG00000226493,ENSG00000122912
chr10	68560171	68560398	10:68560171-68560398	ENSG00000260400,ENSG00000227583,ENSG00000213025,ENSG00000138336,ENSG00000214881,ENSG00000207438,ENSG00000226493
chr10	68600455	68600733	10:68600455-68600733	ENSG00000260400,ENSG00000227583,ENSG00000213025,ENSG00000214881
chr10	68720546	68721127	10:68720546-68721127	ENSG00000165730,ENSG00000221184,ENSG00000283551,ENSG00000195401,ENSG00000060339,ENSG00000270494,ENSG00000260400,ENSG00000227583,ENSG00000213025,ENSG00000214881,ENSG00000207438,ENSG00000226493,ENSG00000122912
chr10	68721174	68722041	10:68721174-68722041	ENSG00000165730,ENSG00000221184,ENSG00000283551,ENSG00000195401,ENSG00000060339,ENSG00000270494,ENSG00000260400,ENSG00000227583,ENSG00000213025,ENSG00000214881,ENSG00000207438
chr10	68724283	68724559	10:68724283-68724559	ENSG00000221184,ENSG00000283551,ENSG00000195401,ENSG00000060339,ENSG00000270494,ENSG00000260400,ENSG00000227583
chr10	68877638	68877823	10:68877638-68877823	ENSG00000200218,ENSG00000165730
chr10	68900307	68901135	10:68900307-68901135	ENSG00000206855,ENSG00000107625,ENSG00000285871,ENSG00000200218,ENSG00000165730,ENSG00000221184,ENSG00000283551,ENSG00000195401,ENSG00000260400,ENSG00000227583,ENSG00000213025,ENSG00000214881,ENSG00000207438,ENSG00000226493
chr10	68901235	68901968	10:68901235-68901968	ENSG00000206855,ENSG00000107625,ENSG00000285871,ENSG00000200218,ENSG00000165730,ENSG00000221184,ENSG00000283551,ENSG00000227583
chr10	68955397	68956117	10:68955397-68956117	ENSG00000198954,ENSG00000165732,ENSG00000221184,ENSG00000283551
chr10	68956172	68957691	10:68956172-68957691	ENSG00000214875,ENSG00000198954,ENSG00000165732,ENSG00000206855,ENSG00000165730,ENSG00000221184,ENSG00000283551
chr10	68959596	68959852	10:68959596-68959852	ENSG00000165732,ENSG00000221184,ENSG00000283551
chr10	68959928	68960493	10:68959928-68960493	ENSG00000198954,ENSG00000165732,ENSG00000221184,ENSG00000283551
chr10	68988805	68989126	10:68988805-68989126	ENSG00000214875,ENSG00000198954
chr10	69005160	69005404	10:69005160-69005404	ENSG00000214875,ENSG00000198954
chr10	69005764	69006209	10:69005764-69006209	ENSG00000214875,ENSG00000198954
chr10	69006301	69007077	10:69006301-69007077	ENSG00000214875,ENSG00000198954
chr10	69027545	69027725	10:69027545-69027725	ENSG00000229001
chr10	69036617	69036939	10:69036617-69036939	ENSG00000229001
chr10	69042963	69045658	10:69042963-69045658	ENSG00000235803,ENSG00000230755,ENSG00000236154,ENSG00000156510,ENSG00000229261,ENSG00000233163,ENSG00000229001,ENSG00000214875,ENSG00000198954,ENSG00000200218,ENSG00000165730,ENSG00000221184,ENSG00000283551,ENSG00000260400,ENSG00000227583,ENSG00000213025,ENSG00000207438,ENSG00000226493,ENSG00000234102,ENSG00000233590,ENSG00000235524,ENSG00000231152
chr10	69045784	69050224	10:69045784-69050224	ENSG00000229001
chr10	69050636	69050923	10:69050636-69050923	-
chr10	69050968	69052692	10:69050968-69052692	ENSG00000229001
chr10	69052778	69053179	10:69052778-69053179	-
chr10	69053279	69053569	10:69053279-69053569	-
chr10	69053726	69053906	10:69053726-69053906	-
chr10	69054102	69054282	10:69054102-69054282	-
chr10	69054772	69055116	10:69054772-69055116	-
chr10	69055176	69061616	10:69055176-69061616	ENSG00000214875,ENSG00000200218
chr10	69061709	69063875	10:69061709-69063875	ENSG00000233163,ENSG00000122862,ENSG00000229001,ENSG00000214875,ENSG00000198954,ENSG00000200218,ENSG00000165730,ENSG00000260400,ENSG00000227583,ENSG00000213025
chr10	69063956	69064140	10:69063956-69064140	-
chr10	69064770	69066640	10:69064770-69066640	-
chr10	69068243	69068681	10:69068243-69068681	-
chr10	69068935	69069354	10:69068935-69069354	-
chr10	69069401	69069649	10:69069401-69069649	-
chr10	69070452	69070695	10:69070452-69070695	-
chr10	69072792	69075841	10:69072792-69075841	-
chr10	69076328	69076508	10:69076328-69076508	-
chr10	69077109	69077289	10:69077109-69077289	-
chr10	69078950	69079231	10:69078950-69079231	-
chr10	69079645	69079825	10:69079645-69079825	-
chr10	69085747	69086600	10:69085747-69086600	ENSG00000122862
chr10	69086684	69091783	10:69086684-69091783	ENSG00000233163,ENSG00000274008,ENSG00000122862,ENSG00000214875,ENSG00000198954,ENSG00000221184,ENSG00000283551
chr10	69091921	69092644	10:69091921-69092644	ENSG00000233163,ENSG00000274008,ENSG00000122862,ENSG00000214875,ENSG00000198954
chr10	69092726	69094243	10:69092726-69094243	ENSG00000274008,ENSG00000122862,ENSG00000214875,ENSG00000198954
chr10	69094945	69095146	10:69094945-69095146	ENSG00000274008
chr10	69096209	69096658	10:69096209-69096658	ENSG00000274008
chr10	69096843	69097023	10:69096843-69097023	ENSG00000274008
chr10	69099429	69099658	10:69099429-69099658	ENSG00000274008
chr10	69100450	69100770	10:69100450-69100770	ENSG00000274008
chr10	69101148	69101362	10:69101148-69101362	ENSG00000274008
chr10	69101812	69102331	10:69101812-69102331	ENSG00000274008
chr10	69104690	69104870	10:69104690-69104870	ENSG00000274008
chr10	69106987	69107387	10:69106987-69107387	-
chr10	69123332	69124004	10:69123332-69124004	ENSG00000156510,ENSG00000233163,ENSG00000122958,ENSG00000214875,ENSG00000198954
chr10	69124116	69125391	10:69124116-69125391	ENSG00000233163,ENSG00000122958,ENSG00000214875,ENSG00000198954
chr10	69179926	69180923	10:69179926-69180923	ENSG00000156510,ENSG00000156502,ENSG00000233163
chr10	69279901	69280081	10:69279901-69280081	ENSG00000229197,ENSG00000156515,ENSG00000231748,ENSG00000156510
chr10	69315087	69317241	10:69315087-69317241	ENSG00000229197,ENSG00000156515,ENSG00000231748,ENSG00000156510
chr10	69317464	69318795	10:69317464-69318795	ENSG00000229197,ENSG00000156515,ENSG00000231748,ENSG00000156510,ENSG00000229261
chr10	69318881	69319375	10:69318881-69319375	ENSG00000229197,ENSG00000156515,ENSG00000231748
chr10	69327785	69328062	10:69327785-69328062	ENSG00000229197,ENSG00000156515,ENSG00000231748,ENSG00000156510,ENSG00000229261
chr10	69328340	69328527	10:69328340-69328527	ENSG00000229197
chr10	69330085	69330332	10:69330085-69330332	ENSG00000156515
chr10	69334947	69335705	10:69334947-69335705	ENSG00000229197,ENSG00000156515,ENSG00000231748,ENSG00000156510,ENSG00000229261
chr10	69336869	69337082	10:69336869-69337082	ENSG00000229197,ENSG00000156515
chr10	69337936	69338202	10:69337936-69338202	ENSG00000229197,ENSG00000156515,ENSG00000231748
chr10	69338386	69338662	10:69338386-69338662	ENSG00000229197,ENSG00000156515,ENSG00000231748,ENSG00000156510,ENSG00000229261
chr10	69338893	69339297	10:69338893-69339297	ENSG00000156515
chr10	69342747	69342927	10:69342747-69342927	ENSG00000156515
chr10	69343439	69343646	10:69343439-69343646	ENSG00000156515,ENSG00000231748
chr10	69344468	69344771	10:69344468-69344771	ENSG00000229197,ENSG00000156515,ENSG00000231748,ENSG00000156510
chr10	69344821	69345004	10:69344821-69345004	ENSG00000156515
chr10	69346005	69346190	10:69346005-69346190	ENSG00000229197,ENSG00000231748,ENSG00000156510,ENSG00000229261
chr10	69348782	69349076	10:69348782-69349076	-
chr10	69349640	69349859	10:69349640-69349859	-
chr10	69358840	69359614	10:69358840-69359614	-
chr10	69390563	69390750	10:69390563-69390750	ENSG00000156515,ENSG00000231748,ENSG00000156510,ENSG00000229261
chr10	69408453	69408647	10:69408453-69408647	ENSG00000287306,ENSG00000075073,ENSG00000229261
chr10	69409029	69409907	10:69409029-69409907	ENSG00000122859,ENSG00000287306,ENSG00000099282,ENSG00000232734,ENSG00000075073,ENSG00000231748,ENSG00000156510,ENSG00000229261,ENSG00000171224
chr10	69410122	69411365	10:69410122-69411365	ENSG00000287306,ENSG00000099282,ENSG00000232734,ENSG00000075073,ENSG00000156510,ENSG00000229261,ENSG00000171224
chr10	69411408	69411705	10:69411408-69411705	ENSG00000287306,ENSG00000099282,ENSG00000232734,ENSG00000075073,ENSG00000229261,ENSG00000171224
chr10	69411799	69412084	10:69411799-69412084	ENSG00000287306,ENSG00000232734,ENSG00000075073
chr10	69412200	69412569	10:69412200-69412569	ENSG00000287306,ENSG00000099282,ENSG00000232734,ENSG00000075073,ENSG00000229261,ENSG00000171224
chr10	69412631	69412825	10:69412631-69412825	ENSG00000287306,ENSG00000099282,ENSG00000232734,ENSG00000075073,ENSG00000229261,ENSG00000171224
chr10	69452788	69452973	10:69452788-69452973	ENSG00000287306,ENSG00000099282,ENSG00000232734
chr10	69466262	69466481	10:69466262-69466481	ENSG00000287306,ENSG00000099282,ENSG00000232734
chr10	69520139	69520381	10:69520139-69520381	ENSG00000235803,ENSG00000230755,ENSG00000236154,ENSG00000122859,ENSG00000233197,ENSG00000287306,ENSG00000232734,ENSG00000235524,ENSG00000231152,ENSG00000226794,ENSG00000171224
chr10	69535529	69535748	10:69535529-69535748	ENSG00000235803,ENSG00000230755,ENSG00000236154,ENSG00000122859,ENSG00000233197,ENSG00000287306,ENSG00000235524,ENSG00000231152,ENSG00000226794,ENSG00000171224
chr10	69697696	69697876	10:69697696-69697876	ENSG00000235803,ENSG00000230755,ENSG00000236154,ENSG00000235524,ENSG00000231152,ENSG00000171224,ENSG00000235645,ENSG00000230469
chr10	69700033	69700213	10:69700033-69700213	ENSG00000235803,ENSG00000230755,ENSG00000236154,ENSG00000235524,ENSG00000231152,ENSG00000226794,ENSG00000171224,ENSG00000235645,ENSG00000230469
chr10	69703917	69704107	10:69703917-69704107	ENSG00000235803,ENSG00000230755,ENSG00000236154,ENSG00000235524,ENSG00000231152,ENSG00000226794,ENSG00000171224,ENSG00000235645,ENSG00000230469
chr10	69715621	69715801	10:69715621-69715801	ENSG00000235803,ENSG00000230755,ENSG00000236154,ENSG00000235524,ENSG00000231152,ENSG00000226794,ENSG00000171224,ENSG00000235645,ENSG00000230469
chr10	69736808	69736993	10:69736808-69736993	ENSG00000235645,ENSG00000230469
chr10	69755706	69755886	10:69755706-69755886	ENSG00000235645,ENSG00000230469
chr10	69815108	69815384	10:69815108-69815384	ENSG00000230469,ENSG00000197467
chr10	69818682	69818865	10:69818682-69818865	ENSG00000230469,ENSG00000197467
chr10	69819695	69819913	10:69819695-69819913	ENSG00000230469,ENSG00000197467
chr10	69837946	69838126	10:69837946-69838126	ENSG00000230469
chr10	69877126	69877405	10:69877126-69877405	ENSG00000197467
chr10	69887790	69887970	10:69887790-69887970	ENSG00000197467
chr10	69959433	69960034	10:69959433-69960034	ENSG00000230469,ENSG00000197467
chr10	69960142	69961167	10:69960142-69961167	ENSG00000197467
chr10	69995475	69995657	10:69995475-69995657	ENSG00000224222
chr10	70001568	70001748	10:70001568-70001748	ENSG00000224222
chr10	70048902	70049117	10:70048902-70049117	ENSG00000099284
chr10	70110128	70110308	10:70110128-70110308	ENSG00000099284,ENSG00000042286
chr10	70132597	70132786	10:70132597-70132786	ENSG00000042286,ENSG00000156521
chr10	70145283	70146654	10:70145283-70146654	ENSG00000042286,ENSG00000156521,ENSG00000079332,ENSG00000229097,ENSG00000232142,ENSG00000180817
chr10	70169660	70170580	10:70169660-70170580	ENSG00000042286,ENSG00000156521,ENSG00000079332,ENSG00000229097,ENSG00000232142,ENSG00000180817
chr10	70170671	70170949	10:70170671-70170949	ENSG00000156521,ENSG00000079332,ENSG00000229097,ENSG00000232142,ENSG00000180817
chr10	70171039	70171313	10:70171039-70171313	ENSG00000079332,ENSG00000229097,ENSG00000232142,ENSG00000180817
chr10	70173816	70174269	10:70173816-70174269	ENSG00000156521,ENSG00000079332,ENSG00000229097,ENSG00000232142,ENSG00000180817
chr10	70174397	70174589	10:70174397-70174589	ENSG00000156521,ENSG00000079332,ENSG00000229097,ENSG00000232142,ENSG00000180817
chr10	70275316	70275521	10:70275316-70275521	ENSG00000180817,ENSG00000148734
chr10	70387417	70387617	10:70387417-70387617	ENSG00000180817,ENSG00000172731,ENSG00000224725,ENSG00000156574,ENSG00000280401
chr10	70404085	70405354	10:70404085-70405354	ENSG00000232142,ENSG00000180817,ENSG00000172731,ENSG00000224725,ENSG00000148730,ENSG00000156574,ENSG00000280401,ENSG00000107719,ENSG00000230661
chr10	70565225	70565630	10:70565225-70565630	ENSG00000156574,ENSG00000107719,ENSG00000230661,ENSG00000180644,ENSG00000138316,ENSG00000166220
chr10	70565872	70566345	10:70565872-70566345	ENSG00000156574,ENSG00000280401,ENSG00000107719,ENSG00000230661,ENSG00000180644,ENSG00000138316,ENSG00000166220,ENSG00000231366
chr10	70566523	70566828	10:70566523-70566828	ENSG00000156574,ENSG00000280401,ENSG00000107719,ENSG00000230661,ENSG00000180644,ENSG00000138316,ENSG00000166220,ENSG00000231366
chr10	70573531	70573729	10:70573531-70573729	ENSG00000156574,ENSG00000107719,ENSG00000230661,ENSG00000180644,ENSG00000138316,ENSG00000166220,ENSG00000231366
chr10	70575422	70575878	10:70575422-70575878	ENSG00000156574,ENSG00000280401,ENSG00000107719,ENSG00000230661,ENSG00000180644,ENSG00000138316,ENSG00000166220,ENSG00000231366
chr10	70576266	70576530	10:70576266-70576530	ENSG00000156574,ENSG00000280401,ENSG00000107719,ENSG00000230661,ENSG00000180644,ENSG00000138316,ENSG00000166220,ENSG00000231366
chr10	70576674	70576886	10:70576674-70576886	ENSG00000156574,ENSG00000107719,ENSG00000230661,ENSG00000180644,ENSG00000138316,ENSG00000166220
chr10	70577013	70577220	10:70577013-70577220	ENSG00000107719,ENSG00000230661,ENSG00000180644,ENSG00000138316,ENSG00000166220
chr10	70578292	70578598	10:70578292-70578598	ENSG00000107719,ENSG00000230661,ENSG00000180644,ENSG00000138316,ENSG00000166220
chr10	70579565	70579761	10:70579565-70579761	ENSG00000156574,ENSG00000107719,ENSG00000230661,ENSG00000180644,ENSG00000138316,ENSG00000166220
chr10	70713453	70713757	10:70713453-70713757	ENSG00000138316,ENSG00000166220,ENSG00000231366
chr10	70722974	70723192	10:70722974-70723192	ENSG00000138316,ENSG00000166220,ENSG00000231366
chr10	70735105	70735315	10:70735105-70735315	ENSG00000138316,ENSG00000166220,ENSG00000231366
chr10	70747052	70747259	10:70747052-70747259	ENSG00000156574,ENSG00000107719,ENSG00000230661,ENSG00000138316,ENSG00000166220,ENSG00000231366
chr10	70807037	70807232	10:70807037-70807232	ENSG00000166220,ENSG00000231366,ENSG00000166224
chr10	70816012	70816890	10:70816012-70816890	ENSG00000166220,ENSG00000231366,ENSG00000166224,ENSG00000166228
chr10	70851850	70852030	10:70851850-70852030	ENSG00000166224
chr10	70888450	70888824	10:70888450-70888824	ENSG00000166228
chr10	70905156	70905473	10:70905156-70905473	ENSG00000107731
chr10	70915085	70915270	10:70915085-70915270	ENSG00000285300,ENSG00000271409,ENSG00000107731
chr10	70927548	70927746	10:70927548-70927746	ENSG00000285300,ENSG00000271409,ENSG00000259267,ENSG00000107731
chr10	70935605	70935785	10:70935605-70935785	ENSG00000285300,ENSG00000271409,ENSG00000259267
chr10	71039668	71039848	10:71039668-71039848	-
chr10	71087208	71087416	10:71087208-71087416	-
chr10	71176922	71177104	10:71176922-71177104	ENSG00000107731,ENSG00000237512
chr10	71203928	71204108	10:71203928-71204108	ENSG00000107731,ENSG00000237512
chr10	71234208	71234509	10:71234208-71234509	ENSG00000107731,ENSG00000237512
chr10	71319357	71319597	10:71319357-71319597	ENSG00000198246
chr10	71377047	71377450	10:71377047-71377450	ENSG00000198246,ENSG00000279406,ENSG00000223817
chr10	71406709	71406889	10:71406709-71406889	ENSG00000279406,ENSG00000107736,ENSG00000223817
chr10	71435487	71435667	10:71435487-71435667	ENSG00000107736,ENSG00000223817
chr10	71562824	71563004	10:71562824-71563004	ENSG00000223817
chr10	71597879	71598222	10:71597879-71598222	ENSG00000223817
chr10	71606318	71606570	10:71606318-71606570	ENSG00000198246,ENSG00000223817
chr10	71615169	71615349	10:71615169-71615349	ENSG00000107736,ENSG00000223817
chr10	71636944	71637177	10:71636944-71637177	ENSG00000223817
chr10	71637453	71638147	10:71637453-71638147	ENSG00000223817
chr10	71638375	71638973	10:71638375-71638973	ENSG00000279406,ENSG00000223817
chr10	71639054	71639560	10:71639054-71639560	ENSG00000223817
chr10	71652245	71652461	10:71652245-71652461	-
chr10	71666480	71666815	10:71666480-71666815	-
chr10	71667788	71667969	10:71667788-71667969	-
chr10	71672903	71673084	10:71672903-71673084	-
chr10	71686699	71686883	10:71686699-71686883	-
chr10	71693725	71694479	10:71693725-71694479	ENSG00000198246,ENSG00000279406,ENSG00000223817
chr10	71694815	71695427	10:71694815-71695427	ENSG00000198246
chr10	71695789	71696008	10:71695789-71696008	ENSG00000198246
chr10	71696495	71696742	10:71696495-71696742	ENSG00000198246
chr10	71711101	71711308	10:71711101-71711308	ENSG00000107736,ENSG00000214688
chr10	71711692	71711872	10:71711692-71711872	ENSG00000107736,ENSG00000214688
chr10	71712168	71712625	10:71712168-71712625	ENSG00000107736,ENSG00000214688
chr10	71712892	71713072	10:71712892-71713072	ENSG00000107736,ENSG00000214688
chr10	71725239	71725687	10:71725239-71725687	-
chr10	71726459	71726696	10:71726459-71726696	-
chr10	71727206	71728439	10:71727206-71728439	ENSG00000214688
chr10	71728501	71728712	10:71728501-71728712	-
chr10	71731846	71732026	10:71731846-71732026	ENSG00000214688
chr10	71735459	71736056	10:71735459-71736056	ENSG00000214688
chr10	71736253	71736622	10:71736253-71736622	ENSG00000214688
chr10	71737381	71737642	10:71737381-71737642	ENSG00000214688
chr10	71738591	71738777	10:71738591-71738777	ENSG00000214688
chr10	71746342	71746654	10:71746342-71746654	-
chr10	71747509	71747806	10:71747509-71747806	-
chr10	71748159	71748603	10:71748159-71748603	ENSG00000214688
chr10	71749101	71749283	10:71749101-71749283	-
chr10	71751584	71752141	10:71751584-71752141	ENSG00000107738
chr10	71752489	71752739	10:71752489-71752739	ENSG00000107738
chr10	71753194	71753415	10:71753194-71753415	ENSG00000107738
chr10	71754036	71754287	10:71754036-71754287	ENSG00000107738
chr10	71754934	71755625	10:71754934-71755625	ENSG00000107738
chr10	71755979	71756205	10:71755979-71756205	ENSG00000107738
chr10	71757363	71757614	10:71757363-71757614	ENSG00000107738
chr10	71757720	71757948	10:71757720-71757948	ENSG00000107738
chr10	71760481	71760797	10:71760481-71760797	ENSG00000107738
chr10	71761463	71761644	10:71761463-71761644	ENSG00000107738
chr10	71762520	71762700	10:71762520-71762700	ENSG00000107738
chr10	71767248	71767434	10:71767248-71767434	ENSG00000107738
chr10	71768416	71768695	10:71768416-71768695	ENSG00000107738
chr10	71769018	71770942	10:71769018-71770942	ENSG00000107738
chr10	71771063	71773511	10:71771063-71773511	ENSG00000107738
chr10	71775054	71775413	10:71775054-71775413	ENSG00000107738,ENSG00000274824
chr10	71775603	71775836	10:71775603-71775836	ENSG00000107738,ENSG00000274824
chr10	71776198	71776378	10:71776198-71776378	-
chr10	71776676	71776856	10:71776676-71776856	-
chr10	71797141	71797508	10:71797141-71797508	ENSG00000107736,ENSG00000274824
chr10	71798052	71798386	10:71798052-71798386	ENSG00000107736,ENSG00000274824
chr10	71798601	71798903	10:71798601-71798903	ENSG00000107736,ENSG00000274824
chr10	71818356	71818794	10:71818356-71818794	ENSG00000197746,ENSG00000238446
chr10	71818859	71819122	10:71818859-71819122	ENSG00000197746,ENSG00000238446
chr10	71823960	71824142	10:71823960-71824142	ENSG00000197746,ENSG00000238446
chr10	71850665	71851292	10:71850665-71851292	ENSG00000197746,ENSG00000238446
chr10	71851543	71851732	10:71851543-71851732	ENSG00000197746,ENSG00000238446
chr10	71852337	71852531	10:71852337-71852531	ENSG00000197746,ENSG00000238446
chr10	71860954	71861159	10:71860954-71861159	ENSG00000197746,ENSG00000238446,ENSG00000230526
chr10	71878389	71878599	10:71878389-71878599	ENSG00000238446,ENSG00000230526
chr10	71981405	71981614	10:71981405-71981614	ENSG00000122863
chr10	72045912	72046097	10:72045912-72046097	ENSG00000122863,ENSG00000272988
chr10	72074646	72074841	10:72074646-72074841	ENSG00000107742
chr10	72087261	72087880	10:72087261-72087880	ENSG00000107742
chr10	72088029	72088213	10:72088029-72088213	ENSG00000107742
chr10	72109909	72110101	10:72109909-72110101	-
chr10	72187081	72187261	10:72187081-72187261	ENSG00000200294,ENSG00000226701
chr10	72208215	72208395	10:72208215-72208395	ENSG00000138303,ENSG00000226701
chr10	72215285	72217168	10:72215285-72217168	ENSG00000138303,ENSG00000166295,ENSG00000200170
chr10	72230992	72231320	10:72230992-72231320	ENSG00000166295,ENSG00000200170
chr10	72239597	72239789	10:72239597-72239789	ENSG00000200170
chr10	72248437	72248617	10:72248437-72248617	-
chr10	72248721	72249247	10:72248721-72249247	-
chr10	72260091	72262021	10:72260091-72262021	ENSG00000166295,ENSG00000168209
chr10	72273068	72273739	10:72273068-72273739	ENSG00000138303,ENSG00000166295,ENSG00000200170,ENSG00000168209
chr10	72274003	72275252	10:72274003-72275252	ENSG00000166295,ENSG00000168209
chr10	72290840	72291040	10:72290840-72291040	-
chr10	72291271	72291980	10:72291271-72291980	-
chr10	72294326	72294629	10:72294326-72294629	-
chr10	72295183	72295649	10:72295183-72295649	-
chr10	72295750	72296339	10:72295750-72296339	-
chr10	72296675	72297348	10:72296675-72297348	ENSG00000122863,ENSG00000138303,ENSG00000166295,ENSG00000200170,ENSG00000168209
chr10	72297446	72299031	10:72297446-72299031	ENSG00000122863,ENSG00000138303,ENSG00000166295,ENSG00000200170,ENSG00000168209
chr10	72299100	72299597	10:72299100-72299597	-
chr10	72315115	72315617	10:72315115-72315617	-
chr10	72316203	72316849	10:72316203-72316849	-
chr10	72317067	72317600	10:72317067-72317600	-
chr10	72318113	72321676	10:72318113-72321676	-
chr10	72322507	72324461	10:72322507-72324461	ENSG00000138303,ENSG00000166295,ENSG00000172650
chr10	72324631	72325766	10:72324631-72325766	ENSG00000200170
chr10	72327170	72327427	10:72327170-72327427	-
chr10	72327953	72328214	10:72327953-72328214	-
chr10	72328534	72330044	10:72328534-72330044	-
chr10	72330146	72330421	10:72330146-72330421	ENSG00000148719
chr10	72330958	72332052	10:72330958-72332052	ENSG00000138303,ENSG00000166295,ENSG00000200170,ENSG00000148719
chr10	72332192	72336466	10:72332192-72336466	ENSG00000122863,ENSG00000272988,ENSG00000138303,ENSG00000166295,ENSG00000200170,ENSG00000168209,ENSG00000148719
chr10	72336536	72337482	10:72336536-72337482	ENSG00000148719
chr10	72338598	72338778	10:72338598-72338778	-
chr10	72341055	72341239	10:72341055-72341239	ENSG00000148719
chr10	72353476	72355450	10:72353476-72355450	ENSG00000148719,ENSG00000202513,ENSG00000138308,ENSG00000213700,ENSG00000232646,ENSG00000237768
chr10	72364504	72364786	10:72364504-72364786	ENSG00000148719,ENSG00000202513,ENSG00000232646
chr10	72364969	72365160	10:72364969-72365160	ENSG00000202513,ENSG00000215086
chr10	72471448	72471661	10:72471448-72471661	ENSG00000202513,ENSG00000282915,ENSG00000276531
chr10	72472625	72472881	10:72472625-72472881	ENSG00000202513,ENSG00000282915,ENSG00000276531,ENSG00000230609,ENSG00000138308,ENSG00000213700
chr10	72483383	72483754	10:72483383-72483754	ENSG00000202513,ENSG00000282915,ENSG00000276531
chr10	72500414	72500660	10:72500414-72500660	ENSG00000107745,ENSG00000226163,ENSG00000230609
chr10	72502463	72502758	10:72502463-72502758	ENSG00000107745,ENSG00000226163,ENSG00000230609
chr10	72502960	72503391	10:72502960-72503391	ENSG00000107745,ENSG00000202513,ENSG00000276531,ENSG00000226163,ENSG00000230609,ENSG00000272536,ENSG00000201881,ENSG00000215086,ENSG00000138308,ENSG00000213700
chr10	72509257	72509954	10:72509257-72509954	ENSG00000107745,ENSG00000202513,ENSG00000226163,ENSG00000230609
chr10	72510295	72510702	10:72510295-72510702	ENSG00000107745,ENSG00000226163,ENSG00000230609
chr10	72510888	72511563	10:72510888-72511563	ENSG00000107745,ENSG00000202513,ENSG00000226163,ENSG00000230609,ENSG00000272536,ENSG00000201881,ENSG00000215086,ENSG00000138308,ENSG00000213700
chr10	72511757	72512683	10:72511757-72512683	ENSG00000107745,ENSG00000202513,ENSG00000226163,ENSG00000230609,ENSG00000272536,ENSG00000201881,ENSG00000215086,ENSG00000138308,ENSG00000213700
chr10	72512799	72513128	10:72512799-72513128	ENSG00000107745,ENSG00000230609
chr10	72513353	72513733	10:72513353-72513733	ENSG00000107745,ENSG00000230609
chr10	72539278	72539466	10:72539278-72539466	ENSG00000202513,ENSG00000230609
chr10	72593871	72594059	10:72593871-72594059	ENSG00000202513,ENSG00000230609,ENSG00000272536,ENSG00000231471,ENSG00000238215,ENSG00000201881
chr10	72594223	72594479	10:72594223-72594479	ENSG00000202513,ENSG00000230609,ENSG00000272536,ENSG00000231471,ENSG00000238215,ENSG00000201881,ENSG00000215086
chr10	72625606	72625949	10:72625606-72625949	ENSG00000107745,ENSG00000230609,ENSG00000272536,ENSG00000231471,ENSG00000238215,ENSG00000201881
chr10	72626226	72626607	10:72626226-72626607	ENSG00000107745,ENSG00000230609,ENSG00000231471,ENSG00000238215,ENSG00000201881
chr10	72691662	72691842	10:72691662-72691842	ENSG00000201881,ENSG00000156026
chr10	72692128	72692927	10:72692128-72692927	ENSG00000231471,ENSG00000238215,ENSG00000201881,ENSG00000156026,ENSG00000266719,ENSG00000213700
chr10	72694003	72694247	10:72694003-72694247	ENSG00000238215,ENSG00000201881,ENSG00000156026
chr10	72708467	72708728	10:72708467-72708728	ENSG00000156026,ENSG00000266719
chr10	72729594	72729774	10:72729594-72729774	ENSG00000266719,ENSG00000280166
chr10	72734612	72734792	10:72734612-72734792	ENSG00000266719,ENSG00000280166
chr10	72753583	72753884	10:72753583-72753884	ENSG00000201881,ENSG00000279502,ENSG00000272627,ENSG00000213700
chr10	72755889	72756099	10:72755889-72756099	ENSG00000279502,ENSG00000272627
chr10	72758198	72758387	10:72758198-72758387	ENSG00000279502,ENSG00000272627
chr10	72759861	72760062	10:72759861-72760062	ENSG00000201881,ENSG00000279502,ENSG00000272627,ENSG00000138308
chr10	72772225	72772405	10:72772225-72772405	ENSG00000272627
chr10	72810782	72811154	10:72810782-72811154	-
chr10	72842429	72842609	10:72842429-72842609	ENSG00000215086,ENSG00000138308
chr10	72887216	72887396	10:72887216-72887396	ENSG00000138315,ENSG00000215086,ENSG00000138308,ENSG00000213700
chr10	73095514	73095726	10:73095514-73095726	ENSG00000122884,ENSG00000232646,ENSG00000237768,ENSG00000201047,ENSG00000272630,ENSG00000166321,ENSG00000272599,ENSG00000221164
chr10	73096155	73096939	10:73096155-73096939	ENSG00000213700,ENSG00000122884,ENSG00000232646,ENSG00000237768,ENSG00000201047,ENSG00000272630,ENSG00000166321,ENSG00000272599,ENSG00000221164,ENSG00000122882
chr10	73097124	73097416	10:73097124-73097416	ENSG00000213700,ENSG00000122884,ENSG00000232646,ENSG00000237768,ENSG00000201047,ENSG00000272630,ENSG00000166321,ENSG00000272599,ENSG00000221164,ENSG00000122882
chr10	73167430	73168707	10:73167430-73168707	ENSG00000213700,ENSG00000232646,ENSG00000237768,ENSG00000201047,ENSG00000166321,ENSG00000272599,ENSG00000221164,ENSG00000122882,ENSG00000138286
chr10	73189978	73190158	10:73189978-73190158	ENSG00000272599,ENSG00000221164,ENSG00000138286,ENSG00000199201,ENSG00000227382,ENSG00000200356
chr10	73233521	73233702	10:73233521-73233702	ENSG00000138286,ENSG00000200356,ENSG00000172650
chr10	73246719	73247285	10:73246719-73247285	ENSG00000213551,ENSG00000288559,ENSG00000236756,ENSG00000182180,ENSG00000227540,ENSG00000200356
chr10	73247465	73247979	10:73247465-73247979	ENSG00000213551,ENSG00000288559,ENSG00000236756,ENSG00000182180,ENSG00000227540,ENSG00000200356
chr10	73251922	73253299	10:73251922-73253299	ENSG00000213551,ENSG00000288559,ENSG00000236756,ENSG00000182180,ENSG00000227540,ENSG00000200356,ENSG00000207473
chr10	73358320	73358684	10:73358320-73358684	ENSG00000156042,ENSG00000200356,ENSG00000207473
chr10	73358744	73358929	10:73358744-73358929	ENSG00000156042,ENSG00000200356,ENSG00000207473
chr10	73366665	73366951	10:73366665-73366951	ENSG00000156042,ENSG00000200356,ENSG00000207473,ENSG00000138279,ENSG00000233144,ENSG00000166343
chr10	73379915	73380139	10:73379915-73380139	ENSG00000200356,ENSG00000207473,ENSG00000138279,ENSG00000233144,ENSG00000166343
chr10	73413043	73414068	10:73413043-73414068	ENSG00000200356,ENSG00000207473,ENSG00000138279,ENSG00000229659,ENSG00000166343,ENSG00000207327,ENSG00000177791,ENSG00000166317,ENSG00000271848,ENSG00000252072
chr10	73468894	73469313	10:73468894-73469313	ENSG00000229659,ENSG00000166343,ENSG00000107758
chr10	73473056	73473236	10:73473056-73473236	ENSG00000166343,ENSG00000107758,ENSG00000252072
chr10	73478214	73478450	10:73478214-73478450	ENSG00000229659,ENSG00000166343,ENSG00000107758,ENSG00000172650,ENSG00000272140
chr10	73481542	73481722	10:73481542-73481722	ENSG00000166343,ENSG00000172650
chr10	73494237	73494473	10:73494237-73494473	ENSG00000107758,ENSG00000221817
chr10	73494854	73496062	10:73494854-73496062	ENSG00000200356,ENSG00000229659,ENSG00000166343,ENSG00000107758,ENSG00000221817,ENSG00000166348,ENSG00000207327,ENSG00000177791,ENSG00000166317,ENSG00000271848,ENSG00000252072,ENSG00000272140
chr10	73496126	73496460	10:73496126-73496460	ENSG00000107758,ENSG00000221817,ENSG00000207327,ENSG00000177791,ENSG00000166317,ENSG00000271848
chr10	73537509	73537689	10:73537509-73537689	ENSG00000166348,ENSG00000207327,ENSG00000237139,ENSG00000177791,ENSG00000166317,ENSG00000271848,ENSG00000172650
chr10	73588887	73589067	10:73588887-73589067	ENSG00000166348,ENSG00000207327,ENSG00000177791,ENSG00000166317,ENSG00000271848,ENSG00000172650
chr10	73625331	73626456	10:73625331-73626456	ENSG00000166348,ENSG00000207327,ENSG00000237139,ENSG00000268584,ENSG00000272791,ENSG00000177791,ENSG00000166317,ENSG00000271848,ENSG00000252072,ENSG00000272140
chr10	73730562	73730914	10:73730562-73730914	ENSG00000166317,ENSG00000271848,ENSG00000172650,ENSG00000242288,ENSG00000271816,ENSG00000176986,ENSG00000279088,ENSG00000270808,ENSG00000235316,ENSG00000250959,ENSG00000242338,ENSG00000252072,ENSG00000272140
chr10	73731151	73731331	10:73731151-73731331	ENSG00000166317,ENSG00000172650,ENSG00000242288,ENSG00000271816,ENSG00000176986,ENSG00000279088,ENSG00000270808,ENSG00000235316,ENSG00000250959,ENSG00000242338,ENSG00000252072,ENSG00000272140
chr10	73743651	73745043	10:73743651-73745043	ENSG00000207327,ENSG00000166317,ENSG00000271848,ENSG00000172650,ENSG00000242288,ENSG00000271816,ENSG00000176986,ENSG00000279088,ENSG00000270808,ENSG00000235316,ENSG00000250959,ENSG00000242338,ENSG00000252072,ENSG00000272140
chr10	73760000	73760180	10:73760000-73760180	ENSG00000196968,ENSG00000279689,ENSG00000176986,ENSG00000252072,ENSG00000272140
chr10	73771642	73773380	10:73771642-73773380	ENSG00000207327,ENSG00000166317,ENSG00000271848,ENSG00000172650,ENSG00000224195,ENSG00000166507,ENSG00000272916,ENSG00000272589,ENSG00000280238,ENSG00000214655,ENSG00000172586,ENSG00000196968,ENSG00000279689,ENSG00000176986,ENSG00000279088,ENSG00000270808,ENSG00000252072,ENSG00000272140
chr10	73781681	73781942	10:73781681-73781942	ENSG00000214655,ENSG00000172586,ENSG00000196968,ENSG00000279689
chr10	73782062	73782507	10:73782062-73782507	ENSG00000172650,ENSG00000272589,ENSG00000280238,ENSG00000214655,ENSG00000172586,ENSG00000196968,ENSG00000279689
chr10	73785332	73786474	10:73785332-73786474	ENSG00000172650,ENSG00000224195,ENSG00000166507,ENSG00000272916,ENSG00000272589,ENSG00000280238,ENSG00000214655,ENSG00000172586,ENSG00000272140
chr10	73796977	73797157	10:73796977-73797157	ENSG00000166507,ENSG00000272916,ENSG00000272589,ENSG00000280238,ENSG00000214655
chr10	73810738	73811909	10:73810738-73811909	ENSG00000224195,ENSG00000166507,ENSG00000272916,ENSG00000272589,ENSG00000280238,ENSG00000214655,ENSG00000272140
chr10	73849029	73849284	10:73849029-73849284	ENSG00000229990
chr10	73849445	73849671	10:73849445-73849671	ENSG00000229990,ENSG00000148660
chr10	73858559	73858886	10:73858559-73858886	ENSG00000229990,ENSG00000148660
chr10	73858928	73859108	10:73858928-73859108	ENSG00000229990,ENSG00000148660
chr10	73860109	73860292	10:73860109-73860292	ENSG00000148660
chr10	73862093	73862273	10:73862093-73862273	-
chr10	73863444	73863794	10:73863444-73863794	ENSG00000148660
chr10	73865307	73866240	10:73865307-73866240	ENSG00000148660
chr10	73866851	73867136	10:73866851-73867136	ENSG00000148660
chr10	73867381	73867713	10:73867381-73867713	ENSG00000148660
chr10	73868064	73868441	10:73868064-73868441	ENSG00000148660
chr10	73868726	73868985	10:73868726-73868985	ENSG00000148660
chr10	73870366	73870564	10:73870366-73870564	ENSG00000148660
chr10	73873460	73874590	10:73873460-73874590	ENSG00000148660
chr10	73874822	73875019	10:73874822-73875019	ENSG00000148660
chr10	73879396	73879633	10:73879396-73879633	ENSG00000148660
chr10	73902167	73902347	10:73902167-73902347	ENSG00000222047,ENSG00000122861
chr10	73956443	73956634	10:73956443-73956634	ENSG00000222047,ENSG00000122861
chr10	73956817	73957485	10:73956817-73957485	ENSG00000222047,ENSG00000122861
chr10	73957875	73958618	10:73957875-73958618	ENSG00000222047,ENSG00000122861
chr10	73958734	73960263	10:73958734-73960263	ENSG00000222047,ENSG00000122861
chr10	73978975	73979977	10:73978975-73979977	ENSG00000222047,ENSG00000122861
chr10	73980079	73980438	10:73980079-73980438	ENSG00000222047
chr10	73991611	73991791	10:73991611-73991791	ENSG00000035403
chr10	73992075	73994222	10:73992075-73994222	ENSG00000035403,ENSG00000222047
chr10	73997582	73999661	10:73997582-73999661	ENSG00000225761,ENSG00000035403,ENSG00000222047
chr10	74000938	74001118	10:74000938-74001118	ENSG00000172650,ENSG00000225761,ENSG00000035403
chr10	74012592	74012826	10:74012592-74012826	ENSG00000225761
chr10	74014662	74014842	10:74014662-74014842	ENSG00000225761
chr10	74027699	74027879	10:74027699-74027879	-
chr10	74046247	74046519	10:74046247-74046519	ENSG00000035403
chr10	74140049	74140229	10:74140049-74140229	ENSG00000185009
chr10	74150274	74151137	10:74150274-74151137	ENSG00000172650,ENSG00000156110,ENSG00000185009
chr10	74151207	74151714	10:74151207-74151714	ENSG00000156110,ENSG00000185009
chr10	74176035	74177662	10:74176035-74177662	ENSG00000156110,ENSG00000185009
chr10	74190321	74190763	10:74190321-74190763	-
chr10	74210577	74210762	10:74210577-74210762	-
chr10	74227863	74228069	10:74227863-74228069	-
chr10	74328452	74328632	10:74328452-74328632	ENSG00000285810,ENSG00000214626,ENSG00000271710,ENSG00000213731,ENSG00000214629,ENSG00000236900
chr10	74537308	74537500	10:74537308-74537500	ENSG00000214626,ENSG00000271710,ENSG00000206756,ENSG00000226253,ENSG00000232342,ENSG00000213731,ENSG00000214629,ENSG00000236900
chr10	74547033	74547213	10:74547033-74547213	ENSG00000285810,ENSG00000227186,ENSG00000234149,ENSG00000214626,ENSG00000271710,ENSG00000206756,ENSG00000226253,ENSG00000232342,ENSG00000213731,ENSG00000214629,ENSG00000236900
chr10	74576649	74576829	10:74576649-74576829	ENSG00000234149,ENSG00000214626,ENSG00000271710,ENSG00000226253,ENSG00000213731,ENSG00000214629
chr10	74589889	74590144	10:74589889-74590144	ENSG00000227186,ENSG00000234149,ENSG00000214626,ENSG00000271710,ENSG00000226253,ENSG00000213731,ENSG00000214629
chr10	74700021	74700201	10:74700021-74700201	ENSG00000285810,ENSG00000227186,ENSG00000234149,ENSG00000214626,ENSG00000271710,ENSG00000213731,ENSG00000214629
chr10	74748502	74748716	10:74748502-74748716	ENSG00000285810,ENSG00000227186,ENSG00000234149,ENSG00000213525,ENSG00000214626,ENSG00000271710,ENSG00000213731
chr10	74810194	74810490	10:74810194-74810490	ENSG00000234149,ENSG00000272748,ENSG00000213731
chr10	74824748	74826189	10:74824748-74826189	ENSG00000285810,ENSG00000227186,ENSG00000234149,ENSG00000156650,ENSG00000272748,ENSG00000213731
chr10	74826484	74826960	10:74826484-74826960	ENSG00000285810,ENSG00000227186,ENSG00000234149,ENSG00000156650,ENSG00000272748,ENSG00000214626,ENSG00000271710,ENSG00000213731,ENSG00000214629
chr10	74827172	74827428	10:74827172-74827428	ENSG00000156650,ENSG00000272748
chr10	74841815	74842325	10:74841815-74842325	ENSG00000156650
chr10	74842634	74843114	10:74842634-74843114	ENSG00000285810,ENSG00000156650
chr10	74853747	74855465	10:74853747-74855465	ENSG00000285810,ENSG00000227186,ENSG00000234149,ENSG00000156650,ENSG00000271710,ENSG00000214629
chr10	74862944	74863124	10:74862944-74863124	ENSG00000172650,ENSG00000234149
chr10	74879253	74879433	10:74879253-74879433	ENSG00000285810,ENSG00000227186
chr10	74898465	74898653	10:74898465-74898653	ENSG00000227186,ENSG00000234149
chr10	74911866	74912046	10:74911866-74912046	ENSG00000227186,ENSG00000234149
chr10	74917548	74917775	10:74917548-74917775	ENSG00000285810,ENSG00000227186,ENSG00000234149,ENSG00000214629
chr10	75008082	75008276	10:75008082-75008276	ENSG00000285810,ENSG00000227186,ENSG00000234149,ENSG00000213731
chr10	75085581	75085885	10:75085581-75085885	ENSG00000079393,ENSG00000237882,ENSG00000285810,ENSG00000188716,ENSG00000227186,ENSG00000234149,ENSG00000214626,ENSG00000213731,ENSG00000214629
chr10	75110989	75112315	10:75110989-75112315	ENSG00000232437,ENSG00000156671,ENSG00000079393,ENSG00000285810,ENSG00000188716,ENSG00000234149
chr10	75117807	75117987	10:75117807-75117987	ENSG00000232437,ENSG00000156671,ENSG00000079393
chr10	75144668	75144908	10:75144668-75144908	ENSG00000232437
chr10	75185549	75185763	10:75185549-75185763	ENSG00000165644,ENSG00000232437
chr10	75188286	75188466	10:75188286-75188466	ENSG00000165644
chr10	75209678	75211765	10:75209678-75211765	ENSG00000165644,ENSG00000165637,ENSG00000232437,ENSG00000156671,ENSG00000285810
chr10	75217781	75218018	10:75217781-75218018	ENSG00000165637
chr10	75218841	75219021	10:75218841-75219021	ENSG00000165637
chr10	75233782	75234163	10:75233782-75234163	ENSG00000165644,ENSG00000165637
chr10	75234475	75236051	10:75234475-75236051	ENSG00000233313,ENSG00000226051,ENSG00000165644
chr10	75239122	75239305	10:75239122-75239305	ENSG00000226051,ENSG00000165644
chr10	75265991	75266171	10:75265991-75266171	ENSG00000233313,ENSG00000227271,ENSG00000226051
chr10	75292119	75292361	10:75292119-75292361	ENSG00000223428,ENSG00000233313,ENSG00000226051
chr10	75379696	75379876	10:75379696-75379876	ENSG00000236797,ENSG00000233313
chr10	75396233	75396413	10:75396233-75396413	ENSG00000237149,ENSG00000165655,ENSG00000270087
chr10	75396587	75396774	10:75396587-75396774	ENSG00000237149,ENSG00000165655,ENSG00000270087
chr10	75400095	75400282	10:75400095-75400282	ENSG00000272692,ENSG00000273248,ENSG00000237149,ENSG00000165655,ENSG00000270087
chr10	75400688	75400868	10:75400688-75400868	ENSG00000272692,ENSG00000273248,ENSG00000237149,ENSG00000165655,ENSG00000270087
chr10	75401911	75402388	10:75401911-75402388	ENSG00000272692,ENSG00000273248,ENSG00000237149,ENSG00000165655,ENSG00000270087
chr10	75409246	75409726	10:75409246-75409726	ENSG00000272692,ENSG00000273248,ENSG00000237149,ENSG00000165655,ENSG00000270087
chr10	75431148	75432062	10:75431148-75432062	ENSG00000286715,ENSG00000279814,ENSG00000148655,ENSG00000236842,ENSG00000272692,ENSG00000273248
chr10	75454974	75455158	10:75454974-75455158	ENSG00000279814
chr10	75510097	75510277	10:75510097-75510277	ENSG00000286715
chr10	75524252	75524444	10:75524252-75524444	ENSG00000286715
chr10	75530189	75530409	10:75530189-75530409	ENSG00000286715
chr10	75553400	75553626	10:75553400-75553626	ENSG00000286715,ENSG00000207583
chr10	75573520	75573704	10:75573520-75573704	ENSG00000286715,ENSG00000207583
chr10	75647888	75648068	10:75647888-75648068	ENSG00000268659,ENSG00000286715,ENSG00000148655
chr10	75649035	75649217	10:75649035-75649217	ENSG00000268659,ENSG00000286715,ENSG00000148655
chr10	75713994	75714174	10:75713994-75714174	ENSG00000228280,ENSG00000286715
chr10	75751663	75751843	10:75751663-75751843	ENSG00000228280
chr10	75753751	75753936	10:75753751-75753936	ENSG00000228280
chr10	75771783	75773001	10:75771783-75773001	ENSG00000278992,ENSG00000201954,ENSG00000265486,ENSG00000228280,ENSG00000286715,ENSG00000148655
chr10	75886175	75886355	10:75886175-75886355	-
chr10	75891860	75892040	10:75891860-75892040	-
chr10	75934073	75934320	10:75934073-75934320	-
chr10	75935657	75935946	10:75935657-75935946	ENSG00000201954,ENSG00000265486
chr10	75947425	75947605	10:75947425-75947605	ENSG00000278992,ENSG00000265486
chr10	75949869	75950311	10:75949869-75950311	-
chr10	75952241	75952421	10:75952241-75952421	-
chr10	75953081	75953274	10:75953081-75953274	-
chr10	75953591	75954249	10:75953591-75954249	ENSG00000278992,ENSG00000201954,ENSG00000265486
chr10	75955419	75955614	10:75955419-75955614	-
chr10	75956000	75956336	10:75956000-75956336	-
chr10	75956554	75956764	10:75956554-75956764	-
chr10	75957613	75957941	10:75957613-75957941	-
chr10	76033976	76034189	10:76033976-76034189	ENSG00000278992,ENSG00000201954,ENSG00000265486,ENSG00000148655
chr10	76140441	76140621	10:76140441-76140621	ENSG00000278992,ENSG00000201954,ENSG00000265486
chr10	76187601	76187781	10:76187601-76187781	ENSG00000278992,ENSG00000201954,ENSG00000265486
chr10	76361935	76362115	10:76361935-76362115	ENSG00000278992,ENSG00000201954,ENSG00000265486
chr10	76390603	76390783	10:76390603-76390783	ENSG00000278992,ENSG00000201954,ENSG00000148655
chr10	76444170	76444350	10:76444170-76444350	ENSG00000230575,ENSG00000278992,ENSG00000201954,ENSG00000265486
chr10	76550562	76550743	10:76550562-76550743	ENSG00000269256,ENSG00000278992,ENSG00000201954,ENSG00000148655
chr10	76550786	76551309	10:76550786-76551309	ENSG00000269256,ENSG00000278992,ENSG00000201954,ENSG00000148655
chr10	76552506	76552686	10:76552506-76552686	ENSG00000269256,ENSG00000278992,ENSG00000201954,ENSG00000148655
chr10	76578801	76579030	10:76578801-76579030	ENSG00000269256,ENSG00000278992,ENSG00000201954,ENSG00000265486
chr10	76724131	76724311	10:76724131-76724311	-
chr10	76779777	76779980	10:76779777-76779980	ENSG00000236467
chr10	76811477	76811657	10:76811477-76811657	ENSG00000236467
chr10	76834079	76834361	10:76834079-76834361	ENSG00000236467,ENSG00000224948,ENSG00000252888
chr10	76898143	76898345	10:76898143-76898345	ENSG00000236467
chr10	76949925	76950105	10:76949925-76950105	ENSG00000236467
chr10	77221197	77221410	10:77221197-77221410	ENSG00000225652,ENSG00000225497
chr10	77257120	77257361	10:77257120-77257361	ENSG00000225652,ENSG00000225497
chr10	77276809	77277186	10:77276809-77277186	ENSG00000225652,ENSG00000225497
chr10	77303580	77303760	10:77303580-77303760	ENSG00000225652,ENSG00000224500,ENSG00000225497,ENSG00000156113
chr10	77311311	77311566	10:77311311-77311566	ENSG00000225652,ENSG00000224500,ENSG00000225497,ENSG00000156113
chr10	77409257	77409437	10:77409257-77409437	ENSG00000228092,ENSG00000225652,ENSG00000156113
chr10	77455816	77456061	10:77455816-77456061	ENSG00000228092,ENSG00000225652,ENSG00000225497
chr10	77458086	77458310	10:77458086-77458310	ENSG00000228092,ENSG00000225652,ENSG00000225497
chr10	77506993	77507173	10:77506993-77507173	ENSG00000228092,ENSG00000225652,ENSG00000156113
chr10	77509503	77509683	10:77509503-77509683	ENSG00000228092
chr10	77514261	77514665	10:77514261-77514665	ENSG00000199592,ENSG00000228092,ENSG00000225652,ENSG00000156113
chr10	77551754	77552157	10:77551754-77552157	ENSG00000199592,ENSG00000228092,ENSG00000225497
chr10	77552482	77552770	10:77552482-77552770	ENSG00000199592,ENSG00000228092
chr10	77553030	77554454	10:77553030-77554454	ENSG00000199592,ENSG00000228092,ENSG00000225652,ENSG00000225497,ENSG00000156113
chr10	77554606	77555005	10:77554606-77555005	ENSG00000199592,ENSG00000228092,ENSG00000225652,ENSG00000225497,ENSG00000156113
chr10	77555141	77556053	10:77555141-77556053	ENSG00000199592,ENSG00000228092,ENSG00000225652,ENSG00000225497,ENSG00000156113
chr10	77556137	77556389	10:77556137-77556389	ENSG00000199592
chr10	77556463	77556755	10:77556463-77556755	ENSG00000199592,ENSG00000228092,ENSG00000225652
chr10	77603711	77603920	10:77603711-77603920	ENSG00000199592
chr10	77604029	77604242	10:77604029-77604242	ENSG00000199592,ENSG00000225652,ENSG00000225497,ENSG00000156113
chr10	77622711	77622928	10:77622711-77622928	ENSG00000156113
chr10	77724494	77724720	10:77724494-77724720	ENSG00000277981,ENSG00000213514,ENSG00000225497
chr10	77784127	77784307	10:77784127-77784307	ENSG00000228748,ENSG00000213513,ENSG00000199664,ENSG00000277981
chr10	77835675	77836950	10:77835675-77836950	ENSG00000138326,ENSG00000148606,ENSG00000274686,ENSG00000234612,ENSG00000233871,ENSG00000151208,ENSG00000277981,ENSG00000213514
chr10	77837364	77837555	10:77837364-77837555	ENSG00000148606,ENSG00000274686,ENSG00000234612,ENSG00000151208
chr10	77873872	77874058	10:77873872-77874058	ENSG00000148606,ENSG00000274686,ENSG00000234612,ENSG00000204049,ENSG00000151208
chr10	77898985	77899251	10:77898985-77899251	ENSG00000148606,ENSG00000274686,ENSG00000234612,ENSG00000233871,ENSG00000243446,ENSG00000151208
chr10	77908171	77908352	10:77908171-77908352	ENSG00000148606,ENSG00000274686,ENSG00000234612,ENSG00000233871,ENSG00000243446,ENSG00000151208
chr10	77913326	77913511	10:77913326-77913511	ENSG00000148606,ENSG00000274686,ENSG00000234612,ENSG00000233871,ENSG00000243446,ENSG00000151208
chr10	77920648	77920828	10:77920648-77920828	ENSG00000148606,ENSG00000274686,ENSG00000234612,ENSG00000233871,ENSG00000243446,ENSG00000151208
chr10	78071317	78071529	10:78071317-78071529	ENSG00000283096,ENSG00000231957
chr10	78078998	78079178	10:78078998-78079178	ENSG00000283096,ENSG00000231957
chr10	78110860	78111107	10:78110860-78111107	ENSG00000283096
chr10	78147832	78148012	10:78147832-78148012	ENSG00000282863,ENSG00000283096
chr10	78194959	78195144	10:78194959-78195144	ENSG00000282863,ENSG00000283096
chr10	78250208	78250388	10:78250208-78250388	ENSG00000230417,ENSG00000282863
chr10	78251130	78251886	10:78251130-78251886	ENSG00000230417,ENSG00000282863
chr10	78274331	78274511	10:78274331-78274511	ENSG00000229543,ENSG00000288090,ENSG00000230417
chr10	78277765	78278032	10:78277765-78278032	ENSG00000229543,ENSG00000288090,ENSG00000230417,ENSG00000282863
chr10	78299932	78300163	10:78299932-78300163	ENSG00000229543,ENSG00000288090,ENSG00000230417
chr10	78302567	78303434	10:78302567-78303434	ENSG00000201393,ENSG00000229543,ENSG00000288090,ENSG00000230417,ENSG00000282863,ENSG00000138326
chr10	78313259	78313451	10:78313259-78313451	ENSG00000229543,ENSG00000288090
chr10	78313659	78313839	10:78313659-78313839	ENSG00000229543,ENSG00000288090
chr10	78335928	78336165	10:78335928-78336165	ENSG00000201393,ENSG00000230229,ENSG00000282863
chr10	78337582	78337767	10:78337582-78337767	ENSG00000201393,ENSG00000230229
chr10	78340266	78340451	10:78340266-78340451	ENSG00000201393,ENSG00000230229
chr10	78341143	78341416	10:78341143-78341416	ENSG00000201393,ENSG00000230229,ENSG00000282863
chr10	78343741	78343929	10:78343741-78343929	ENSG00000201393,ENSG00000230229,ENSG00000282863
chr10	78353424	78353604	10:78353424-78353604	ENSG00000201393,ENSG00000230229
chr10	78459255	78459592	10:78459255-78459592	ENSG00000282863
chr10	78466179	78466359	10:78466179-78466359	ENSG00000282863
chr10	78494196	78494376	10:78494196-78494376	-
chr10	78512868	78513112	10:78512868-78513112	ENSG00000282952
chr10	78564757	78564937	10:78564757-78564937	ENSG00000282952
chr10	78568505	78568762	10:78568505-78568762	ENSG00000188199,ENSG00000228683,ENSG00000282952
chr10	78577734	78577914	10:78577734-78577914	ENSG00000282952
chr10	78582296	78582477	10:78582296-78582477	ENSG00000282952
chr10	78639718	78639972	10:78639718-78639972	ENSG00000228683
chr10	78641548	78641815	10:78641548-78641815	ENSG00000228683
chr10	78642463	78642643	10:78642463-78642643	ENSG00000228683
chr10	78659244	78659447	10:78659244-78659447	ENSG00000228683
chr10	78675696	78675895	10:78675696-78675895	ENSG00000228683
chr10	78760219	78760399	10:78760219-78760399	ENSG00000228683
chr10	78778126	78778311	10:78778126-78778311	ENSG00000228683
chr10	78798063	78798243	10:78798063-78798243	ENSG00000228683
chr10	78804758	78804938	10:78804758-78804938	-
chr10	78841630	78841958	10:78841630-78841958	ENSG00000228683
chr10	78866667	78866847	10:78866667-78866847	-
chr10	78936622	78936838	10:78936622-78936838	ENSG00000229569
chr10	78944778	78944985	10:78944778-78944985	ENSG00000229569
chr10	78971229	78971409	10:78971229-78971409	ENSG00000229569
chr10	78973863	78974181	10:78973863-78974181	ENSG00000229569
chr10	78975423	78975632	10:78975423-78975632	ENSG00000229569
chr10	79047348	79048295	10:79047348-79048295	ENSG00000229569
chr10	79048486	79049198	10:79048486-79049198	ENSG00000229569
chr10	79066847	79067220	10:79066847-79067220	ENSG00000108175,ENSG00000229569,ENSG00000224596
chr10	79067273	79067509	10:79067273-79067509	ENSG00000108175,ENSG00000224596
chr10	79068893	79071057	10:79068893-79071057	ENSG00000108175,ENSG00000229569,ENSG00000224596,ENSG00000138326
chr10	79076872	79077184	10:79076872-79077184	-
chr10	79078158	79078402	10:79078158-79078402	-
chr10	79079959	79080383	10:79079959-79080383	-
chr10	79081292	79081472	10:79081292-79081472	-
chr10	79081670	79081854	10:79081670-79081854	-
chr10	79082166	79083036	10:79082166-79083036	-
chr10	79083342	79084342	10:79083342-79084342	ENSG00000228570,ENSG00000229569
chr10	79084427	79084792	10:79084427-79084792	ENSG00000228570,ENSG00000229569,ENSG00000138326
chr10	79084848	79085567	10:79084848-79085567	-
chr10	79085734	79085924	10:79085734-79085924	-
chr10	79092090	79092378	10:79092090-79092378	-
chr10	79093510	79093786	10:79093510-79093786	-
chr10	79094128	79094713	10:79094128-79094713	-
chr10	79095014	79095762	10:79095014-79095762	-
chr10	79115003	79115249	10:79115003-79115249	-
chr10	79127692	79128071	10:79127692-79128071	-
chr10	79133539	79133759	10:79133539-79133759	-
chr10	79134389	79134589	10:79134389-79134589	-
chr10	79137600	79137802	10:79137600-79137802	-
chr10	79137889	79138127	10:79137889-79138127	-
chr10	79146171	79146351	10:79146171-79146351	-
chr10	79146524	79146874	10:79146524-79146874	-
chr10	79147958	79148596	10:79147958-79148596	-
chr10	79148965	79150170	10:79148965-79150170	-
chr10	79150284	79150474	10:79150284-79150474	-
chr10	79150919	79151186	10:79150919-79151186	-
chr10	79157695	79157879	10:79157695-79157879	-
chr10	79174959	79175139	10:79174959-79175139	-
chr10	79177127	79177307	10:79177127-79177307	-
chr10	79195394	79195651	10:79195394-79195651	-
chr10	79201856	79202047	10:79201856-79202047	ENSG00000108175
chr10	79205651	79205831	10:79205651-79205831	ENSG00000108175
chr10	79220017	79220220	10:79220017-79220220	-
chr10	79242590	79242906	10:79242590-79242906	ENSG00000108175
chr10	79243113	79243789	10:79243113-79243789	ENSG00000108175
chr10	79246605	79247405	10:79246605-79247405	ENSG00000108175
chr10	79247493	79248450	10:79247493-79248450	ENSG00000228570,ENSG00000108175,ENSG00000138326
chr10	79248787	79249210	10:79248787-79249210	ENSG00000108175
chr10	79249480	79250000	10:79249480-79250000	ENSG00000108175
chr10	79250153	79250333	10:79250153-79250333	-
chr10	79265434	79265623	10:79265434-79265623	-
chr10	79266184	79267356	10:79266184-79267356	-
chr10	79267781	79268044	10:79267781-79268044	-
chr10	79270271	79270535	10:79270271-79270535	ENSG00000108175
chr10	79270740	79270924	10:79270740-79270924	ENSG00000108175
chr10	79282713	79282975	10:79282713-79282975	ENSG00000108175
chr10	79283073	79283710	10:79283073-79283710	ENSG00000108175
chr10	79283917	79288847	10:79283917-79288847	-
chr10	79289283	79289559	10:79289283-79289559	-
chr10	79289770	79289978	10:79289770-79289978	-
chr10	79291826	79292298	10:79291826-79292298	-
chr10	79292408	79293223	10:79292408-79293223	ENSG00000259021
chr10	79293313	79296550	10:79293313-79296550	-
chr10	79296643	79296862	10:79296643-79296862	-
chr10	79305278	79305466	10:79305278-79305466	-
chr10	79335300	79335608	10:79335300-79335608	ENSG00000108179
chr10	79347508	79348050	10:79347508-79348050	ENSG00000228570,ENSG00000253626,ENSG00000235705,ENSG00000241317,ENSG00000108179
chr10	79348529	79348903	10:79348529-79348903	ENSG00000228570,ENSG00000108179
chr10	79354621	79354856	10:79354621-79354856	ENSG00000108179
chr10	79355567	79355807	10:79355567-79355807	ENSG00000188199,ENSG00000253626,ENSG00000235705,ENSG00000241317,ENSG00000259021,ENSG00000235426,ENSG00000108179
chr10	79373172	79373354	10:79373172-79373354	ENSG00000271985,ENSG00000253626,ENSG00000235705,ENSG00000241317,ENSG00000259021,ENSG00000235426
chr10	79404268	79404448	10:79404268-79404448	ENSG00000253626,ENSG00000235705,ENSG00000241317,ENSG00000259021,ENSG00000235426
chr10	79422218	79422403	10:79422218-79422403	ENSG00000271985,ENSG00000259021,ENSG00000235426
chr10	79441047	79441356	10:79441047-79441356	ENSG00000253626,ENSG00000235705,ENSG00000241317,ENSG00000259021,ENSG00000235426,ENSG00000165424
chr10	79441410	79441590	10:79441410-79441590	ENSG00000253626,ENSG00000235705,ENSG00000259021,ENSG00000235426,ENSG00000165424
chr10	79444268	79444459	10:79444268-79444459	ENSG00000253626,ENSG00000235705,ENSG00000259021,ENSG00000235426,ENSG00000165424
chr10	79444655	79445682	10:79444655-79445682	ENSG00000214695,ENSG00000228570,ENSG00000272447,ENSG00000271985,ENSG00000241317,ENSG00000259021,ENSG00000235426,ENSG00000165424
chr10	79542573	79542871	10:79542573-79542871	ENSG00000224886,ENSG00000278616,ENSG00000280355,ENSG00000225827,ENSG00000219430,ENSG00000185303,ENSG00000232965,ENSG00000271985,ENSG00000253626,ENSG00000235705,ENSG00000241317,ENSG00000259021
chr10	79619670	79619855	10:79619670-79619855	ENSG00000224886,ENSG00000278616,ENSG00000280355,ENSG00000272489,ENSG00000244733,ENSG00000226676,ENSG00000122852,ENSG00000225827,ENSG00000219430,ENSG00000185303,ENSG00000271985
chr10	79636338	79636518	10:79636338-79636518	ENSG00000214695,ENSG00000188199,ENSG00000224886,ENSG00000278616,ENSG00000280355,ENSG00000272489,ENSG00000244733,ENSG00000226676,ENSG00000225827,ENSG00000219430,ENSG00000185303
chr10	79911775	79911955	10:79911775-79911955	ENSG00000227515,ENSG00000224760,ENSG00000242600,ENSG00000283101,ENSG00000283913,ENSG00000214584,ENSG00000204437,ENSG00000214695,ENSG00000228570,ENSG00000272447,ENSG00000225484
chr10	79937312	79939003	10:79937312-79939003	ENSG00000234382,ENSG00000230171,ENSG00000279399,ENSG00000282432,ENSG00000227515,ENSG00000236217,ENSG00000224760,ENSG00000229616,ENSG00000273372,ENSG00000133661,ENSG00000242600,ENSG00000283913,ENSG00000214584,ENSG00000204437,ENSG00000214695,ENSG00000228570,ENSG00000272447,ENSG00000188199,ENSG00000224886,ENSG00000278616,ENSG00000280355,ENSG00000272489,ENSG00000225484,ENSG00000244733,ENSG00000225827,ENSG00000219430,ENSG00000185303,ENSG00000271985,ENSG00000241317
chr10	79939144	79940890	10:79939144-79940890	ENSG00000230171,ENSG00000279399,ENSG00000282432,ENSG00000227515,ENSG00000236217,ENSG00000224760,ENSG00000229616,ENSG00000273372,ENSG00000133661,ENSG00000242600,ENSG00000283913,ENSG00000214584,ENSG00000204437,ENSG00000214695,ENSG00000228570,ENSG00000272447,ENSG00000224886,ENSG00000278616,ENSG00000280355,ENSG00000272489,ENSG00000225484,ENSG00000244733,ENSG00000225827,ENSG00000219430,ENSG00000185303,ENSG00000271985,ENSG00000253626,ENSG00000235705
chr10	79941240	79941549	10:79941240-79941549	ENSG00000282432,ENSG00000227515,ENSG00000236217,ENSG00000224760,ENSG00000229616,ENSG00000273372,ENSG00000133661,ENSG00000242600,ENSG00000283913,ENSG00000214584,ENSG00000204437,ENSG00000272447,ENSG00000225484
chr10	79941740	79942114	10:79941740-79942114	ENSG00000282432,ENSG00000227515,ENSG00000236217,ENSG00000224760,ENSG00000229616,ENSG00000273372,ENSG00000133661,ENSG00000242600,ENSG00000214584,ENSG00000204437,ENSG00000272447,ENSG00000225484
chr10	79981778	79981993	10:79981778-79981993	ENSG00000282432,ENSG00000227515,ENSG00000236217,ENSG00000224760,ENSG00000229616,ENSG00000225100,ENSG00000235924,ENSG00000273372,ENSG00000133661,ENSG00000204437
chr10	79982153	79982468	10:79982153-79982468	ENSG00000282432,ENSG00000227515,ENSG00000236217,ENSG00000224760,ENSG00000229616,ENSG00000225100,ENSG00000235924,ENSG00000273372,ENSG00000133661,ENSG00000204437
chr10	80078508	80079293	10:80078508-80079293	ENSG00000189129,ENSG00000230171,ENSG00000279399,ENSG00000133678,ENSG00000282432,ENSG00000230091,ENSG00000227515,ENSG00000236217
chr10	80079336	80079556	10:80079336-80079556	ENSG00000189129,ENSG00000230171,ENSG00000279399,ENSG00000133678,ENSG00000282432,ENSG00000230091,ENSG00000227515
chr10	80156420	80156600	10:80156420-80156600	ENSG00000234382,ENSG00000234319,ENSG00000122359,ENSG00000189129,ENSG00000230171
chr10	80184883	80185151	10:80184883-80185151	ENSG00000234382,ENSG00000234319,ENSG00000189129,ENSG00000230171
chr10	80185549	80189590	10:80185549-80189590	ENSG00000234382,ENSG00000234319,ENSG00000122359,ENSG00000189129,ENSG00000230171
chr10	80192217	80192400	10:80192217-80192400	-
chr10	80194069	80194294	10:80194069-80194294	ENSG00000234319,ENSG00000189129,ENSG00000230171
chr10	80196224	80196445	10:80196224-80196445	ENSG00000234319,ENSG00000122359,ENSG00000189129,ENSG00000230171
chr10	80197338	80197542	10:80197338-80197542	ENSG00000234319,ENSG00000122359,ENSG00000189129,ENSG00000230171
chr10	80198053	80198826	10:80198053-80198826	ENSG00000234382,ENSG00000234319,ENSG00000237523,ENSG00000122359,ENSG00000189129,ENSG00000230171
chr10	80199235	80201610	10:80199235-80201610	ENSG00000234382,ENSG00000234319,ENSG00000237523,ENSG00000122359,ENSG00000189129,ENSG00000230171,ENSG00000279399,ENSG00000272447,ENSG00000225484
chr10	80201681	80203592	10:80201681-80203592	ENSG00000234382,ENSG00000234319,ENSG00000237523,ENSG00000122359,ENSG00000189129,ENSG00000230171,ENSG00000279399,ENSG00000272447,ENSG00000225484
chr10	80203646	80205875	10:80203646-80205875	ENSG00000234382,ENSG00000234319,ENSG00000237523,ENSG00000122359,ENSG00000189129,ENSG00000230171,ENSG00000279399,ENSG00000272447,ENSG00000225484
chr10	80205993	80206470	10:80205993-80206470	ENSG00000234382,ENSG00000234319,ENSG00000237523,ENSG00000122359,ENSG00000189129,ENSG00000230171
chr10	80252430	80253230	10:80252430-80253230	ENSG00000133665,ENSG00000235858,ENSG00000232950,ENSG00000279359,ENSG00000234743,ENSG00000234382,ENSG00000189129,ENSG00000230171,ENSG00000279399,ENSG00000282432,ENSG00000227515,ENSG00000236217,ENSG00000224760,ENSG00000253626,ENSG00000235705,ENSG00000241317
chr10	80255783	80256071	10:80255783-80256071	ENSG00000232950,ENSG00000279359,ENSG00000234743,ENSG00000234382,ENSG00000189129,ENSG00000230171,ENSG00000279399,ENSG00000282432,ENSG00000227515
chr10	80266393	80266573	10:80266393-80266573	ENSG00000133665,ENSG00000235858,ENSG00000232950,ENSG00000151224,ENSG00000234382,ENSG00000230171
chr10	80270756	80270936	10:80270756-80270936	ENSG00000235858,ENSG00000232950,ENSG00000151224
chr10	80273295	80273480	10:80273295-80273480	ENSG00000235858,ENSG00000232950,ENSG00000151224
chr10	80311128	80311397	10:80311128-80311397	ENSG00000133665,ENSG00000170788,ENSG00000235858,ENSG00000232950
chr10	80395525	80395705	10:80395525-80395705	ENSG00000122378,ENSG00000133665,ENSG00000170788
chr10	80437341	80437532	10:80437341-80437532	ENSG00000122378,ENSG00000133665,ENSG00000170788
chr10	80453977	80455415	10:80453977-80455415	ENSG00000108219,ENSG00000122378
chr10	80455461	80455664	10:80455461-80455664	ENSG00000108219
chr10	80459212	80459392	10:80459212-80459392	ENSG00000108219
chr10	80459443	80459655	10:80459443-80459655	ENSG00000108219
chr10	80459788	80459968	10:80459788-80459968	ENSG00000108219
chr10	80460043	80460264	10:80460043-80460264	ENSG00000108219
chr10	80460417	80460661	10:80460417-80460661	ENSG00000108219
chr10	80465036	80465435	10:80465036-80465435	-
chr10	80465774	80465954	10:80465774-80465954	-
chr10	80467942	80468373	10:80467942-80468373	-
chr10	80469003	80469183	10:80469003-80469183	-
chr10	80469564	80469744	10:80469564-80469744	-
chr10	80476863	80477088	10:80476863-80477088	-
chr10	80485024	80485258	10:80485024-80485258	ENSG00000108219
chr10	80485303	80485773	10:80485303-80485773	ENSG00000108219
chr10	80486142	80486695	10:80486142-80486695	ENSG00000108219
chr10	80487354	80487629	10:80487354-80487629	ENSG00000108219
chr10	80488047	80488606	10:80488047-80488606	ENSG00000108219,ENSG00000122378
chr10	80491444	80492082	10:80491444-80492082	ENSG00000108219
chr10	80493966	80494228	10:80493966-80494228	ENSG00000108219
chr10	80494301	80494481	10:80494301-80494481	ENSG00000108219
chr10	80495519	80495699	10:80495519-80495699	-
chr10	80497671	80497896	10:80497671-80497896	ENSG00000122378
chr10	80498351	80498574	10:80498351-80498574	-
chr10	80498657	80500245	10:80498657-80500245	ENSG00000122378
chr10	80500523	80501149	10:80500523-80501149	ENSG00000108219,ENSG00000122378,ENSG00000133665,ENSG00000170788
chr10	80503143	80503343	10:80503143-80503343	ENSG00000122378
chr10	80503806	80504026	10:80503806-80504026	ENSG00000122378
chr10	80504873	80505171	10:80504873-80505171	ENSG00000122378
chr10	80505376	80505626	10:80505376-80505626	ENSG00000122378
chr10	80530128	80530312	10:80530128-80530312	ENSG00000178217,ENSG00000226659
chr10	80535423	80536728	10:80535423-80536728	ENSG00000231082,ENSG00000178217,ENSG00000226659,ENSG00000122378,ENSG00000133665,ENSG00000170788,ENSG00000214695
chr10	80578886	80579072	10:80578886-80579072	ENSG00000231082,ENSG00000133665,ENSG00000170788
chr10	80579493	80579683	10:80579493-80579683	ENSG00000231082
chr10	80579741	80580156	10:80579741-80580156	ENSG00000227209,ENSG00000231082,ENSG00000133665,ENSG00000170788,ENSG00000235858
chr10	80580228	80580415	10:80580228-80580415	ENSG00000231082,ENSG00000133665,ENSG00000170788,ENSG00000188199
chr10	80580481	80580924	10:80580481-80580924	ENSG00000231082,ENSG00000133665,ENSG00000170788,ENSG00000188199
chr10	80582849	80583029	10:80582849-80583029	ENSG00000231082
chr10	80597797	80598341	10:80597797-80598341	ENSG00000231082
chr10	80599137	80599339	10:80599137-80599339	ENSG00000231082
chr10	80610678	80610858	10:80610678-80610858	ENSG00000231082,ENSG00000178217
chr10	80614586	80614842	10:80614586-80614842	ENSG00000231082,ENSG00000178217
chr10	80671920	80672100	10:80671920-80672100	ENSG00000227209,ENSG00000231060,ENSG00000233703,ENSG00000231082
chr10	80700388	80700628	10:80700388-80700628	ENSG00000227209,ENSG00000231060,ENSG00000233703,ENSG00000233353,ENSG00000231082
chr10	80707512	80707741	10:80707512-80707741	ENSG00000227209,ENSG00000231060,ENSG00000233703,ENSG00000233353,ENSG00000231082
chr10	80713850	80714060	10:80713850-80714060	ENSG00000227209,ENSG00000231060,ENSG00000233703,ENSG00000233353,ENSG00000231082
chr10	80818469	80818649	10:80818469-80818649	ENSG00000227209,ENSG00000231060,ENSG00000233703
chr10	80864281	80864497	10:80864281-80864497	ENSG00000227209,ENSG00000231060,ENSG00000233703
chr10	80900774	80900954	10:80900774-80900954	ENSG00000227209,ENSG00000231060,ENSG00000233703
chr10	81084023	81084244	10:81084023-81084244	ENSG00000227209,ENSG00000231060
chr10	81140034	81140214	10:81140034-81140214	ENSG00000226466
chr10	81162724	81162909	10:81162724-81162909	ENSG00000226466,ENSG00000227209,ENSG00000231060
chr10	81187421	81187601	10:81187421-81187601	ENSG00000227209,ENSG00000188199
chr10	81409199	81409379	10:81409199-81409379	-
chr10	81476805	81476989	10:81476805-81476989	-
chr10	81482122	81482302	10:81482122-81482302	-
chr10	81559534	81559714	10:81559534-81559714	-
chr10	81571859	81572039	10:81571859-81572039	ENSG00000287358
chr10	81671860	81672040	10:81671860-81672040	ENSG00000287358
chr10	81723676	81723856	10:81723676-81723856	ENSG00000185737,ENSG00000287358
chr10	81774001	81774181	10:81774001-81774181	ENSG00000185737,ENSG00000287358
chr10	81897339	81897519	10:81897339-81897519	ENSG00000185737,ENSG00000287358
chr10	82130793	82130973	10:82130793-82130973	-
chr10	82151496	82151725	10:82151496-82151725	-
chr10	82195892	82196072	10:82195892-82196072	ENSG00000229458,ENSG00000285739
chr10	82214025	82214267	10:82214025-82214267	ENSG00000229458,ENSG00000285739
chr10	82232640	82232832	10:82232640-82232832	ENSG00000225738,ENSG00000229458
chr10	82237565	82237745	10:82237565-82237745	ENSG00000225738,ENSG00000229458
chr10	82302639	82302821	10:82302639-82302821	ENSG00000207275
chr10	82317728	82317913	10:82317728-82317913	ENSG00000207275
chr10	82467343	82467596	10:82467343-82467596	ENSG00000207275
chr10	82592686	82592866	10:82592686-82592866	-
chr10	82593984	82594283	10:82593984-82594283	-
chr10	82785522	82785733	10:82785522-82785733	ENSG00000212324,ENSG00000223565,ENSG00000200774,ENSG00000185737
chr10	82926783	82926963	10:82926783-82926963	ENSG00000223565,ENSG00000200774
chr10	82936158	82936338	10:82936158-82936338	ENSG00000286876,ENSG00000200774
chr10	83002704	83002884	10:83002704-83002884	ENSG00000200774
chr10	83087440	83087704	10:83087440-83087704	ENSG00000200774
chr10	83235343	83235591	10:83235343-83235591	ENSG00000212324,ENSG00000286876,ENSG00000234931,ENSG00000200774
chr10	83256530	83256710	10:83256530-83256710	ENSG00000212324,ENSG00000223565,ENSG00000286876,ENSG00000234931,ENSG00000200774
chr10	83299616	83299920	10:83299616-83299920	ENSG00000212324,ENSG00000223565,ENSG00000234931
chr10	83383731	83383911	10:83383731-83383911	ENSG00000212324,ENSG00000223565,ENSG00000286876,ENSG00000234931
chr10	83597942	83598151	10:83597942-83598151	ENSG00000212769,ENSG00000212324,ENSG00000223565,ENSG00000286876
chr10	83603896	83604109	10:83603896-83604109	ENSG00000212769,ENSG00000212324,ENSG00000223565,ENSG00000286876
chr10	83683394	83683574	10:83683394-83683574	ENSG00000212324,ENSG00000223565,ENSG00000286876,ENSG00000233945
chr10	83887133	83887344	10:83887133-83887344	ENSG00000212769,ENSG00000233258,ENSG00000212324,ENSG00000223565,ENSG00000286876
chr10	83895308	83895488	10:83895308-83895488	ENSG00000212769,ENSG00000233258,ENSG00000212324,ENSG00000223565,ENSG00000286876
chr10	83925667	83925899	10:83925667-83925899	ENSG00000212769,ENSG00000233258,ENSG00000212324,ENSG00000223565,ENSG00000286876
chr10	83956917	83957115	10:83956917-83957115	ENSG00000204033,ENSG00000212769,ENSG00000233258,ENSG00000212324,ENSG00000223565
chr10	84001929	84002246	10:84001929-84002246	ENSG00000212769,ENSG00000200789
chr10	84138597	84139344	10:84138597-84139344	ENSG00000225928,ENSG00000225423,ENSG00000233189,ENSG00000204033,ENSG00000148600,ENSG00000188373,ENSG00000285972,ENSG00000165678,ENSG00000271933,ENSG00000212769
chr10	84139505	84140676	10:84139505-84140676	ENSG00000225928,ENSG00000225423,ENSG00000233189,ENSG00000148602,ENSG00000148604,ENSG00000204033,ENSG00000148600,ENSG00000188373,ENSG00000285972,ENSG00000165678,ENSG00000271933,ENSG00000212769,ENSG00000212324
chr10	84147019	84147211	10:84147019-84147211	ENSG00000204033,ENSG00000148600,ENSG00000188373,ENSG00000285972,ENSG00000271933
chr10	84247834	84248071	10:84247834-84248071	ENSG00000148602,ENSG00000148604,ENSG00000204033
chr10	84263567	84263799	10:84263567-84263799	ENSG00000225423,ENSG00000233189,ENSG00000229404,ENSG00000148604,ENSG00000204033
chr10	84273405	84273633	10:84273405-84273633	ENSG00000225423,ENSG00000233189,ENSG00000229404,ENSG00000204033
chr10	84328047	84328357	10:84328047-84328357	ENSG00000225423,ENSG00000233189,ENSG00000107771
chr10	84328604	84329189	10:84328604-84329189	ENSG00000225928,ENSG00000225423,ENSG00000233189,ENSG00000107771
chr10	84330370	84330585	10:84330370-84330585	ENSG00000225928,ENSG00000225423,ENSG00000233189,ENSG00000107771
chr10	84494611	84494820	10:84494611-84494820	ENSG00000225928,ENSG00000225423,ENSG00000233189,ENSG00000204033
chr10	84523586	84523802	10:84523586-84523802	ENSG00000225928,ENSG00000225423,ENSG00000233189
chr10	84546660	84546902	10:84546660-84546902	ENSG00000225928,ENSG00000225423,ENSG00000233189,ENSG00000204033
chr10	84555927	84556107	10:84555927-84556107	ENSG00000178429,ENSG00000225423,ENSG00000233189,ENSG00000204033
chr10	84563586	84563781	10:84563586-84563781	ENSG00000178429,ENSG00000225928,ENSG00000225423,ENSG00000233189,ENSG00000204033
chr10	84590406	84590590	10:84590406-84590590	ENSG00000225423,ENSG00000204033
chr10	84600240	84600420	10:84600240-84600420	-
chr10	84660505	84660744	10:84660505-84660744	-
chr10	84724767	84724974	10:84724767-84724974	-
chr10	84825152	84825334	10:84825152-84825334	ENSG00000230962
chr10	84935137	84935317	10:84935137-84935317	ENSG00000224504,ENSG00000223993
chr10	84939761	84939959	10:84939761-84939959	ENSG00000224504,ENSG00000223993
chr10	85106493	85106673	10:85106493-85106673	ENSG00000230962,ENSG00000287057,ENSG00000237267,ENSG00000288218
chr10	85136167	85136347	10:85136167-85136347	ENSG00000230962,ENSG00000224504,ENSG00000223993,ENSG00000287057,ENSG00000237267,ENSG00000288218
chr10	85148421	85148686	10:85148421-85148686	ENSG00000230962,ENSG00000224504,ENSG00000223993,ENSG00000287057,ENSG00000237267,ENSG00000288218
chr10	85183996	85184176	10:85183996-85184176	ENSG00000230962,ENSG00000224504,ENSG00000223993,ENSG00000287057,ENSG00000237267,ENSG00000288218
chr10	85263496	85263823	10:85263496-85263823	ENSG00000230962,ENSG00000224504,ENSG00000223993,ENSG00000287057,ENSG00000237267
chr10	85407351	85407635	10:85407351-85407635	ENSG00000280134,ENSG00000230962,ENSG00000224504,ENSG00000223993
chr10	85512108	85512293	10:85512108-85512293	ENSG00000234942,ENSG00000280134,ENSG00000279910,ENSG00000230962,ENSG00000224504,ENSG00000223993
chr10	85538566	85538746	10:85538566-85538746	ENSG00000234942,ENSG00000280134,ENSG00000223064,ENSG00000279910,ENSG00000230962,ENSG00000224504,ENSG00000223993
chr10	85616318	85616554	10:85616318-85616554	ENSG00000236606,ENSG00000252292,ENSG00000270002,ENSG00000278333,ENSG00000182771,ENSG00000234942,ENSG00000280134
chr10	85661792	85661972	10:85661792-85661972	ENSG00000236606,ENSG00000252292,ENSG00000270002,ENSG00000234942,ENSG00000280134,ENSG00000230962
chr10	85676440	85676620	10:85676440-85676620	ENSG00000236606,ENSG00000252292,ENSG00000270002,ENSG00000234942,ENSG00000280134
chr10	85682021	85682257	10:85682021-85682257	ENSG00000236606,ENSG00000252292,ENSG00000270002,ENSG00000234942,ENSG00000280134,ENSG00000230962
chr10	85682912	85683127	10:85682912-85683127	ENSG00000236606,ENSG00000252292,ENSG00000270002,ENSG00000234942,ENSG00000280134,ENSG00000230962
chr10	85756805	85756985	10:85756805-85756985	ENSG00000236606,ENSG00000234942,ENSG00000230962
chr10	85897372	85897552	10:85897372-85897552	ENSG00000214562,ENSG00000234942
chr10	85925275	85925460	10:85925275-85925460	ENSG00000200487,ENSG00000234942
chr10	85970762	85970953	10:85970762-85970953	ENSG00000200487,ENSG00000234942
chr10	85983710	85983890	10:85983710-85983890	ENSG00000200487
chr10	86020176	86020402	10:86020176-86020402	ENSG00000200487
chr10	86151128	86151308	10:86151128-86151308	ENSG00000200487
chr10	86217768	86218082	10:86217768-86218082	ENSG00000200487
chr10	86250294	86250489	10:86250294-86250489	ENSG00000199104,ENSG00000200487
chr10	86253208	86253388	10:86253208-86253388	ENSG00000199104,ENSG00000200487
chr10	86262160	86262340	10:86262160-86262340	ENSG00000199104,ENSG00000200487
chr10	86286856	86287036	10:86286856-86287036	ENSG00000214562
chr10	86309390	86309570	10:86309390-86309570	-
chr10	86342408	86342588	10:86342408-86342588	-
chr10	86354112	86354398	10:86354112-86354398	ENSG00000182771
chr10	86355083	86355560	10:86355083-86355560	ENSG00000182771
chr10	86355776	86356182	10:86355776-86356182	ENSG00000122375,ENSG00000200487,ENSG00000182771
chr10	86356362	86356577	10:86356362-86356577	ENSG00000182771
chr10	86356649	86356885	10:86356649-86356885	ENSG00000182771
chr10	86363458	86363703	10:86363458-86363703	ENSG00000182771
chr10	86400284	86400500	10:86400284-86400500	ENSG00000122375,ENSG00000230507,ENSG00000286359,ENSG00000287475
chr10	86432282	86432524	10:86432282-86432524	ENSG00000122375,ENSG00000230507,ENSG00000062650,ENSG00000286359,ENSG00000287475
chr10	86489593	86489809	10:86489593-86489809	ENSG00000230507,ENSG00000212332,ENSG00000062650
chr10	86506554	86506734	10:86506554-86506734	ENSG00000122375,ENSG00000230507,ENSG00000212332,ENSG00000062650
chr10	86520789	86521865	10:86520789-86521865	ENSG00000224914,ENSG00000287077,ENSG00000223482,ENSG00000200253,ENSG00000188100,ENSG00000261011,ENSG00000122375,ENSG00000230507,ENSG00000227896,ENSG00000062650,ENSG00000286359,ENSG00000287475
chr10	86558349	86558529	10:86558349-86558529	ENSG00000228055,ENSG00000122375,ENSG00000230507
chr10	86705630	86705815	10:86705630-86705815	ENSG00000273946,ENSG00000200253,ENSG00000200176,ENSG00000270874,ENSG00000272631,ENSG00000122367,ENSG00000122375,ENSG00000230507
chr10	86710704	86710904	10:86710704-86710904	ENSG00000231569,ENSG00000287077,ENSG00000273946,ENSG00000200253,ENSG00000188100,ENSG00000200176,ENSG00000270874,ENSG00000272631,ENSG00000122367,ENSG00000122375,ENSG00000230507
chr10	86711316	86711815	10:86711316-86711815	ENSG00000231569,ENSG00000287077,ENSG00000273946,ENSG00000200253,ENSG00000188100,ENSG00000200176,ENSG00000270874,ENSG00000272631,ENSG00000122367,ENSG00000122375,ENSG00000230507
chr10	86817350	86817689	10:86817350-86817689	ENSG00000285257,ENSG00000273946,ENSG00000271573,ENSG00000188100,ENSG00000261011,ENSG00000272508,ENSG00000151303,ENSG00000240089,ENSG00000200176,ENSG00000270874,ENSG00000107779,ENSG00000272631,ENSG00000122375
chr10	86833223	86833406	10:86833223-86833406	ENSG00000237740,ENSG00000200176,ENSG00000270874,ENSG00000107779,ENSG00000272631
chr10	86843194	86843374	10:86843194-86843374	ENSG00000200176,ENSG00000270874,ENSG00000107779,ENSG00000272631,ENSG00000122375
chr10	86879873	86880053	10:86879873-86880053	ENSG00000287077,ENSG00000273946,ENSG00000271573,ENSG00000188100,ENSG00000229969,ENSG00000272508,ENSG00000151303,ENSG00000240089,ENSG00000200176,ENSG00000270874,ENSG00000272631,ENSG00000122375,ENSG00000230507
chr10	86947740	86947920	10:86947740-86947920	ENSG00000228055,ENSG00000287077,ENSG00000273946,ENSG00000237280,ENSG00000200253,ENSG00000271573,ENSG00000188100,ENSG00000229969,ENSG00000261011,ENSG00000272508,ENSG00000151303,ENSG00000240089,ENSG00000148671,ENSG00000173267,ENSG00000281974,ENSG00000173269
chr10	86968437	86968617	10:86968437-86968617	ENSG00000224914,ENSG00000287077,ENSG00000223482,ENSG00000273946,ENSG00000200253,ENSG00000271573,ENSG00000188100,ENSG00000229969,ENSG00000261011,ENSG00000272508,ENSG00000151303,ENSG00000240089,ENSG00000271880,ENSG00000273413,ENSG00000148671,ENSG00000272734,ENSG00000173267,ENSG00000173269
chr10	86970884	86971174	10:86970884-86971174	ENSG00000224914,ENSG00000184923,ENSG00000287077,ENSG00000273946,ENSG00000237280,ENSG00000200253,ENSG00000271573,ENSG00000188100,ENSG00000229969,ENSG00000261011,ENSG00000272508,ENSG00000151303,ENSG00000240089,ENSG00000271880,ENSG00000273413,ENSG00000148671,ENSG00000272734,ENSG00000173267,ENSG00000173269
chr10	87093966	87095888	10:87093966-87095888	ENSG00000224914,ENSG00000184923,ENSG00000285257,ENSG00000287077,ENSG00000223482,ENSG00000273946,ENSG00000237280,ENSG00000122376,ENSG00000148672,ENSG00000200253,ENSG00000271573,ENSG00000188100,ENSG00000229969,ENSG00000261011,ENSG00000272508,ENSG00000151303,ENSG00000240089
chr10	87098900	87099080	10:87098900-87099080	ENSG00000224914,ENSG00000287077,ENSG00000223482,ENSG00000273946,ENSG00000237280,ENSG00000122376,ENSG00000148672,ENSG00000200253,ENSG00000271573,ENSG00000188100,ENSG00000229969,ENSG00000261011,ENSG00000272508,ENSG00000151303,ENSG00000240089
chr10	87504778	87504958	10:87504778-87504958	ENSG00000107789,ENSG00000283672,ENSG00000286445,ENSG00000231569,ENSG00000236417,ENSG00000237740,ENSG00000224914,ENSG00000184923,ENSG00000285257,ENSG00000287077,ENSG00000223482
chr10	87579229	87579420	10:87579229-87579420	ENSG00000198682,ENSG00000234192,ENSG00000196566,ENSG00000225913,ENSG00000223761,ENSG00000231569,ENSG00000228055,ENSG00000214562,ENSG00000184923
chr10	87616629	87616809	10:87616629-87616809	ENSG00000198682,ENSG00000234192,ENSG00000196566,ENSG00000225913,ENSG00000223761
chr10	87696320	87696500	10:87696320-87696500	ENSG00000198682,ENSG00000234192,ENSG00000196566,ENSG00000236417,ENSG00000224914,ENSG00000184923,ENSG00000285257,ENSG00000223482
chr10	87720860	87721040	10:87720860-87721040	ENSG00000198682,ENSG00000234192,ENSG00000196566,ENSG00000225913,ENSG00000223761,ENSG00000231569,ENSG00000228055,ENSG00000236417,ENSG00000237740,ENSG00000184923,ENSG00000285257,ENSG00000287077
chr10	87759128	87759324	10:87759128-87759324	ENSG00000198682,ENSG00000234192,ENSG00000196566,ENSG00000231569,ENSG00000224914,ENSG00000184923,ENSG00000223482
chr10	87817642	87818532	10:87817642-87818532	ENSG00000243782,ENSG00000223820,ENSG00000138138,ENSG00000224914
chr10	87861772	87862304	10:87861772-87862304	ENSG00000224745,ENSG00000171862,ENSG00000227268,ENSG00000243782
chr10	87862377	87863142	10:87862377-87863142	ENSG00000213613,ENSG00000224745,ENSG00000171862,ENSG00000227268,ENSG00000243782,ENSG00000223820,ENSG00000138138
chr10	87863393	87864000	10:87863393-87864000	ENSG00000213613,ENSG00000224745,ENSG00000171862,ENSG00000227268,ENSG00000243782,ENSG00000223820,ENSG00000138138
chr10	87867589	87867811	10:87867589-87867811	ENSG00000224745,ENSG00000171862,ENSG00000227268
chr10	87916613	87916793	10:87916613-87916793	ENSG00000213613,ENSG00000224745
chr10	87918731	87918911	10:87918731-87918911	ENSG00000213613,ENSG00000224745
chr10	87932648	87932828	10:87932648-87932828	ENSG00000213613,ENSG00000224745,ENSG00000171862
chr10	88014069	88014260	10:88014069-88014260	ENSG00000200891
chr10	88027370	88027889	10:88027370-88027889	ENSG00000200891
chr10	88045830	88046066	10:88045830-88046066	ENSG00000227905
chr10	88046246	88046462	10:88046246-88046462	ENSG00000227905,ENSG00000200891
chr10	88062344	88062524	10:88062344-88062524	-
chr10	88062850	88063382	10:88062850-88063382	ENSG00000227905,ENSG00000200891
chr10	88063445	88063781	10:88063445-88063781	ENSG00000227905,ENSG00000200891
chr10	88064213	88064535	10:88064213-88064535	ENSG00000227905,ENSG00000200891
chr10	88065159	88065698	10:88065159-88065698	ENSG00000200891
chr10	88066092	88066521	10:88066092-88066521	-
chr10	88066845	88067028	10:88066845-88067028	-
chr10	88068078	88068509	10:88068078-88068509	-
chr10	88071792	88072410	10:88071792-88072410	ENSG00000200891,ENSG00000237740
chr10	88082754	88082938	10:88082754-88082938	ENSG00000231569
chr10	88083308	88083504	10:88083308-88083504	-
chr10	88084252	88084498	10:88084252-88084498	-
chr10	88084629	88084809	10:88084629-88084809	-
chr10	88089707	88090220	10:88089707-88090220	-
chr10	88090530	88090773	10:88090530-88090773	-
chr10	88090849	88091652	10:88090849-88091652	ENSG00000200891
chr10	88091999	88093190	10:88091999-88093190	ENSG00000200891,ENSG00000213613,ENSG00000224745,ENSG00000243782
chr10	88093330	88093613	10:88093330-88093613	ENSG00000200891
chr10	88093943	88094147	10:88093943-88094147	ENSG00000200891
chr10	88094199	88094490	10:88094199-88094490	-
chr10	88094588	88094888	10:88094588-88094888	-
chr10	88103730	88104327	10:88103730-88104327	ENSG00000200891,ENSG00000213613,ENSG00000243782,ENSG00000228055,ENSG00000236417,ENSG00000285257
chr10	88104389	88104830	10:88104389-88104830	ENSG00000243782,ENSG00000228055,ENSG00000236417,ENSG00000285257
chr10	88106183	88106435	10:88106183-88106435	-
chr10	88106556	88107024	10:88106556-88107024	ENSG00000275015,ENSG00000200891,ENSG00000213613,ENSG00000224745,ENSG00000243782,ENSG00000237740
chr10	88107172	88108303	10:88107172-88108303	-
chr10	88108511	88108917	10:88108511-88108917	-
chr10	88108977	88109222	10:88108977-88109222	-
chr10	88110461	88110711	10:88110461-88110711	ENSG00000213613,ENSG00000237740,ENSG00000184923
chr10	88110825	88111016	10:88110825-88111016	-
chr10	88111074	88111637	10:88111074-88111637	ENSG00000213613,ENSG00000237740,ENSG00000184923
chr10	88113433	88114767	10:88113433-88114767	ENSG00000200891,ENSG00000213613,ENSG00000224745,ENSG00000243782,ENSG00000237740,ENSG00000184923
chr10	88115176	88115369	10:88115176-88115369	-
chr10	88115581	88115761	10:88115581-88115761	-
chr10	88117533	88117725	10:88117533-88117725	-
chr10	88118523	88119058	10:88118523-88119058	-
chr10	88120388	88120791	10:88120388-88120791	ENSG00000200891,ENSG00000213613,ENSG00000243782,ENSG00000236417
chr10	88246668	88246848	10:88246668-88246848	ENSG00000275015
chr10	88344455	88344635	10:88344455-88344635	ENSG00000275015,ENSG00000236417,ENSG00000184923
chr10	88383545	88383831	10:88383545-88383831	ENSG00000275015
chr10	88505978	88506158	10:88505978-88506158	ENSG00000237205
chr10	88523695	88523889	10:88523695-88523889	ENSG00000237205,ENSG00000285257
chr10	88545610	88545790	10:88545610-88545790	ENSG00000237205
chr10	88549553	88549733	10:88549553-88549733	ENSG00000237205
chr10	88571092	88571272	10:88571092-88571272	ENSG00000182333,ENSG00000237205,ENSG00000204022,ENSG00000201548,ENSG00000184719
chr10	88582909	88583606	10:88582909-88583606	ENSG00000182333,ENSG00000237205,ENSG00000204022,ENSG00000201548,ENSG00000184719
chr10	88689309	88689489	10:88689309-88689489	ENSG00000173239,ENSG00000235150,ENSG00000226358,ENSG00000204021,ENSG00000271408,ENSG00000182333,ENSG00000237205
chr10	88703416	88703613	10:88703416-88703613	ENSG00000173239,ENSG00000235150,ENSG00000226358,ENSG00000204021,ENSG00000271408,ENSG00000182333,ENSG00000237205,ENSG00000184923
chr10	88759062	88759823	10:88759062-88759823	ENSG00000233292,ENSG00000283664,ENSG00000265375,ENSG00000173239,ENSG00000235150,ENSG00000204020,ENSG00000226358,ENSG00000182333,ENSG00000237205
chr10	88760032	88761141	10:88760032-88761141	ENSG00000138135,ENSG00000233292,ENSG00000283664,ENSG00000265375,ENSG00000173239,ENSG00000235150,ENSG00000204020,ENSG00000226358,ENSG00000182333,ENSG00000237205,ENSG00000231569
chr10	88762369	88762599	10:88762369-88762599	ENSG00000173239,ENSG00000235150,ENSG00000204020,ENSG00000226358,ENSG00000182333,ENSG00000237205
chr10	88825004	88825220	10:88825004-88825220	ENSG00000152766,ENSG00000173239
chr10	88825364	88825809	10:88825364-88825809	ENSG00000138135,ENSG00000233292,ENSG00000283664,ENSG00000265375,ENSG00000261438,ENSG00000152766,ENSG00000173239,ENSG00000235150
chr10	88826618	88826812	10:88826618-88826812	ENSG00000138135,ENSG00000233292,ENSG00000283664,ENSG00000265375,ENSG00000152766,ENSG00000173239
chr10	88832888	88833849	10:88832888-88833849	ENSG00000138135,ENSG00000283664,ENSG00000265375,ENSG00000261438,ENSG00000180139,ENSG00000152766,ENSG00000173239
chr10	88833911	88834194	10:88833911-88834194	ENSG00000138135,ENSG00000233292,ENSG00000283664,ENSG00000265375,ENSG00000261438,ENSG00000180139,ENSG00000152766,ENSG00000173239
chr10	88834583	88834795	10:88834583-88834795	ENSG00000138135,ENSG00000283664,ENSG00000265375,ENSG00000261438,ENSG00000180139,ENSG00000152766,ENSG00000173239
chr10	88834973	88835619	10:88834973-88835619	ENSG00000138135,ENSG00000233292,ENSG00000283664,ENSG00000265375,ENSG00000261438,ENSG00000180139,ENSG00000152766,ENSG00000173239
chr10	88836884	88837138	10:88836884-88837138	ENSG00000138135,ENSG00000180139
chr10	88840721	88840930	10:88840721-88840930	ENSG00000138135,ENSG00000261438,ENSG00000152766
chr10	88841024	88841438	10:88841024-88841438	ENSG00000138135,ENSG00000233292,ENSG00000283664,ENSG00000265375,ENSG00000261438,ENSG00000180139,ENSG00000152766,ENSG00000173239
chr10	88879735	88880643	10:88879735-88880643	ENSG00000138135,ENSG00000233292,ENSG00000180139,ENSG00000138134,ENSG00000234256
chr10	88880767	88881244	10:88880767-88881244	ENSG00000138135,ENSG00000233292,ENSG00000180139,ENSG00000138134,ENSG00000234256
chr10	88944571	88944751	10:88944571-88944751	ENSG00000138135,ENSG00000283664,ENSG00000265375,ENSG00000261438,ENSG00000107796,ENSG00000180139
chr10	88962566	88962750	10:88962566-88962750	ENSG00000138135,ENSG00000261438,ENSG00000107796,ENSG00000228055
chr10	88975203	88975525	10:88975203-88975525	ENSG00000138135,ENSG00000233292,ENSG00000283664,ENSG00000265375,ENSG00000261438,ENSG00000275693,ENSG00000026103,ENSG00000286116,ENSG00000107796,ENSG00000180139
chr10	88990253	88992112	10:88990253-88992112	ENSG00000138135,ENSG00000283664,ENSG00000265375,ENSG00000261438,ENSG00000275693,ENSG00000026103,ENSG00000286116,ENSG00000107796,ENSG00000180139
chr10	89001220	89001400	10:89001220-89001400	ENSG00000138135,ENSG00000233292,ENSG00000283664,ENSG00000265375,ENSG00000261438,ENSG00000275693,ENSG00000026103,ENSG00000286116,ENSG00000107796
chr10	89233070	89233299	10:89233070-89233299	ENSG00000107798,ENSG00000138135,ENSG00000233292,ENSG00000283664,ENSG00000265375,ENSG00000261438
chr10	89300849	89302494	10:89300849-89302494	ENSG00000204010,ENSG00000224289,ENSG00000119917,ENSG00000119922,ENSG00000232110,ENSG00000107798
chr10	89302668	89302934	10:89302668-89302934	ENSG00000204010,ENSG00000224289,ENSG00000119917,ENSG00000119922,ENSG00000232110
chr10	89327422	89328551	10:89327422-89328551	ENSG00000204010,ENSG00000224289,ENSG00000119917,ENSG00000119922,ENSG00000232110,ENSG00000107798
chr10	89332064	89333281	10:89332064-89333281	ENSG00000204010,ENSG00000224289,ENSG00000119917,ENSG00000232110,ENSG00000107798
chr10	89391217	89391399	10:89391217-89391399	ENSG00000185745,ENSG00000204010,ENSG00000224289,ENSG00000232110,ENSG00000107798
chr10	89392251	89392431	10:89392251-89392431	ENSG00000185745,ENSG00000204010,ENSG00000224289,ENSG00000232110,ENSG00000107798
chr10	89413440	89413715	10:89413440-89413715	ENSG00000152778,ENSG00000185745,ENSG00000204010,ENSG00000224289,ENSG00000107798
chr10	89414062	89415528	10:89414062-89415528	ENSG00000225836,ENSG00000198997,ENSG00000234452,ENSG00000152779,ENSG00000152778,ENSG00000185745,ENSG00000204010,ENSG00000224289,ENSG00000232110,ENSG00000107798,ENSG00000138135
chr10	89418183	89418371	10:89418183-89418371	ENSG00000234452,ENSG00000152778,ENSG00000204010,ENSG00000107798
chr10	89491092	89491288	10:89491092-89491288	ENSG00000283578,ENSG00000198997,ENSG00000234452,ENSG00000152779
chr10	89547032	89547212	10:89547032-89547212	ENSG00000225836,ENSG00000198997,ENSG00000234452,ENSG00000152779
chr10	89634642	89634822	10:89634642-89634822	ENSG00000283578,ENSG00000225836,ENSG00000232936,ENSG00000198997,ENSG00000152782,ENSG00000234452
chr10	89701176	89701401	10:89701176-89701401	ENSG00000283578,ENSG00000138182,ENSG00000240996,ENSG00000235100,ENSG00000225836,ENSG00000232936,ENSG00000198997,ENSG00000152782,ENSG00000234452
chr10	89701605	89701851	10:89701605-89701851	ENSG00000283578,ENSG00000138182,ENSG00000240996,ENSG00000235100,ENSG00000225836,ENSG00000232936,ENSG00000198997,ENSG00000152782,ENSG00000234452
chr10	89723467	89723692	10:89723467-89723692	ENSG00000226159,ENSG00000283578,ENSG00000138182,ENSG00000225836,ENSG00000232936,ENSG00000198997
chr10	89843683	89843863	10:89843683-89843863	ENSG00000283053,ENSG00000224750,ENSG00000228938,ENSG00000226159,ENSG00000280560,ENSG00000270670,ENSG00000232229,ENSG00000283578
chr10	89858694	89858874	10:89858694-89858874	ENSG00000222451,ENSG00000228938,ENSG00000226159,ENSG00000280560,ENSG00000232229,ENSG00000283578
chr10	89880997	89881177	10:89880997-89881177	ENSG00000283053,ENSG00000238291,ENSG00000222451,ENSG00000228938,ENSG00000226159,ENSG00000232229,ENSG00000283578,ENSG00000228055
chr10	90111525	90111771	10:90111525-90111771	ENSG00000283053,ENSG00000238291,ENSG00000224750,ENSG00000236373,ENSG00000222451,ENSG00000287150,ENSG00000228938,ENSG00000226159,ENSG00000232229,ENSG00000283578
chr10	90352558	90352767	10:90352558-90352767	ENSG00000283053,ENSG00000238291,ENSG00000224750,ENSG00000236373,ENSG00000222451,ENSG00000228938,ENSG00000226159,ENSG00000283578
chr10	90513713	90513928	10:90513713-90513928	ENSG00000148680,ENSG00000283053,ENSG00000238291,ENSG00000224750,ENSG00000236373,ENSG00000222451,ENSG00000228938,ENSG00000226159,ENSG00000283578
chr10	90987615	90987838	10:90987615-90987838	ENSG00000224851,ENSG00000273124,ENSG00000225519,ENSG00000201604,ENSG00000148677,ENSG00000222305,ENSG00000148688,ENSG00000148680
chr10	90996004	90996184	10:90996004-90996184	ENSG00000224851,ENSG00000273124,ENSG00000225519,ENSG00000201604,ENSG00000148677,ENSG00000222305,ENSG00000148688
chr10	91016518	91016698	10:91016518-91016698	ENSG00000220585,ENSG00000224851,ENSG00000273124,ENSG00000201604,ENSG00000148677,ENSG00000222305,ENSG00000148688,ENSG00000148680
chr10	91063268	91063448	10:91063268-91063448	ENSG00000220585,ENSG00000224851,ENSG00000201604,ENSG00000148677,ENSG00000222305,ENSG00000148688
chr10	91070871	91071085	10:91070871-91071085	ENSG00000220585,ENSG00000224851,ENSG00000201604,ENSG00000148677,ENSG00000222305,ENSG00000148688,ENSG00000148680
chr10	91129266	91129446	10:91129266-91129446	ENSG00000286981,ENSG00000234043,ENSG00000220585,ENSG00000224851,ENSG00000201604,ENSG00000148677,ENSG00000222305,ENSG00000148688,ENSG00000148680
chr10	91161975	91164152	10:91161975-91164152	ENSG00000180628,ENSG00000286981,ENSG00000234043,ENSG00000220585,ENSG00000224851,ENSG00000201604,ENSG00000148677,ENSG00000222305,ENSG00000148688,ENSG00000148680
chr10	91181817	91181997	10:91181817-91181997	ENSG00000286981,ENSG00000234043,ENSG00000201604,ENSG00000148677,ENSG00000222305,ENSG00000148688
chr10	91198381	91198962	10:91198381-91198962	ENSG00000286981,ENSG00000234043,ENSG00000224851,ENSG00000201604,ENSG00000148677,ENSG00000222305,ENSG00000148688,ENSG00000148680
chr10	91199103	91199832	10:91199103-91199832	ENSG00000286981,ENSG00000234043,ENSG00000220585,ENSG00000224851,ENSG00000201604,ENSG00000148677,ENSG00000222305,ENSG00000148688,ENSG00000148680
chr10	91219973	91220329	10:91219973-91220329	ENSG00000180628,ENSG00000286981,ENSG00000234043,ENSG00000201604,ENSG00000148677,ENSG00000222305,ENSG00000148688
chr10	91220721	91221513	10:91220721-91221513	ENSG00000180628,ENSG00000286981,ENSG00000234043,ENSG00000220585,ENSG00000224851,ENSG00000201604,ENSG00000148677,ENSG00000222305,ENSG00000148688,ENSG00000148680
chr10	91221585	91221818	10:91221585-91221818	ENSG00000180628,ENSG00000222305,ENSG00000148688
chr10	91225985	91226165	10:91225985-91226165	ENSG00000180628,ENSG00000222305,ENSG00000148688,ENSG00000148680
chr10	91310296	91310514	10:91310296-91310514	ENSG00000213449,ENSG00000119938,ENSG00000201604,ENSG00000148677,ENSG00000222305,ENSG00000148688,ENSG00000148680
chr10	91409715	91410302	10:91409715-91410302	ENSG00000213449,ENSG00000119938,ENSG00000223876,ENSG00000271385,ENSG00000165338,ENSG00000222305,ENSG00000148688,ENSG00000148680
chr10	91410378	91410660	10:91410378-91410660	ENSG00000119938,ENSG00000165338
chr10	91453913	91454108	10:91453913-91454108	ENSG00000213449,ENSG00000119938,ENSG00000223876,ENSG00000271385
chr10	91528459	91528639	10:91528459-91528639	ENSG00000213449,ENSG00000119938,ENSG00000223876
chr10	91700395	91700632	10:91700395-91700632	ENSG00000213449,ENSG00000119938,ENSG00000223876
chr10	91745792	91745972	10:91745792-91745972	ENSG00000228759,ENSG00000213449,ENSG00000119938
chr10	91756899	91757079	10:91756899-91757079	ENSG00000272817,ENSG00000174721,ENSG00000273497,ENSG00000228759,ENSG00000213449
chr10	91796507	91796898	10:91796507-91796898	ENSG00000273497,ENSG00000180581,ENSG00000107854,ENSG00000228701,ENSG00000228759,ENSG00000213449,ENSG00000119938
chr10	91797695	91799421	10:91797695-91799421	ENSG00000272817,ENSG00000174721,ENSG00000273497,ENSG00000180581,ENSG00000107854,ENSG00000228701,ENSG00000228759,ENSG00000213449,ENSG00000119938
chr10	91803417	91803597	10:91803417-91803597	ENSG00000180581,ENSG00000107854,ENSG00000228701,ENSG00000228759
chr10	91808458	91808638	10:91808458-91808638	ENSG00000180581,ENSG00000107854,ENSG00000228701,ENSG00000228759
chr10	91908319	91908650	10:91908319-91908650	ENSG00000272817,ENSG00000174721,ENSG00000273497,ENSG00000228759,ENSG00000119938
chr10	91923147	91924623	10:91923147-91924623	ENSG00000213432,ENSG00000237417,ENSG00000285846,ENSG00000187553,ENSG00000226425,ENSG00000286795,ENSG00000232709,ENSG00000221042,ENSG00000213484,ENSG00000252993,ENSG00000095564,ENSG00000272817,ENSG00000174721,ENSG00000273497,ENSG00000107854,ENSG00000228701,ENSG00000228759,ENSG00000213449,ENSG00000119938,ENSG00000223876,ENSG00000222305,ENSG00000148688,ENSG00000148680
chr10	92026204	92026384	10:92026204-92026384	ENSG00000286795,ENSG00000232709,ENSG00000213484,ENSG00000252993
chr10	92239586	92241110	10:92239586-92241110	ENSG00000286795,ENSG00000232709,ENSG00000202297,ENSG00000198060,ENSG00000199881,ENSG00000105988,ENSG00000221042,ENSG00000213484,ENSG00000214549,ENSG00000252993,ENSG00000107864
chr10	92290730	92290910	10:92290730-92290910	ENSG00000286795,ENSG00000232709,ENSG00000202297,ENSG00000198060,ENSG00000199881,ENSG00000105988,ENSG00000221042,ENSG00000213484,ENSG00000214549,ENSG00000252993,ENSG00000107864
chr10	92291199	92291811	10:92291199-92291811	ENSG00000286795,ENSG00000232709,ENSG00000202297,ENSG00000198060,ENSG00000199881,ENSG00000105988,ENSG00000221042,ENSG00000213484,ENSG00000214549,ENSG00000252993,ENSG00000107864
chr10	92292039	92292307	10:92292039-92292307	ENSG00000286795,ENSG00000232709,ENSG00000202297,ENSG00000198060,ENSG00000199881,ENSG00000105988,ENSG00000221042,ENSG00000213484,ENSG00000214549,ENSG00000252993,ENSG00000107864
chr10	92346185	92346365	10:92346185-92346365	ENSG00000286795,ENSG00000232709,ENSG00000202297,ENSG00000198060,ENSG00000221042,ENSG00000213484,ENSG00000214549,ENSG00000252993
chr10	92380590	92380770	10:92380590-92380770	ENSG00000286795,ENSG00000232709,ENSG00000202297,ENSG00000221042,ENSG00000213484,ENSG00000214549,ENSG00000252993
chr10	92436442	92436654	10:92436442-92436654	ENSG00000286795,ENSG00000232709,ENSG00000202297,ENSG00000105988,ENSG00000213484,ENSG00000214549,ENSG00000252993
chr10	92457629	92457844	10:92457629-92457844	ENSG00000119912,ENSG00000286795,ENSG00000232709,ENSG00000252993
chr10	92461846	92462026	10:92461846-92462026	ENSG00000119912,ENSG00000286795,ENSG00000232709,ENSG00000252993
chr10	92477528	92477708	10:92477528-92477708	ENSG00000119912
chr10	92486090	92486324	10:92486090-92486324	-
chr10	92486444	92486718	10:92486444-92486718	-
chr10	92534198	92534378	10:92534198-92534378	-
chr10	92573408	92574652	10:92573408-92574652	ENSG00000138160,ENSG00000119912
chr10	92590220	92590761	10:92590220-92590761	ENSG00000184111,ENSG00000138160
chr10	92590822	92591668	10:92590822-92591668	ENSG00000237417,ENSG00000232805,ENSG00000285846,ENSG00000187553,ENSG00000226425,ENSG00000225118,ENSG00000184111,ENSG00000138160,ENSG00000119912
chr10	92591778	92592977	10:92591778-92592977	ENSG00000237417,ENSG00000285846,ENSG00000187553,ENSG00000226425,ENSG00000225118,ENSG00000184111,ENSG00000138160,ENSG00000119912
chr10	92593241	92593597	10:92593241-92593597	ENSG00000184111,ENSG00000138160
chr10	92596950	92597155	10:92596950-92597155	ENSG00000184111,ENSG00000138160
chr10	92604532	92604723	10:92604532-92604723	ENSG00000184111
chr10	92629380	92629560	10:92629380-92629560	ENSG00000264313
chr10	92637241	92637423	10:92637241-92637423	ENSG00000264313
chr10	92669026	92669314	10:92669026-92669314	ENSG00000236493,ENSG00000264313
chr10	92678201	92678397	10:92678201-92678397	ENSG00000201412,ENSG00000236493,ENSG00000264313
chr10	92688907	92689115	10:92688907-92689115	ENSG00000201412,ENSG00000152804,ENSG00000264313
chr10	92689208	92689740	10:92689208-92689740	ENSG00000285846,ENSG00000187553,ENSG00000226425,ENSG00000201412,ENSG00000152804,ENSG00000264313
chr10	92689959	92691065	10:92689959-92691065	ENSG00000213432,ENSG00000201412,ENSG00000152804,ENSG00000264313
chr10	92691190	92691444	10:92691190-92691444	ENSG00000201412,ENSG00000152804
chr10	92691490	92692467	10:92691490-92692467	ENSG00000201412,ENSG00000152804,ENSG00000264313
chr10	92692526	92692712	10:92692526-92692712	ENSG00000201412,ENSG00000152804
chr10	92728606	92728786	10:92728606-92728786	ENSG00000232805,ENSG00000201412
chr10	92756578	92757141	10:92756578-92757141	ENSG00000201412
chr10	92757369	92757549	10:92757369-92757549	ENSG00000279607,ENSG00000201412
chr10	92757847	92758065	10:92757847-92758065	ENSG00000213432,ENSG00000232805,ENSG00000095596,ENSG00000279607,ENSG00000285846,ENSG00000187553,ENSG00000226425,ENSG00000201412
chr10	92831271	92831452	10:92831271-92831452	ENSG00000138190
chr10	92845013	92845308	10:92845013-92845308	ENSG00000225118,ENSG00000138190
chr10	92845387	92845567	10:92845387-92845567	ENSG00000225118,ENSG00000138190
chr10	92845618	92846487	10:92845618-92846487	ENSG00000225118,ENSG00000138190
chr10	92846667	92846867	10:92846667-92846867	ENSG00000225118,ENSG00000138190
chr10	92846964	92847171	10:92846964-92847171	ENSG00000225118,ENSG00000138190
chr10	92847476	92847926	10:92847476-92847926	ENSG00000095596,ENSG00000279607,ENSG00000285846,ENSG00000187553,ENSG00000226425,ENSG00000225118,ENSG00000138190
chr10	92848058	92849023	10:92848058-92849023	ENSG00000213432,ENSG00000232805,ENSG00000095596,ENSG00000279607,ENSG00000285846,ENSG00000187553,ENSG00000226425,ENSG00000225118,ENSG00000138190
chr10	92849066	92849426	10:92849066-92849426	ENSG00000095596,ENSG00000279607,ENSG00000285846,ENSG00000187553,ENSG00000226425,ENSG00000225118,ENSG00000138190
chr10	92948114	92948294	10:92948114-92948294	ENSG00000213432,ENSG00000237417,ENSG00000232805,ENSG00000095596,ENSG00000279607,ENSG00000285846,ENSG00000187553,ENSG00000226425
chr10	93351648	93351846	10:93351648-93351846	ENSG00000212396,ENSG00000138119,ENSG00000213432,ENSG00000237417,ENSG00000232805,ENSG00000095596,ENSG00000279607,ENSG00000285846,ENSG00000187553,ENSG00000226425
chr10	93478301	93478486	10:93478301-93478486	ENSG00000212396,ENSG00000138119,ENSG00000213432,ENSG00000232805
chr10	93496687	93497004	10:93496687-93497004	ENSG00000212396,ENSG00000138180,ENSG00000138119,ENSG00000213432,ENSG00000237417,ENSG00000232805,ENSG00000095596,ENSG00000279607,ENSG00000285846,ENSG00000187553,ENSG00000226425
chr10	93570551	93570731	10:93570551-93570731	ENSG00000138207,ENSG00000186188
chr10	93573103	93573283	10:93573103-93573283	ENSG00000138207,ENSG00000186188
chr10	93614843	93615040	10:93614843-93615040	ENSG00000095464,ENSG00000138207
chr10	93615875	93616149	10:93615875-93616149	ENSG00000095464,ENSG00000138207,ENSG00000213432,ENSG00000237417
chr10	93616202	93616444	10:93616202-93616444	ENSG00000095464,ENSG00000138207,ENSG00000237417
chr10	93617092	93617272	10:93617092-93617272	ENSG00000095464,ENSG00000138207,ENSG00000237417
chr10	93632151	93632331	10:93632151-93632331	ENSG00000138207,ENSG00000213432,ENSG00000237417,ENSG00000232805
chr10	93702251	93702614	10:93702251-93702614	ENSG00000119969,ENSG00000108239,ENSG00000173145,ENSG00000180764,ENSG00000280485,ENSG00000280660,ENSG00000108231,ENSG00000148690,ENSG00000212396
chr10	93702693	93703167	10:93702693-93703167	ENSG00000108239,ENSG00000173145,ENSG00000280485,ENSG00000280660,ENSG00000108231,ENSG00000148690
chr10	93734449	93734629	10:93734449-93734629	ENSG00000280485,ENSG00000280660,ENSG00000108231
chr10	93742163	93742826	10:93742163-93742826	ENSG00000180764,ENSG00000280485,ENSG00000280660,ENSG00000108231
chr10	93742900	93743519	10:93742900-93743519	ENSG00000180764,ENSG00000280485,ENSG00000280660,ENSG00000108231
chr10	93746819	93747128	10:93746819-93747128	ENSG00000280485,ENSG00000280660,ENSG00000108231
chr10	93873445	93873625	10:93873445-93873625	ENSG00000108239,ENSG00000173145,ENSG00000231575,ENSG00000232913,ENSG00000180764,ENSG00000176273,ENSG00000227995,ENSG00000280485
chr10	93894036	93894299	10:93894036-93894299	ENSG00000108239,ENSG00000173145,ENSG00000180764,ENSG00000176273,ENSG00000227995
chr10	94019519	94019699	10:94019519-94019699	ENSG00000108239,ENSG00000173145,ENSG00000268894,ENSG00000206631,ENSG00000234724,ENSG00000231575,ENSG00000232913,ENSG00000138193,ENSG00000180764
chr10	94181754	94181934	10:94181754-94181934	ENSG00000108239,ENSG00000173145,ENSG00000273450,ENSG00000268894,ENSG00000228553,ENSG00000206631,ENSG00000234724,ENSG00000231575,ENSG00000232913,ENSG00000138193,ENSG00000180764
chr10	94199619	94199799	10:94199619-94199799	ENSG00000108239,ENSG00000173145,ENSG00000268894,ENSG00000228553,ENSG00000206631,ENSG00000234724,ENSG00000231575,ENSG00000232913,ENSG00000138193,ENSG00000180764
chr10	94238564	94238882	10:94238564-94238882	ENSG00000119969,ENSG00000108239,ENSG00000173145,ENSG00000273450,ENSG00000268894,ENSG00000228553,ENSG00000206631,ENSG00000234724,ENSG00000231575,ENSG00000232913,ENSG00000138193,ENSG00000180764
chr10	94244322	94244692	10:94244322-94244692	ENSG00000244332,ENSG00000119969,ENSG00000108239,ENSG00000173145,ENSG00000273450,ENSG00000268894,ENSG00000228553,ENSG00000206631,ENSG00000234724,ENSG00000231575,ENSG00000232913,ENSG00000138193,ENSG00000180764
chr10	94308601	94308781	10:94308601-94308781	ENSG00000244332,ENSG00000119969,ENSG00000108239,ENSG00000173145,ENSG00000273450,ENSG00000268894,ENSG00000234724,ENSG00000231575,ENSG00000232913,ENSG00000138193,ENSG00000180764
chr10	94647913	94648098	10:94647913-94648098	ENSG00000237885,ENSG00000260863,ENSG00000228460,ENSG00000233377,ENSG00000138109,ENSG00000225354,ENSG00000235199,ENSG00000276490,ENSG00000108242,ENSG00000235746,ENSG00000244332,ENSG00000119969,ENSG00000108239
chr10	94761456	94761644	10:94761456-94761644	ENSG00000260863,ENSG00000228460,ENSG00000233377,ENSG00000138109,ENSG00000225354,ENSG00000235199,ENSG00000230338,ENSG00000165841,ENSG00000276490,ENSG00000108242
chr10	95071030	95071225	10:95071030-95071225	ENSG00000138115,ENSG00000237885,ENSG00000260863,ENSG00000228460,ENSG00000233377,ENSG00000138109
chr10	95087131	95087327	10:95087131-95087327	ENSG00000138115,ENSG00000237885,ENSG00000260863,ENSG00000228460,ENSG00000233377,ENSG00000138109,ENSG00000225354,ENSG00000235199,ENSG00000276490,ENSG00000108242
chr10	95112114	95112294	10:95112114-95112294	ENSG00000231829,ENSG00000237885,ENSG00000260863,ENSG00000228460,ENSG00000233377,ENSG00000138109,ENSG00000225354,ENSG00000235199
chr10	95177961	95178144	10:95177961-95178144	ENSG00000234026,ENSG00000173124,ENSG00000225533,ENSG00000274691,ENSG00000288526,ENSG00000237885,ENSG00000260863,ENSG00000228460,ENSG00000233377,ENSG00000138109
chr10	95183388	95183708	10:95183388-95183708	ENSG00000234026,ENSG00000173124,ENSG00000225533,ENSG00000274691,ENSG00000288526,ENSG00000237885,ENSG00000260863,ENSG00000228460,ENSG00000233377,ENSG00000138109
chr10	95183973	95184341	10:95183973-95184341	ENSG00000234026,ENSG00000173124,ENSG00000225533,ENSG00000274691,ENSG00000288526
chr10	95266359	95266873	10:95266359-95266873	ENSG00000107438,ENSG00000234026,ENSG00000173124,ENSG00000237885,ENSG00000233377,ENSG00000138109
chr10	95267015	95267350	10:95267015-95267350	ENSG00000107438,ENSG00000234026
chr10	95290411	95291031	10:95290411-95291031	ENSG00000107438,ENSG00000234026
chr10	95291100	95291679	10:95291100-95291679	ENSG00000214362,ENSG00000107438,ENSG00000234026,ENSG00000225354,ENSG00000235199,ENSG00000108242,ENSG00000244332,ENSG00000119969,ENSG00000108239
chr10	95297181	95297361	10:95297181-95297361	ENSG00000107438,ENSG00000234026
chr10	95356061	95356246	10:95356061-95356246	ENSG00000095637,ENSG00000234026
chr10	95370947	95371249	10:95370947-95371249	ENSG00000214362,ENSG00000234026
chr10	95531633	95531813	10:95531633-95531813	ENSG00000214362
chr10	95532274	95532545	10:95532274-95532545	ENSG00000214362
chr10	95560044	95560581	10:95560044-95560581	ENSG00000214362,ENSG00000095637
chr10	95560986	95561370	10:95560986-95561370	ENSG00000214362,ENSG00000095637
chr10	95629771	95629990	10:95629771-95629990	ENSG00000059573,ENSG00000214362
chr10	95680349	95680546	10:95680349-95680546	ENSG00000119977
chr10	95683830	95684010	10:95683830-95684010	ENSG00000119977
chr10	95693323	95693839	10:95693323-95693839	ENSG00000119977
chr10	95694353	95694533	10:95694353-95694533	ENSG00000119977
chr10	95696257	95696437	10:95696257-95696437	ENSG00000119977
chr10	95696885	95697579	10:95696885-95697579	ENSG00000119977
chr10	95698457	95698680	10:95698457-95698680	ENSG00000119977
chr10	95719152	95719393	10:95719152-95719393	-
chr10	95720493	95720680	10:95720493-95720680	-
chr10	95721689	95721869	10:95721689-95721869	-
chr10	95723155	95723338	10:95723155-95723338	-
chr10	95726970	95727150	10:95726970-95727150	-
chr10	95728093	95728667	10:95728093-95728667	-
chr10	95729167	95729387	10:95729167-95729387	-
chr10	95729577	95730332	10:95729577-95730332	-
chr10	95730517	95730946	10:95730517-95730946	-
chr10	95731070	95731510	10:95731070-95731510	-
chr10	95742236	95742672	10:95742236-95742672	-
chr10	95745691	95745896	10:95745691-95745896	-
chr10	95755038	95755427	10:95755038-95755427	ENSG00000138185
chr10	95755593	95756653	10:95755593-95756653	ENSG00000138185
chr10	95756756	95757801	10:95756756-95757801	ENSG00000138185
chr10	95758062	95758901	10:95758062-95758901	ENSG00000138185
chr10	95758962	95759731	10:95758962-95759731	ENSG00000138185
chr10	95767758	95768157	10:95767758-95768157	-
chr10	95784235	95784728	10:95784235-95784728	-
chr10	95784797	95785298	10:95784797-95785298	-
chr10	95785593	95785778	10:95785593-95785778	-
chr10	95787259	95787504	10:95787259-95787504	-
chr10	95791851	95792162	10:95791851-95792162	-
chr10	95792713	95793102	10:95792713-95793102	-
chr10	95793213	95793620	10:95793213-95793620	-
chr10	95794183	95794405	10:95794183-95794405	-
chr10	95794947	95795168	10:95794947-95795168	-
chr10	95796237	95796444	10:95796237-95796444	-
chr10	95796877	95797070	10:95796877-95797070	-
chr10	95813573	95813753	10:95813573-95813753	-
chr10	95816720	95816900	10:95816720-95816900	ENSG00000138185
chr10	95817195	95817502	10:95817195-95817502	ENSG00000138185
chr10	95821145	95821937	10:95821145-95821937	ENSG00000240527,ENSG00000138185
chr10	95821984	95822294	10:95821984-95822294	ENSG00000240527,ENSG00000138185
chr10	95832154	95832434	10:95832154-95832434	ENSG00000240527,ENSG00000138185
chr10	95837380	95837560	10:95837380-95837560	ENSG00000240527,ENSG00000138185
chr10	95841334	95841650	10:95841334-95841650	ENSG00000240527,ENSG00000138185,ENSG00000119977
chr10	95842332	95842535	10:95842332-95842535	ENSG00000240527,ENSG00000138185,ENSG00000119977
chr10	95842874	95843054	10:95842874-95843054	ENSG00000240527,ENSG00000138185,ENSG00000119977
chr10	95860967	95861233	10:95860967-95861233	ENSG00000270099
chr10	95864427	95864618	10:95864427-95864618	ENSG00000270099
chr10	95883557	95883771	10:95883557-95883771	ENSG00000226688
chr10	95896517	95896697	10:95896517-95896697	ENSG00000188649,ENSG00000226688
chr10	95907638	95907875	10:95907638-95907875	ENSG00000188649,ENSG00000226688
chr10	95962960	95963149	10:95962960-95963149	ENSG00000188649
chr10	95996730	95996910	10:95996730-95996910	ENSG00000229417,ENSG00000227805,ENSG00000188649
chr10	96043328	96044291	10:96043328-96044291	ENSG00000197430,ENSG00000229417,ENSG00000200728,ENSG00000266407,ENSG00000107443,ENSG00000226688
chr10	96089749	96090623	10:96089749-96090623	ENSG00000229417,ENSG00000177853,ENSG00000287009,ENSG00000200728,ENSG00000266407,ENSG00000226688
chr10	96129530	96130916	10:96129530-96130916	ENSG00000197430,ENSG00000229417,ENSG00000177853,ENSG00000287009,ENSG00000200728,ENSG00000266407,ENSG00000226688
chr10	96234155	96234377	10:96234155-96234377	ENSG00000197430,ENSG00000229417,ENSG00000095585
chr10	96282097	96282277	10:96282097-96282277	ENSG00000197430,ENSG00000229417,ENSG00000095585
chr10	96303256	96303481	10:96303256-96303481	ENSG00000197430,ENSG00000107447,ENSG00000229418,ENSG00000229417,ENSG00000095585
chr10	96304250	96304549	10:96304250-96304549	ENSG00000197430,ENSG00000107447,ENSG00000229418,ENSG00000229417,ENSG00000095585
chr10	96584469	96584650	10:96584469-96584650	ENSG00000227032,ENSG00000202047,ENSG00000235677,ENSG00000077147,ENSG00000095587
chr10	96585950	96588081	10:96585950-96588081	ENSG00000196233,ENSG00000227032,ENSG00000202047,ENSG00000235677,ENSG00000077147,ENSG00000095587,ENSG00000197430
chr10	96645697	96645911	10:96645697-96645911	ENSG00000227032,ENSG00000202047
chr10	96646770	96647010	10:96646770-96647010	ENSG00000227032,ENSG00000202047
chr10	96656007	96656302	10:96656007-96656302	ENSG00000227032,ENSG00000202047,ENSG00000095587
chr10	96656353	96656628	10:96656353-96656628	ENSG00000227032,ENSG00000202047
chr10	96658336	96658810	10:96658336-96658810	ENSG00000227032,ENSG00000202047,ENSG00000095587
chr10	96673556	96674185	10:96673556-96674185	ENSG00000227032,ENSG00000202047,ENSG00000155629,ENSG00000095587
chr10	96700354	96700629	10:96700354-96700629	ENSG00000155629
chr10	96700995	96701325	10:96700995-96701325	ENSG00000227032,ENSG00000202047,ENSG00000155629
chr10	96703591	96703773	10:96703591-96703773	ENSG00000155629
chr10	96708938	96709278	10:96708938-96709278	ENSG00000155629
chr10	96720016	96720533	10:96720016-96720533	ENSG00000232875,ENSG00000196233,ENSG00000207976,ENSG00000227032,ENSG00000202047,ENSG00000155629,ENSG00000235677,ENSG00000095587,ENSG00000197430
chr10	96720620	96721017	10:96720620-96721017	ENSG00000227032,ENSG00000202047,ENSG00000155629,ENSG00000095587
chr10	96737902	96738320	10:96737902-96738320	ENSG00000207287,ENSG00000227032
chr10	96740179	96740813	10:96740179-96740813	ENSG00000207976,ENSG00000236552,ENSG00000207287,ENSG00000227032,ENSG00000202047,ENSG00000095587,ENSG00000197430
chr10	96741196	96741506	10:96741196-96741506	ENSG00000236552,ENSG00000207287,ENSG00000227032,ENSG00000202047,ENSG00000095587
chr10	96741713	96741986	10:96741713-96741986	ENSG00000236552,ENSG00000207287,ENSG00000095587
chr10	96744105	96744285	10:96744105-96744285	ENSG00000207287
chr10	96744548	96744781	10:96744548-96744781	ENSG00000236552,ENSG00000207287,ENSG00000227032,ENSG00000202047,ENSG00000095587
chr10	96747576	96748089	10:96747576-96748089	ENSG00000236552,ENSG00000207287,ENSG00000095587
chr10	96748292	96748946	10:96748292-96748946	ENSG00000232875,ENSG00000196233,ENSG00000207976,ENSG00000236552,ENSG00000207287,ENSG00000227032,ENSG00000202047,ENSG00000235677,ENSG00000095587,ENSG00000197430
chr10	96749379	96749591	10:96749379-96749591	ENSG00000236552,ENSG00000207287
chr10	96764225	96764405	10:96764225-96764405	ENSG00000196233,ENSG00000207976,ENSG00000236552
chr10	96831271	96833684	10:96831271-96833684	ENSG00000232875,ENSG00000196233,ENSG00000207976
chr10	96931743	96931923	10:96931743-96931923	ENSG00000232875
chr10	96975495	96975675	10:96975495-96975675	ENSG00000187122,ENSG00000232875
chr10	97072911	97073094	10:97072911-97073094	ENSG00000286683,ENSG00000234855,ENSG00000187122
chr10	97114060	97114240	10:97114060-97114240	ENSG00000234855,ENSG00000187122
chr10	97201550	97201739	10:97201550-97201739	ENSG00000286683,ENSG00000234855,ENSG00000187122
chr10	97234834	97235022	10:97234834-97235022	ENSG00000234855,ENSG00000187122
chr10	97247593	97247773	10:97247593-97247773	ENSG00000187122
chr10	97265737	97265926	10:97265737-97265926	ENSG00000231398,ENSG00000213390
chr10	97279533	97279812	10:97279533-97279812	ENSG00000231398,ENSG00000213390
chr10	97291784	97292649	10:97291784-97292649	ENSG00000237169,ENSG00000277308,ENSG00000231398,ENSG00000213390,ENSG00000269891
chr10	97294361	97294591	10:97294361-97294591	ENSG00000277308,ENSG00000213390,ENSG00000269891
chr10	97314566	97314856	10:97314566-97314856	ENSG00000165879,ENSG00000237169,ENSG00000277308
chr10	97315924	97316111	10:97315924-97316111	ENSG00000165879,ENSG00000237169,ENSG00000269891
chr10	97317723	97318164	10:97317723-97318164	ENSG00000165879,ENSG00000237169,ENSG00000213390,ENSG00000269891
chr10	97318306	97321471	10:97318306-97321471	ENSG00000225850,ENSG00000181274,ENSG00000165879,ENSG00000237169,ENSG00000277308,ENSG00000231398,ENSG00000213390,ENSG00000269891
chr10	97326417	97326597	10:97326417-97326597	ENSG00000225850,ENSG00000181274,ENSG00000165879
chr10	97329414	97329616	10:97329414-97329616	ENSG00000225850,ENSG00000181274,ENSG00000165879
chr10	97332044	97332225	10:97332044-97332225	ENSG00000225850,ENSG00000181274,ENSG00000231398
chr10	97332487	97335654	10:97332487-97335654	ENSG00000225850,ENSG00000181274,ENSG00000165879,ENSG00000231398,ENSG00000213390,ENSG00000269891
chr10	97353392	97355085	10:97353392-97355085	ENSG00000231398
chr10	97355943	97356202	10:97355943-97356202	ENSG00000231398
chr10	97363402	97363701	10:97363402-97363701	ENSG00000052749
chr10	97364728	97365276	10:97364728-97365276	ENSG00000052749
chr10	97365433	97365803	10:97365433-97365803	ENSG00000052749
chr10	97366023	97367789	10:97366023-97367789	ENSG00000231508,ENSG00000052749
chr10	97368808	97368988	10:97368808-97368988	ENSG00000052749
chr10	97371871	97372051	10:97371871-97372051	ENSG00000052749
chr10	97372764	97373046	10:97372764-97373046	ENSG00000052749
chr10	97376648	97376944	10:97376648-97376944	ENSG00000231508,ENSG00000052749
chr10	97380314	97380714	10:97380314-97380714	ENSG00000231508
chr10	97381743	97382039	10:97381743-97382039	ENSG00000231508,ENSG00000052749
chr10	97389930	97390997	10:97389930-97390997	ENSG00000231508,ENSG00000052749
chr10	97399906	97401354	10:97399906-97401354	ENSG00000171307,ENSG00000171311,ENSG00000231970,ENSG00000231508,ENSG00000052749
chr10	97401507	97401920	10:97401507-97401920	ENSG00000171307,ENSG00000171311,ENSG00000231970,ENSG00000052749
chr10	97405597	97406717	10:97405597-97406717	ENSG00000171307,ENSG00000171311,ENSG00000231970,ENSG00000052749
chr10	97407294	97407586	10:97407294-97407586	ENSG00000171307,ENSG00000171311,ENSG00000231970,ENSG00000052749
chr10	97407647	97408184	10:97407647-97408184	ENSG00000171311,ENSG00000231970
chr10	97408714	97408907	10:97408714-97408907	ENSG00000171307,ENSG00000171311,ENSG00000231970
chr10	97408952	97409639	10:97408952-97409639	ENSG00000171307,ENSG00000171311,ENSG00000231970,ENSG00000052749
chr10	97409738	97410102	10:97409738-97410102	ENSG00000171307,ENSG00000171311,ENSG00000231970,ENSG00000052749
chr10	97410752	97410945	10:97410752-97410945	-
chr10	97412552	97413533	10:97412552-97413533	ENSG00000249967,ENSG00000171307,ENSG00000171311,ENSG00000171314,ENSG00000200737
chr10	97413779	97414142	10:97413779-97414142	ENSG00000171307,ENSG00000171311,ENSG00000200737
chr10	97418511	97418766	10:97418511-97418766	ENSG00000171307,ENSG00000171311,ENSG00000171314,ENSG00000200737
chr10	97419025	97419272	10:97419025-97419272	ENSG00000171307,ENSG00000171311,ENSG00000171314,ENSG00000200737
chr10	97421193	97421373	10:97421193-97421373	ENSG00000171314,ENSG00000200737
chr10	97421439	97421645	10:97421439-97421645	ENSG00000171314,ENSG00000200737
chr10	97425366	97425984	10:97425366-97425984	ENSG00000171307,ENSG00000171311,ENSG00000171314,ENSG00000200737,ENSG00000052749
chr10	97426213	97426902	10:97426213-97426902	ENSG00000171307,ENSG00000171311,ENSG00000171314,ENSG00000200737,ENSG00000052749
chr10	97427091	97427303	10:97427091-97427303	ENSG00000171307,ENSG00000171311,ENSG00000171314,ENSG00000200737,ENSG00000052749
chr10	97477434	97477614	10:97477434-97477614	ENSG00000155229,ENSG00000171307
chr10	97497680	97498416	10:97497680-97498416	ENSG00000165887,ENSG00000165886,ENSG00000155229,ENSG00000171307,ENSG00000171311
chr10	97498510	97499499	10:97498510-97499499	ENSG00000165887,ENSG00000165886,ENSG00000155229,ENSG00000171307,ENSG00000171311
chr10	97547009	97547189	10:97547009-97547189	ENSG00000203942,ENSG00000249967,ENSG00000241935,ENSG00000165887
chr10	97611535	97611755	10:97611535-97611755	ENSG00000171160,ENSG00000203942,ENSG00000249967,ENSG00000241935,ENSG00000165887
chr10	97622104	97622284	10:97622104-97622284	ENSG00000171160,ENSG00000203942,ENSG00000249967,ENSG00000241935,ENSG00000165887
chr10	97640670	97641076	10:97640670-97641076	ENSG00000155252,ENSG00000171160,ENSG00000203942,ENSG00000249967,ENSG00000241935,ENSG00000165887
chr10	97677474	97677700	10:97677474-97677700	ENSG00000155254,ENSG00000119986
chr10	97686815	97687002	10:97686815-97687002	ENSG00000155254,ENSG00000119986
chr10	97687070	97687308	10:97687070-97687308	ENSG00000155254,ENSG00000119986
chr10	97687555	97687944	10:97687555-97687944	ENSG00000155254,ENSG00000119986
chr10	97693077	97693257	10:97693077-97693257	ENSG00000155254,ENSG00000119986
chr10	97737065	97737845	10:97737065-97737845	ENSG00000227356,ENSG00000155256,ENSG00000155254
chr10	97760000	97760182	10:97760000-97760182	ENSG00000227356,ENSG00000120057,ENSG00000155256
chr10	97773564	97773826	10:97773564-97773826	ENSG00000227356,ENSG00000120057
chr10	97801680	97801860	10:97801680-97801860	ENSG00000155265,ENSG00000227356
chr10	97866712	97866941	10:97866712-97866941	ENSG00000095713,ENSG00000155265,ENSG00000227356
chr10	97899172	97899404	10:97899172-97899404	ENSG00000095713,ENSG00000227356
chr10	97993570	97993762	10:97993570-97993762	ENSG00000095713
chr10	98020336	98020516	10:98020336-98020516	ENSG00000095713
chr10	98076813	98077031	10:98076813-98077031	ENSG00000278752
chr10	98114546	98114877	10:98114546-98114877	-
chr10	98134575	98135419	10:98134575-98135419	ENSG00000166024
chr10	98173314	98173579	10:98173314-98173579	ENSG00000230928,ENSG00000166024
chr10	98260528	98260715	10:98260528-98260715	ENSG00000230928,ENSG00000138131
chr10	98272389	98272569	10:98272389-98272569	ENSG00000230928,ENSG00000138131
chr10	98322772	98323160	10:98322772-98323160	ENSG00000230928
chr10	98323289	98323620	10:98323289-98323620	ENSG00000230928
chr10	98323664	98323844	10:98323664-98323844	ENSG00000230928
chr10	98324923	98325103	10:98324923-98325103	-
chr10	98340332	98340965	10:98340332-98340965	ENSG00000264610,ENSG00000230928
chr10	98341283	98341572	10:98341283-98341572	ENSG00000264610,ENSG00000230928
chr10	98349327	98349807	10:98349327-98349807	ENSG00000230928
chr10	98349931	98350129	10:98349931-98350129	-
chr10	98384769	98384949	10:98384769-98384949	ENSG00000264610,ENSG00000119943
chr10	98386887	98387326	10:98386887-98387326	ENSG00000264610,ENSG00000119943
chr10	98388227	98388407	10:98388227-98388407	ENSG00000264610,ENSG00000119943
chr10	98388505	98389026	10:98388505-98389026	ENSG00000264610,ENSG00000119943
chr10	98389411	98389661	10:98389411-98389661	ENSG00000264610,ENSG00000119943
chr10	98389996	98391597	10:98389996-98391597	ENSG00000264610,ENSG00000284415,ENSG00000119943,ENSG00000230928
chr10	98391951	98392136	10:98391951-98392136	ENSG00000284415,ENSG00000119943
chr10	98392404	98392590	10:98392404-98392590	ENSG00000264610,ENSG00000284415,ENSG00000119943
chr10	98393269	98393449	10:98393269-98393449	ENSG00000284415,ENSG00000119943
chr10	98411973	98412205	10:98411973-98412205	ENSG00000264610,ENSG00000119943
chr10	98414529	98415151	10:98414529-98415151	ENSG00000264610,ENSG00000107521,ENSG00000119943
chr10	98445953	98447197	10:98445953-98447197	ENSG00000172987,ENSG00000287261,ENSG00000264610,ENSG00000107521
chr10	98526487	98526667	10:98526487-98526667	ENSG00000172987
chr10	98560349	98560538	10:98560349-98560538	ENSG00000234109,ENSG00000274056,ENSG00000172987
chr10	98570221	98570413	10:98570221-98570413	ENSG00000172987
chr10	98639446	98639626	10:98639446-98639626	ENSG00000172987
chr10	98654269	98654449	10:98654269-98654449	ENSG00000234109,ENSG00000274056,ENSG00000172987
chr10	98720584	98720841	10:98720584-98720841	ENSG00000234109,ENSG00000274056,ENSG00000172987
chr10	98833781	98834042	10:98833781-98834042	ENSG00000234109,ENSG00000274056,ENSG00000172987
chr10	98862971	98863314	10:98862971-98863314	ENSG00000234109,ENSG00000274056,ENSG00000172987
chr10	99002390	99002593	10:99002390-99002593	ENSG00000234109,ENSG00000236818,ENSG00000274056,ENSG00000172987
chr10	99314909	99315089	10:99314909-99315089	ENSG00000172987
chr10	99320157	99320413	10:99320157-99320413	ENSG00000119946,ENSG00000172987
chr10	99365391	99365576	10:99365391-99365576	ENSG00000119946,ENSG00000172987
chr10	99431012	99431339	10:99431012-99431339	ENSG00000224934,ENSG00000120053
chr10	99486814	99487090	10:99486814-99487090	ENSG00000119919,ENSG00000228778,ENSG00000257582
chr10	99551308	99551608	10:99551308-99551608	ENSG00000119919,ENSG00000228778,ENSG00000257582
chr10	99606914	99607094	10:99606914-99607094	ENSG00000119919,ENSG00000228778,ENSG00000257582,ENSG00000120053
chr10	99617904	99618084	10:99617904-99618084	ENSG00000260475,ENSG00000155287,ENSG00000224934,ENSG00000120053
chr10	99618642	99619187	10:99618642-99619187	ENSG00000260475,ENSG00000155287,ENSG00000119919,ENSG00000228778,ENSG00000257582,ENSG00000224934,ENSG00000120053
chr10	99619307	99620535	10:99619307-99620535	ENSG00000260475,ENSG00000155287,ENSG00000119919,ENSG00000228778,ENSG00000257582,ENSG00000224934,ENSG00000120053
chr10	99620789	99621838	10:99620789-99621838	ENSG00000260475,ENSG00000155287,ENSG00000119919,ENSG00000228778,ENSG00000257582,ENSG00000224934,ENSG00000120053
chr10	99631014	99631211	10:99631014-99631211	-
chr10	99631529	99631859	10:99631529-99631859	-
chr10	99652124	99652375	10:99652124-99652375	ENSG00000198018,ENSG00000229278
chr10	99652741	99653009	10:99652741-99653009	ENSG00000198018,ENSG00000229278
chr10	99653086	99654367	10:99653086-99654367	ENSG00000198018,ENSG00000229278
chr10	99654463	99654785	10:99654463-99654785	ENSG00000198018,ENSG00000229278
chr10	99655496	99655694	10:99655496-99655694	ENSG00000198018,ENSG00000229278
chr10	99656210	99656679	10:99656210-99656679	ENSG00000198018,ENSG00000229278
chr10	99656752	99657063	10:99656752-99657063	ENSG00000198018,ENSG00000229278
chr10	99657115	99657355	10:99657115-99657355	ENSG00000198018,ENSG00000229278
chr10	99657417	99657975	10:99657417-99657975	ENSG00000198018,ENSG00000229278,ENSG00000260475,ENSG00000155287,ENSG00000119919,ENSG00000228778,ENSG00000257582
chr10	99658021	99659299	10:99658021-99659299	ENSG00000198018,ENSG00000229278
chr10	99659442	99660214	10:99659442-99660214	ENSG00000198018,ENSG00000229278
chr10	99661287	99661540	10:99661287-99661540	ENSG00000198018,ENSG00000229278
chr10	99661796	99661976	10:99661796-99661976	ENSG00000198018,ENSG00000229278
chr10	99662260	99662467	10:99662260-99662467	ENSG00000198018,ENSG00000229278
chr10	99663616	99663902	10:99663616-99663902	ENSG00000198018,ENSG00000229278
chr10	99667265	99667449	10:99667265-99667449	-
chr10	99670329	99670728	10:99670329-99670728	-
chr10	99671097	99671456	10:99671097-99671456	-
chr10	99671616	99672655	10:99671616-99672655	ENSG00000233690,ENSG00000119919,ENSG00000228778,ENSG00000257582
chr10	99672804	99673194	10:99672804-99673194	ENSG00000233690
chr10	99673342	99673529	10:99673342-99673529	-
chr10	99673898	99674295	10:99673898-99674295	ENSG00000233690,ENSG00000119919,ENSG00000257582
chr10	99674375	99674555	10:99674375-99674555	-
chr10	99674666	99674872	10:99674666-99674872	-
chr10	99690084	99690267	10:99690084-99690267	ENSG00000233690,ENSG00000198018
chr10	99708446	99708845	10:99708446-99708845	ENSG00000119929,ENSG00000233690
chr10	99731523	99732157	10:99731523-99732157	ENSG00000227351,ENSG00000023839,ENSG00000014919,ENSG00000119929,ENSG00000285932,ENSG00000224934,ENSG00000120053
chr10	99732240	99732953	10:99732240-99732953	ENSG00000227351,ENSG00000014919,ENSG00000119929,ENSG00000285932
chr10	99777510	99777721	10:99777510-99777721	ENSG00000227351,ENSG00000023839
chr10	99779397	99779621	10:99779397-99779621	ENSG00000227351,ENSG00000023839
chr10	99805213	99805393	10:99805213-99805393	ENSG00000227351,ENSG00000023839
chr10	99829225	99829405	10:99829225-99829405	ENSG00000227351
chr10	99836603	99836783	10:99836603-99836783	ENSG00000227351,ENSG00000023839
chr10	99912367	99912581	10:99912367-99912581	ENSG00000227695,ENSG00000107554
chr10	99976576	99976761	10:99976576-99976761	ENSG00000227695,ENSG00000107554
chr10	99993869	99994489	10:99993869-99994489	ENSG00000227695,ENSG00000107554
chr10	99994583	99994795	10:99994583-99994795	ENSG00000227695,ENSG00000107554
chr10	100009786	100009968	10:100009786-100009968	ENSG00000227695,ENSG00000107554
chr10	100071524	100071730	10:100071524-100071730	ENSG00000270623,ENSG00000232230,ENSG00000283232,ENSG00000120054
chr10	100109030	100109323	10:100109030-100109323	ENSG00000270623,ENSG00000232230,ENSG00000283232
chr10	100127077	100127257	10:100127077-100127257	ENSG00000270623,ENSG00000232230,ENSG00000283232
chr10	100167964	100168144	10:100167964-100168144	ENSG00000270623,ENSG00000283232
chr10	100182218	100182528	10:100182218-100182528	ENSG00000107566,ENSG00000270623,ENSG00000283232
chr10	100182775	100183615	10:100182775-100183615	ENSG00000230224,ENSG00000236308,ENSG00000107566,ENSG00000270623,ENSG00000283232
chr10	100183975	100184155	10:100183975-100184155	ENSG00000107566
chr10	100184721	100184901	10:100184721-100184901	ENSG00000107566,ENSG00000270623,ENSG00000283232
chr10	100184953	100185426	10:100184953-100185426	ENSG00000236308,ENSG00000213341,ENSG00000107566
chr10	100185481	100187592	10:100185481-100187592	ENSG00000230224,ENSG00000212464,ENSG00000236308,ENSG00000213341,ENSG00000107566,ENSG00000270623,ENSG00000283232
chr10	100191484	100191671	10:100191484-100191671	ENSG00000236308,ENSG00000213341,ENSG00000107566
chr10	100192686	100192900	10:100192686-100192900	ENSG00000236308,ENSG00000213341,ENSG00000107566
chr10	100229122	100229575	10:100229122-100229575	ENSG00000207362,ENSG00000230224,ENSG00000212464,ENSG00000227492,ENSG00000213341
chr10	100229655	100230046	10:100229655-100230046	ENSG00000207362,ENSG00000230224,ENSG00000212464,ENSG00000227492,ENSG00000213341
chr10	100267099	100267913	10:100267099-100267913	ENSG00000196072,ENSG00000207362,ENSG00000230224,ENSG00000212464,ENSG00000095485
chr10	100285809	100287380	10:100285809-100287380	ENSG00000212325,ENSG00000196072,ENSG00000207362,ENSG00000230224,ENSG00000095485
chr10	100299411	100299591	10:100299411-100299591	ENSG00000212325,ENSG00000196072
chr10	100325320	100325507	10:100325320-100325507	ENSG00000212325,ENSG00000107593
chr10	100325743	100326986	10:100325743-100326986	ENSG00000212325,ENSG00000107593
chr10	100327239	100327951	10:100327239-100327951	ENSG00000212325,ENSG00000107593
chr10	100346999	100347205	10:100346999-100347205	ENSG00000212325,ENSG00000235823,ENSG00000099194,ENSG00000231188
chr10	100347961	100348141	10:100347961-100348141	ENSG00000212325,ENSG00000235823,ENSG00000099194,ENSG00000231188
chr10	100373080	100373318	10:100373080-100373318	ENSG00000212325,ENSG00000235823
chr10	100373573	100373942	10:100373573-100373942	ENSG00000212325,ENSG00000235823
chr10	100442941	100443249	10:100442941-100443249	ENSG00000212325
chr10	100447798	100447978	10:100447798-100447978	ENSG00000075290,ENSG00000212325
chr10	100465400	100465585	10:100465400-100465585	ENSG00000075290,ENSG00000212325
chr10	100491750	100492106	10:100491750-100492106	ENSG00000075826
chr10	100501312	100501495	10:100501312-100501495	ENSG00000075826
chr10	100528943	100529318	10:100528943-100529318	ENSG00000166135,ENSG00000166136,ENSG00000255339,ENSG00000075826
chr10	100529434	100530131	10:100529434-100530131	ENSG00000166135,ENSG00000166136,ENSG00000255339,ENSG00000075826
chr10	100531709	100531944	10:100531709-100531944	ENSG00000166135,ENSG00000166136,ENSG00000255339
chr10	100535920	100536183	10:100535920-100536183	ENSG00000166135,ENSG00000166136,ENSG00000255339
chr10	100542964	100543144	10:100542964-100543144	ENSG00000166135
chr10	100554152	100554332	10:100554152-100554332	-
chr10	100567271	100567451	10:100567271-100567451	ENSG00000075891
chr10	100668305	100668485	10:100668305-100668485	ENSG00000075891,ENSG00000274660
chr10	100763567	100763747	10:100763567-100763747	ENSG00000075891
chr10	100802475	100802655	10:100802475-100802655	ENSG00000075891
chr10	100824948	100825221	10:100824948-100825221	ENSG00000075891
chr10	100825608	100826040	10:100825608-100826040	ENSG00000075891
chr10	100826135	100830135	10:100826135-100830135	ENSG00000237579,ENSG00000107807,ENSG00000236311,ENSG00000075891
chr10	100833356	100833536	10:100833356-100833536	ENSG00000075891
chr10	100839969	100840149	10:100839969-100840149	ENSG00000075891
chr10	100912473	100912783	10:100912473-100912783	ENSG00000273476,ENSG00000119906,ENSG00000272572,ENSG00000222072
chr10	100912995	100913331	10:100912995-100913331	ENSG00000207551,ENSG00000095539,ENSG00000273476,ENSG00000119906,ENSG00000272572,ENSG00000222072
chr10	100996910	100997513	10:100996910-100997513	ENSG00000107816,ENSG00000107815,ENSG00000236662,ENSG00000207551,ENSG00000095539,ENSG00000055950,ENSG00000273476
chr10	100997622	100998508	10:100997622-100998508	ENSG00000107816,ENSG00000107815,ENSG00000236662,ENSG00000207551,ENSG00000095539,ENSG00000055950,ENSG00000273476
chr10	100999313	101000076	10:100999313-101000076	ENSG00000107816,ENSG00000107815,ENSG00000236662,ENSG00000207551,ENSG00000095539,ENSG00000055950,ENSG00000273476
chr10	101018092	101018277	10:101018092-101018277	ENSG00000107815,ENSG00000236662,ENSG00000207551,ENSG00000095539,ENSG00000055950,ENSG00000273476
chr10	101031215	101032413	10:101031215-101032413	ENSG00000270973,ENSG00000237579,ENSG00000107807,ENSG00000236311,ENSG00000273162,ENSG00000107819,ENSG00000186862,ENSG00000107815,ENSG00000236662,ENSG00000207551,ENSG00000095539,ENSG00000055950,ENSG00000273476
chr10	101032562	101032783	10:101032562-101032783	ENSG00000107819,ENSG00000186862
chr10	101060706	101061019	10:101060706-101061019	ENSG00000107807,ENSG00000236311,ENSG00000107821,ENSG00000273162
chr10	101061222	101061402	10:101061222-101061402	ENSG00000107807,ENSG00000236311,ENSG00000107821,ENSG00000273162
chr10	101070664	101071346	10:101070664-101071346	ENSG00000229649,ENSG00000227128,ENSG00000138136,ENSG00000270973,ENSG00000237579,ENSG00000107807,ENSG00000236311,ENSG00000107821,ENSG00000273162,ENSG00000207551,ENSG00000095539,ENSG00000273476
chr10	101071730	101072521	10:101071730-101072521	ENSG00000270973,ENSG00000237579,ENSG00000107807,ENSG00000236311,ENSG00000107821,ENSG00000273162
chr10	101305412	101305672	10:101305412-101305672	ENSG00000222414,ENSG00000230967,ENSG00000225208,ENSG00000222238,ENSG00000229649,ENSG00000227128,ENSG00000138136,ENSG00000270973,ENSG00000237579
chr10	101311663	101311878	10:101311663-101311878	ENSG00000222414,ENSG00000230967,ENSG00000225208,ENSG00000222238,ENSG00000229649,ENSG00000227128,ENSG00000138136,ENSG00000270973,ENSG00000237579
chr10	101348906	101349086	10:101348906-101349086	ENSG00000222414,ENSG00000166167,ENSG00000230967,ENSG00000229649,ENSG00000227128,ENSG00000138136,ENSG00000270973
chr10	101354068	101354560	10:101354068-101354560	ENSG00000222414,ENSG00000222051,ENSG00000166167,ENSG00000230967,ENSG00000229649,ENSG00000227128,ENSG00000138136,ENSG00000270973,ENSG00000237579
chr10	101354625	101354816	10:101354625-101354816	ENSG00000222414,ENSG00000166167,ENSG00000230967,ENSG00000229649,ENSG00000227128,ENSG00000138136
chr10	101558122	101558317	10:101558122-101558317	ENSG00000283558,ENSG00000263436,ENSG00000222051,ENSG00000229649,ENSG00000227128,ENSG00000138136,ENSG00000270973,ENSG00000237579
chr10	101570447	101570785	10:101570447-101570785	ENSG00000166171,ENSG00000166169,ENSG00000283558,ENSG00000263436,ENSG00000222051,ENSG00000229649,ENSG00000227128,ENSG00000138136,ENSG00000270973,ENSG00000237579
chr10	101575848	101576028	10:101575848-101576028	ENSG00000166171,ENSG00000166169,ENSG00000283558,ENSG00000263436,ENSG00000222051,ENSG00000229649,ENSG00000227128,ENSG00000138136,ENSG00000270973,ENSG00000237579
chr10	101587630	101588266	10:101587630-101588266	ENSG00000166171,ENSG00000166169,ENSG00000283558,ENSG00000263436,ENSG00000222051
chr10	101693861	101695369	10:101693861-101695369	ENSG00000283558,ENSG00000263436,ENSG00000107829,ENSG00000222051,ENSG00000286489,ENSG00000224817,ENSG00000107831,ENSG00000107833
chr10	101816107	101816287	10:101816107-101816287	ENSG00000107831,ENSG00000107833,ENSG00000198408,ENSG00000226009
chr10	101817521	101817701	10:101817521-101817701	ENSG00000107831,ENSG00000107833,ENSG00000198408,ENSG00000226009
chr10	101817731	101818511	10:101817731-101818511	ENSG00000283558,ENSG00000263436,ENSG00000107831,ENSG00000107833,ENSG00000198408,ENSG00000226009
chr10	101818721	101819336	10:101818721-101819336	ENSG00000107831,ENSG00000107833,ENSG00000198408,ENSG00000226009
chr10	101829373	101829591	10:101829373-101829591	ENSG00000107831,ENSG00000107833,ENSG00000198408,ENSG00000226009,ENSG00000120049
chr10	101829832	101830628	10:101829832-101830628	ENSG00000283558,ENSG00000263436,ENSG00000222051,ENSG00000107831,ENSG00000107833,ENSG00000198408,ENSG00000226009,ENSG00000120049,ENSG00000222430
chr10	101830724	101830907	10:101830724-101830907	ENSG00000120049
chr10	101831038	101831283	10:101831038-101831283	ENSG00000107831,ENSG00000107833,ENSG00000198408,ENSG00000226009,ENSG00000120049
chr10	101835464	101835693	10:101835464-101835693	ENSG00000120049
chr10	101840281	101840461	10:101840281-101840461	ENSG00000120049
chr10	101843576	101843961	10:101843576-101843961	ENSG00000120049
chr10	101848070	101849157	10:101848070-101849157	ENSG00000107831,ENSG00000120049,ENSG00000222430
chr10	101849232	101849602	10:101849232-101849602	ENSG00000120049,ENSG00000222430
chr10	101858514	101859148	10:101858514-101859148	ENSG00000222051,ENSG00000224817,ENSG00000107831,ENSG00000222430
chr10	101859346	101859722	10:101859346-101859722	ENSG00000222430
chr10	101859794	101860006	10:101859794-101860006	ENSG00000222430
chr10	101905509	101905701	10:101905509-101905701	ENSG00000274742,ENSG00000222430
chr10	101985953	101986615	10:101985953-101986615	ENSG00000222430
chr10	101986719	101986899	10:101986719-101986899	ENSG00000222430
chr10	101990826	101991099	10:101990826-101991099	ENSG00000222430
chr10	101993665	101993845	10:101993665-101993845	ENSG00000222430
chr10	102006751	102006931	10:102006751-102006931	ENSG00000120029,ENSG00000222430
chr10	102007882	102008062	10:102007882-102008062	ENSG00000107831,ENSG00000120029,ENSG00000222430
chr10	102055304	102056302	10:102055304-102056302	ENSG00000107831,ENSG00000107833,ENSG00000120029,ENSG00000222430,ENSG00000166189,ENSG00000224302,ENSG00000229629
chr10	102057977	102058236	10:102057977-102058236	ENSG00000120029,ENSG00000166189
chr10	102064941	102066115	10:102064941-102066115	ENSG00000107831,ENSG00000107833,ENSG00000120029,ENSG00000166189,ENSG00000224302,ENSG00000229629
chr10	102066263	102066492	10:102066263-102066492	ENSG00000120029,ENSG00000166189,ENSG00000224302,ENSG00000229629
chr10	102113803	102113997	10:102113803-102113997	ENSG00000224302,ENSG00000229629,ENSG00000198728
chr10	102114069	102115029	10:102114069-102115029	ENSG00000224302,ENSG00000229629,ENSG00000198728
chr10	102115102	102115519	10:102115102-102115519	ENSG00000224302,ENSG00000229629,ENSG00000198728,ENSG00000148840
chr10	102119443	102119691	10:102119443-102119691	ENSG00000224302,ENSG00000229629,ENSG00000198728,ENSG00000148840
chr10	102119733	102121377	10:102119733-102121377	ENSG00000224302,ENSG00000229629,ENSG00000198728,ENSG00000148840
chr10	102133033	102133520	10:102133033-102133520	ENSG00000148840,ENSG00000166197
chr10	102133568	102133775	10:102133568-102133775	ENSG00000148840,ENSG00000166197
chr10	102151695	102152172	10:102151695-102152172	ENSG00000148840,ENSG00000166197,ENSG00000119915
chr10	102152387	102153078	10:102152387-102153078	ENSG00000148840,ENSG00000166197,ENSG00000119915
chr10	102160091	102160293	10:102160091-102160293	ENSG00000166197,ENSG00000119915
chr10	102167416	102167604	10:102167416-102167604	ENSG00000166197,ENSG00000119915
chr10	102245502	102246138	10:102245502-102246138	ENSG00000119915,ENSG00000107859,ENSG00000107862
chr10	102393961	102396198	10:102393961-102396198	ENSG00000119915,ENSG00000107859,ENSG00000107862,ENSG00000077150,ENSG00000059915,ENSG00000107872
chr10	102399232	102399625	10:102399232-102399625	ENSG00000119915,ENSG00000107859,ENSG00000107862,ENSG00000077150,ENSG00000059915,ENSG00000107872
chr10	102420729	102421029	10:102420729-102421029	ENSG00000119915,ENSG00000077150,ENSG00000059915,ENSG00000107872,ENSG00000107874,ENSG00000202569,ENSG00000269609,ENSG00000120055
chr10	102421229	102421630	10:102421229-102421630	ENSG00000119915,ENSG00000077150,ENSG00000059915,ENSG00000107872,ENSG00000107874,ENSG00000269609
chr10	102432243	102432611	10:102432243-102432611	ENSG00000119915,ENSG00000059915,ENSG00000107872,ENSG00000107874,ENSG00000202569,ENSG00000269609,ENSG00000120055
chr10	102435638	102435818	10:102435638-102435818	ENSG00000107874,ENSG00000202569,ENSG00000269609,ENSG00000120055
chr10	102450067	102450389	10:102450067-102450389	ENSG00000269609,ENSG00000120055
chr10	102461404	102461584	10:102461404-102461584	ENSG00000269609,ENSG00000120055,ENSG00000138111
chr10	102467510	102468267	10:102467510-102468267	ENSG00000269609,ENSG00000120055,ENSG00000138111,ENSG00000273262
chr10	102468325	102468643	10:102468325-102468643	ENSG00000269609,ENSG00000120055,ENSG00000138111
chr10	102468717	102469548	10:102468717-102469548	ENSG00000269609,ENSG00000120055,ENSG00000138111
chr10	102469922	102470111	10:102469922-102470111	ENSG00000138111,ENSG00000273262
chr10	102479226	102479545	10:102479226-102479545	ENSG00000119915,ENSG00000269609,ENSG00000120055,ENSG00000138111,ENSG00000138107,ENSG00000273262
chr10	102479747	102479963	10:102479747-102479963	ENSG00000138111,ENSG00000138107,ENSG00000273262
chr10	102501813	102502088	10:102501813-102502088	ENSG00000138107,ENSG00000107882,ENSG00000207029
chr10	102502323	102502928	10:102502323-102502928	ENSG00000138107,ENSG00000107882,ENSG00000207029
chr10	102503952	102504887	10:102503952-102504887	ENSG00000138107,ENSG00000107882,ENSG00000207029
chr10	102528041	102528221	10:102528041-102528221	ENSG00000207029
chr10	102565853	102566033	10:102565853-102566033	ENSG00000228657,ENSG00000207029
chr10	102612405	102612716	10:102612405-102612716	ENSG00000207029
chr10	102632736	102633043	10:102632736-102633043	ENSG00000207029,ENSG00000272933
chr10	102633431	102634055	10:102633431-102634055	ENSG00000207029,ENSG00000272933
chr10	102634631	102634990	10:102634631-102634990	ENSG00000207029,ENSG00000272933
chr10	102642315	102644789	10:102642315-102644789	ENSG00000207029,ENSG00000272933,ENSG00000171206
chr10	102644969	102647010	10:102644969-102647010	ENSG00000272933,ENSG00000171206
chr10	102651102	102651326	10:102651102-102651326	ENSG00000207029,ENSG00000171206
chr10	102651426	102651669	10:102651426-102651669	ENSG00000171206
chr10	102651721	102651926	10:102651721-102651926	ENSG00000171206
chr10	102653395	102653654	10:102653395-102653654	ENSG00000171206
chr10	102658375	102658588	10:102658375-102658588	ENSG00000171206
chr10	102658668	102658877	10:102658668-102658877	ENSG00000171206
chr10	102661307	102661487	10:102661307-102661487	ENSG00000171206
chr10	102713538	102714394	10:102713538-102714394	ENSG00000138175,ENSG00000156398
chr10	102714744	102715031	10:102714744-102715031	ENSG00000138175,ENSG00000156398
chr10	102718433	102718613	10:102718433-102718613	ENSG00000138175,ENSG00000156398
chr10	102732121	102732359	10:102732121-102732359	ENSG00000156398,ENSG00000148795,ENSG00000235266
chr10	102743329	102743549	10:102743329-102743549	ENSG00000166272,ENSG00000235266
chr10	102743856	102744794	10:102743856-102744794	ENSG00000138175,ENSG00000156398,ENSG00000166272,ENSG00000148795,ENSG00000283337,ENSG00000214435,ENSG00000235266
chr10	102769176	102769426	10:102769176-102769426	ENSG00000283337,ENSG00000214435
chr10	102769906	102770133	10:102769906-102770133	ENSG00000166272,ENSG00000148795,ENSG00000235266
chr10	102789413	102789593	10:102789413-102789593	-
chr10	102795028	102795222	10:102795028-102795222	ENSG00000252994
chr10	102795461	102795920	10:102795461-102795920	ENSG00000252994,ENSG00000148795,ENSG00000283337,ENSG00000214435
chr10	102796011	102797310	10:102796011-102797310	ENSG00000166272,ENSG00000252994,ENSG00000148795,ENSG00000283337,ENSG00000214435,ENSG00000235266
chr10	102798334	102798517	10:102798334-102798517	ENSG00000252994
chr10	102800226	102800406	10:102800226-102800406	ENSG00000252994
chr10	102802357	102802652	10:102802357-102802652	ENSG00000252994,ENSG00000148795,ENSG00000235266
chr10	102811254	102811450	10:102811254-102811450	ENSG00000148795
chr10	102811883	102812377	10:102811883-102812377	ENSG00000148795
chr10	102812723	102812903	10:102812723-102812903	ENSG00000148795
chr10	102813666	102813846	10:102813666-102813846	ENSG00000148795
chr10	102814561	102814762	10:102814561-102814762	ENSG00000148795
chr10	102815244	102815467	10:102815244-102815467	ENSG00000148795,ENSG00000283337,ENSG00000214435,ENSG00000235266
chr10	102818650	102819178	10:102818650-102819178	ENSG00000148795,ENSG00000283337,ENSG00000214435,ENSG00000235266
chr10	102819262	102819629	10:102819262-102819629	ENSG00000148795,ENSG00000283337,ENSG00000214435,ENSG00000235266
chr10	102853984	102854583	10:102853984-102854583	ENSG00000148795,ENSG00000213061,ENSG00000236937,ENSG00000282772,ENSG00000166275,ENSG00000270316,ENSG00000283337,ENSG00000214435,ENSG00000235266
chr10	102917674	102918053	10:102917674-102918053	ENSG00000148795,ENSG00000283337,ENSG00000214435,ENSG00000235266,ENSG00000286575,ENSG00000272912,ENSG00000148842,ENSG00000278498,ENSG00000235376,ENSG00000148798
chr10	102918240	102918795	10:102918240-102918795	ENSG00000148795,ENSG00000283337,ENSG00000214435,ENSG00000235266,ENSG00000286575,ENSG00000272912,ENSG00000148842,ENSG00000278498,ENSG00000235376,ENSG00000148798,ENSG00000212413
chr10	102927391	102927658	10:102927391-102927658	ENSG00000235266,ENSG00000286575,ENSG00000148842,ENSG00000278498,ENSG00000235376,ENSG00000148798,ENSG00000212413
chr10	102927913	102928093	10:102927913-102928093	ENSG00000286575,ENSG00000148842,ENSG00000278498,ENSG00000212413
chr10	102994426	102994713	10:102994426-102994713	ENSG00000278498,ENSG00000148798,ENSG00000212413
chr10	103053993	103054220	10:103053993-103054220	ENSG00000148842,ENSG00000278498
chr10	103153616	103153796	10:103153616-103153796	ENSG00000076685,ENSG00000237827
chr10	103180978	103181225	10:103180978-103181225	ENSG00000076685,ENSG00000237827,ENSG00000213277,ENSG00000235376
chr10	103181720	103181900	10:103181720-103181900	ENSG00000076685,ENSG00000237827,ENSG00000213277
chr10	103190724	103190985	10:103190724-103190985	ENSG00000076685,ENSG00000237827
chr10	103191429	103193428	10:103191429-103193428	ENSG00000076685,ENSG00000237827,ENSG00000213277,ENSG00000235376,ENSG00000148798,ENSG00000212413
chr10	103193509	103193817	10:103193509-103193817	ENSG00000076685,ENSG00000237827
chr10	103194426	103194735	10:103194426-103194735	ENSG00000076685,ENSG00000237827,ENSG00000235376
chr10	103197395	103197893	10:103197395-103197893	ENSG00000076685,ENSG00000237827,ENSG00000235376
chr10	103200107	103200526	10:103200107-103200526	ENSG00000237827,ENSG00000229256,ENSG00000148798
chr10	103201062	103201272	10:103201062-103201272	ENSG00000237827,ENSG00000229256,ENSG00000148798
chr10	103201832	103202243	10:103201832-103202243	ENSG00000076685,ENSG00000237827,ENSG00000229256,ENSG00000235376,ENSG00000148798
chr10	103202519	103203357	10:103202519-103203357	ENSG00000076685,ENSG00000237827,ENSG00000229256,ENSG00000235376,ENSG00000148798,ENSG00000212413
chr10	103219790	103219970	10:103219790-103219970	ENSG00000237827,ENSG00000229256,ENSG00000235376,ENSG00000148798
chr10	103225439	103225702	10:103225439-103225702	ENSG00000237827,ENSG00000229256,ENSG00000235376,ENSG00000148798
chr10	103238836	103239184	10:103238836-103239184	ENSG00000237827,ENSG00000235376,ENSG00000148798,ENSG00000212413
chr10	103351016	103351220	10:103351016-103351220	ENSG00000148798,ENSG00000156374,ENSG00000212413,ENSG00000148835
chr10	103367338	103367865	10:103367338-103367865	ENSG00000148798,ENSG00000156374,ENSG00000212413,ENSG00000148835,ENSG00000173915,ENSG00000185933,ENSG00000183128
chr10	103367907	103369309	10:103367907-103369309	ENSG00000148798,ENSG00000156374,ENSG00000212413,ENSG00000148835,ENSG00000173915,ENSG00000283867,ENSG00000148843,ENSG00000138172,ENSG00000273485,ENSG00000234699,ENSG00000185933,ENSG00000183128,ENSG00000235470
chr10	103379040	103379220	10:103379040-103379220	ENSG00000283867
chr10	103395759	103395949	10:103395759-103395949	ENSG00000173915,ENSG00000283867,ENSG00000148843,ENSG00000183128
chr10	103396040	103396480	10:103396040-103396480	ENSG00000173915,ENSG00000283867,ENSG00000148843,ENSG00000138172,ENSG00000273485,ENSG00000234699,ENSG00000185933,ENSG00000183128,ENSG00000235470
chr10	103396777	103397020	10:103396777-103397020	ENSG00000173915,ENSG00000283867,ENSG00000148843,ENSG00000138172,ENSG00000273485,ENSG00000234699,ENSG00000185933,ENSG00000183128
chr10	103402825	103403016	10:103402825-103403016	ENSG00000173915,ENSG00000148843,ENSG00000185933,ENSG00000183128
chr10	103443187	103443373	10:103443187-103443373	ENSG00000148843,ENSG00000138172,ENSG00000273485,ENSG00000234699,ENSG00000185933,ENSG00000183128,ENSG00000235470
chr10	103579141	103579409	10:103579141-103579409	ENSG00000183128,ENSG00000235470,ENSG00000107954,ENSG00000226431,ENSG00000287419
chr10	103583954	103584184	10:103583954-103584184	ENSG00000235470,ENSG00000107954,ENSG00000226431,ENSG00000287419
chr10	103584334	103584623	10:103584334-103584623	ENSG00000138172,ENSG00000273485,ENSG00000234699,ENSG00000185933,ENSG00000183128,ENSG00000235470,ENSG00000107954,ENSG00000226431,ENSG00000287419,ENSG00000273108
chr10	103584712	103585085	10:103584712-103585085	ENSG00000235470,ENSG00000107954,ENSG00000226431,ENSG00000287419
chr10	103618067	103618251	10:103618067-103618251	ENSG00000235470,ENSG00000226431,ENSG00000273108
chr10	103618791	103618996	10:103618791-103618996	ENSG00000235470,ENSG00000226431,ENSG00000273108
chr10	103619373	103619553	10:103619373-103619553	ENSG00000235470,ENSG00000226431,ENSG00000273108
chr10	103620256	103620531	10:103620256-103620531	ENSG00000235470,ENSG00000226431,ENSG00000273108
chr10	103659303	103661638	10:103659303-103661638	ENSG00000185933,ENSG00000183128,ENSG00000235470,ENSG00000226431,ENSG00000107957,ENSG00000273108,ENSG00000222503,ENSG00000280693
chr10	103662107	103662287	10:103662107-103662287	ENSG00000273108,ENSG00000222503
chr10	103679700	103679885	10:103679700-103679885	ENSG00000235470,ENSG00000107957,ENSG00000273108,ENSG00000222503
chr10	103698358	103698538	10:103698358-103698538	ENSG00000107957,ENSG00000280693,ENSG00000260461
chr10	103704124	103704309	10:103704124-103704309	ENSG00000107957,ENSG00000280693,ENSG00000260461
chr10	103716887	103717067	10:103716887-103717067	ENSG00000107957,ENSG00000280693,ENSG00000260461
chr10	103785209	103785494	10:103785209-103785494	ENSG00000107957,ENSG00000280693
chr10	103835929	103836109	10:103835929-103836109	ENSG00000107957,ENSG00000280693,ENSG00000260461
chr10	103889378	103889558	10:103889378-103889558	ENSG00000260461,ENSG00000208033
chr10	103901193	103901675	10:103901193-103901675	ENSG00000260461,ENSG00000107960
chr10	103908557	103908737	10:103908557-103908737	ENSG00000107960
chr10	103909001	103909346	10:103909001-103909346	ENSG00000260461,ENSG00000107960
chr10	103909924	103910965	10:103909924-103910965	ENSG00000260461,ENSG00000107960
chr10	103911201	103912148	10:103911201-103912148	ENSG00000260461,ENSG00000107960
chr10	103912218	103912541	10:103912218-103912541	ENSG00000260461,ENSG00000107960
chr10	103912601	103912843	10:103912601-103912843	ENSG00000260461,ENSG00000107960
chr10	103913025	103913205	10:103913025-103913205	ENSG00000107960
chr10	103914833	103915045	10:103914833-103915045	ENSG00000260461,ENSG00000107960
chr10	103917608	103918197	10:103917608-103918197	ENSG00000107960
chr10	103918523	103918952	10:103918523-103918952	ENSG00000107960
chr10	103966674	103966999	10:103966674-103966999	ENSG00000260461,ENSG00000065613,ENSG00000266754,ENSG00000208033
chr10	103967174	103968257	10:103967174-103968257	ENSG00000260461,ENSG00000065613,ENSG00000266754,ENSG00000156384,ENSG00000197748,ENSG00000208033
chr10	103983534	103983875	10:103983534-103983875	-
chr10	104031387	104031609	10:104031387-104031609	ENSG00000065618,ENSG00000283788,ENSG00000208033
chr10	104032536	104032766	10:104032536-104032766	ENSG00000065618,ENSG00000283788
chr10	104033162	104033374	10:104033162-104033374	ENSG00000065618,ENSG00000283788,ENSG00000208033
chr10	104033563	104033783	10:104033563-104033783	ENSG00000065618,ENSG00000283788,ENSG00000208033
chr10	104035755	104035985	10:104035755-104035985	ENSG00000065618,ENSG00000283788
chr10	104039387	104039567	10:104039387-104039567	ENSG00000065618,ENSG00000283788,ENSG00000208033
chr10	104121012	104121222	10:104121012-104121222	ENSG00000283788,ENSG00000156384,ENSG00000197748,ENSG00000208033
chr10	104121387	104121854	10:104121387-104121854	ENSG00000283788,ENSG00000156384,ENSG00000197748,ENSG00000208033
chr10	104122119	104122437	10:104122119-104122437	ENSG00000283788,ENSG00000156384,ENSG00000197748,ENSG00000208033
chr10	104240071	104240285	10:104240071-104240285	ENSG00000197748,ENSG00000208033,ENSG00000148834
chr10	104246227	104246856	10:104246227-104246856	ENSG00000197748,ENSG00000208033,ENSG00000148834
chr10	104247062	104247623	10:104247062-104247623	ENSG00000197748,ENSG00000208033,ENSG00000148834
chr10	104254569	104255606	10:104254569-104255606	ENSG00000197748,ENSG00000208033,ENSG00000148834,ENSG00000266852,ENSG00000065621
chr10	104268516	104269021	10:104268516-104269021	ENSG00000197748,ENSG00000208033,ENSG00000148834,ENSG00000266852,ENSG00000065621
chr10	104291881	104292211	10:104291881-104292211	ENSG00000065621,ENSG00000231233,ENSG00000120051
chr10	104304896	104305113	10:104304896-104305113	ENSG00000270075,ENSG00000287779,ENSG00000231233,ENSG00000120051
chr10	104319182	104319663	10:104319182-104319663	ENSG00000270075,ENSG00000287779,ENSG00000228261
chr10	104321020	104322723	10:104321020-104322723	ENSG00000148841,ENSG00000270075,ENSG00000287779,ENSG00000228261
chr10	104322842	104325094	10:104322842-104325094	ENSG00000148841,ENSG00000270075,ENSG00000287779,ENSG00000228261
chr10	104325178	104325958	10:104325178-104325958	ENSG00000148841,ENSG00000270075,ENSG00000287779,ENSG00000228261
chr10	104326045	104326882	10:104326045-104326882	ENSG00000148841,ENSG00000270075,ENSG00000287779,ENSG00000228261
chr10	104327324	104327818	10:104327324-104327818	ENSG00000148841,ENSG00000270075,ENSG00000287779,ENSG00000228261
chr10	104328011	104329856	10:104328011-104329856	ENSG00000148841,ENSG00000270075,ENSG00000287779,ENSG00000228261
chr10	104329910	104330162	10:104329910-104330162	ENSG00000148841
chr10	104330304	104330494	10:104330304-104330494	ENSG00000148841
chr10	104330800	104331230	10:104330800-104331230	ENSG00000148841
chr10	104335458	104335648	10:104335458-104335648	ENSG00000148841
chr10	104335952	104336700	10:104335952-104336700	ENSG00000148841
chr10	104336819	104338828	10:104336819-104338828	ENSG00000148841
chr10	104339287	104339564	10:104339287-104339564	ENSG00000148841
chr10	104339735	104339917	10:104339735-104339917	ENSG00000148841
chr10	104349366	104349742	10:104349366-104349742	ENSG00000231233,ENSG00000120051
chr10	104349812	104350353	10:104349812-104350353	ENSG00000065621,ENSG00000231233,ENSG00000120051
chr10	104350479	104352406	10:104350479-104352406	ENSG00000065621,ENSG00000231233,ENSG00000120051
chr10	104353290	104353508	10:104353290-104353508	ENSG00000065621,ENSG00000231233,ENSG00000120051
chr10	104417493	104417683	10:104417493-104417683	ENSG00000225768
chr10	104418919	104419242	10:104418919-104419242	ENSG00000225768
chr10	104578805	104579089	10:104578805-104579089	ENSG00000225768,ENSG00000237761
chr10	104594499	104594744	10:104594499-104594744	ENSG00000225768,ENSG00000237761,ENSG00000226387
chr10	104601466	104601646	10:104601466-104601646	ENSG00000225768,ENSG00000237761,ENSG00000226387
chr10	104640319	104640499	10:104640319-104640499	ENSG00000156395,ENSG00000226387
chr10	104650025	104650210	10:104650025-104650210	ENSG00000156395,ENSG00000226387
chr10	104754209	104754432	10:104754209-104754432	ENSG00000225768,ENSG00000226387
chr10	104863500	104863680	10:104863500-104863680	-
chr10	104950035	104950269	10:104950035-104950269	ENSG00000225768,ENSG00000229466
chr10	105004261	105004441	10:105004261-105004441	-
chr10	105030206	105030537	10:105030206-105030537	ENSG00000225768
chr10	105161905	105162090	10:105161905-105162090	ENSG00000156395
chr10	105252972	105253198	10:105252972-105253198	ENSG00000207068,ENSG00000233477,ENSG00000213260,ENSG00000229466,ENSG00000287732
chr10	105262126	105262306	10:105262126-105262306	ENSG00000287732
chr10	105436937	105437206	10:105436937-105437206	ENSG00000207068,ENSG00000233477,ENSG00000213260,ENSG00000229466,ENSG00000287732
chr10	105473476	105473656	10:105473476-105473656	ENSG00000207068,ENSG00000233477,ENSG00000213260,ENSG00000229466,ENSG00000287732
chr10	105571011	105571193	10:105571011-105571193	ENSG00000207068,ENSG00000233477,ENSG00000213260,ENSG00000229466,ENSG00000287732
chr10	105617859	105618063	10:105617859-105618063	ENSG00000207068,ENSG00000233477,ENSG00000213260,ENSG00000229466,ENSG00000287732
chr10	105722038	105722218	10:105722038-105722218	ENSG00000207068,ENSG00000233477,ENSG00000213260,ENSG00000229466,ENSG00000287732
chr10	105952220	105952400	10:105952220-105952400	ENSG00000229466,ENSG00000287732,ENSG00000286609,ENSG00000229775,ENSG00000215002,ENSG00000287047
chr10	106028470	106028783	10:106028470-106028783	ENSG00000233477,ENSG00000213260,ENSG00000229466,ENSG00000287732,ENSG00000286609,ENSG00000229775,ENSG00000215002
chr10	106064007	106064307	10:106064007-106064307	ENSG00000229466,ENSG00000287732,ENSG00000286609,ENSG00000229775
chr10	106092866	106093096	10:106092866-106093096	ENSG00000229466,ENSG00000287732,ENSG00000286609,ENSG00000229775,ENSG00000215002,ENSG00000287047
chr10	106202885	106203072	10:106202885-106203072	ENSG00000229466,ENSG00000287732,ENSG00000286609,ENSG00000229775,ENSG00000215002,ENSG00000287047
chr10	106219816	106220047	10:106219816-106220047	ENSG00000229466,ENSG00000287732,ENSG00000286609,ENSG00000229775,ENSG00000215002,ENSG00000287047
chr10	106266135	106266315	10:106266135-106266315	ENSG00000229466,ENSG00000287732,ENSG00000286609,ENSG00000229775,ENSG00000215002,ENSG00000287047
chr10	106475819	106476037	10:106475819-106476037	ENSG00000229466,ENSG00000215002,ENSG00000108018,ENSG00000287047
chr10	106707772	106707952	10:106707772-106707952	ENSG00000215002,ENSG00000108018,ENSG00000287047,ENSG00000200626
chr10	107090063	107090288	10:107090063-107090288	ENSG00000215002,ENSG00000108018,ENSG00000287047,ENSG00000200626
chr10	107099862	107100042	10:107099862-107100042	ENSG00000108018,ENSG00000287047,ENSG00000200626
chr10	107208804	107209006	10:107208804-107209006	ENSG00000215002,ENSG00000108018,ENSG00000287047,ENSG00000200626,ENSG00000229981,ENSG00000234544
chr10	107473887	107474173	10:107473887-107474173	ENSG00000287047,ENSG00000200626,ENSG00000200079,ENSG00000229981
chr10	107523401	107523586	10:107523401-107523586	ENSG00000200626,ENSG00000200079
chr10	107555028	107555227	10:107555028-107555227	ENSG00000287047,ENSG00000200626
chr10	107569236	107569449	10:107569236-107569449	ENSG00000200626,ENSG00000229981
chr10	107653773	107653984	10:107653773-107653984	ENSG00000229981
chr10	107655003	107655183	10:107655003-107655183	ENSG00000287047,ENSG00000200626,ENSG00000234544
chr10	107656842	107657022	10:107656842-107657022	ENSG00000287047,ENSG00000200626,ENSG00000234544
chr10	107686285	107686532	10:107686285-107686532	ENSG00000287047,ENSG00000200626,ENSG00000229981
chr10	107686685	107687010	10:107686685-107687010	ENSG00000287047,ENSG00000200626,ENSG00000229981
chr10	107689555	107689768	10:107689555-107689768	ENSG00000287047,ENSG00000200626,ENSG00000229981
chr10	107691854	107692034	10:107691854-107692034	-
chr10	107694044	107694307	10:107694044-107694307	ENSG00000287047,ENSG00000229981,ENSG00000234544
chr10	107729188	107729419	10:107729188-107729419	ENSG00000200626,ENSG00000229981
chr10	107729662	107729849	10:107729662-107729849	-
chr10	107855131	107855311	10:107855131-107855311	ENSG00000229981,ENSG00000234544
chr10	107945604	107945854	10:107945604-107945854	ENSG00000229981,ENSG00000234544
chr10	108095829	108096050	10:108095829-108096050	ENSG00000229981,ENSG00000234544
chr10	108357390	108357570	10:108357390-108357570	ENSG00000234544,ENSG00000203434
chr10	108465620	108465805	10:108465620-108465805	ENSG00000234544,ENSG00000203434
chr10	108466281	108466529	10:108466281-108466529	ENSG00000234544,ENSG00000203434
chr10	108469303	108469519	10:108469303-108469519	ENSG00000234544,ENSG00000203434
chr10	108520437	108520617	10:108520437-108520617	ENSG00000234544,ENSG00000203434
chr10	108626980	108627163	10:108626980-108627163	ENSG00000234544,ENSG00000203434,ENSG00000223381,ENSG00000200217,ENSG00000224907
chr10	108639878	108640063	10:108639878-108640063	ENSG00000234544,ENSG00000203434,ENSG00000223381,ENSG00000222436,ENSG00000200217,ENSG00000224907
chr10	108663835	108664015	10:108663835-108664015	ENSG00000203434,ENSG00000223381,ENSG00000200217,ENSG00000224907
chr10	108738113	108738484	10:108738113-108738484	ENSG00000223381,ENSG00000224498,ENSG00000222436,ENSG00000200217
chr10	108869355	108869635	10:108869355-108869635	ENSG00000203434,ENSG00000223381,ENSG00000224498,ENSG00000222436,ENSG00000200217,ENSG00000270294,ENSG00000224907
chr10	108879515	108879695	10:108879515-108879695	ENSG00000223381,ENSG00000224498,ENSG00000222436,ENSG00000200217,ENSG00000270294
chr10	109003588	109003792	10:109003588-109003792	ENSG00000222436,ENSG00000200217,ENSG00000270294,ENSG00000224907
chr10	109055948	109056157	10:109055948-109056157	ENSG00000222436,ENSG00000200217,ENSG00000270294,ENSG00000224907
chr10	109057782	109058003	10:109057782-109058003	ENSG00000222436,ENSG00000200217,ENSG00000270294,ENSG00000224907
chr10	109089354	109089534	10:109089354-109089534	ENSG00000222436,ENSG00000200217,ENSG00000232728,ENSG00000270294,ENSG00000224907
chr10	109176625	109176894	10:109176625-109176894	ENSG00000222436,ENSG00000252574,ENSG00000200217,ENSG00000232728,ENSG00000270294,ENSG00000224907
chr10	109379023	109379212	10:109379023-109379212	ENSG00000222436,ENSG00000200217,ENSG00000232728,ENSG00000237242,ENSG00000270333,ENSG00000270294,ENSG00000224907
chr10	109556156	109556348	10:109556156-109556348	ENSG00000200217,ENSG00000232728,ENSG00000237242,ENSG00000270333,ENSG00000270294,ENSG00000224907
chr10	109634458	109634649	10:109634458-109634649	ENSG00000222436,ENSG00000200217,ENSG00000232728,ENSG00000237242,ENSG00000270333,ENSG00000270294,ENSG00000224907
chr10	109866389	109866617	10:109866389-109866617	ENSG00000224907,ENSG00000108039,ENSG00000272160
chr10	109892213	109892413	10:109892213-109892413	ENSG00000108039
chr10	109893709	109893903	10:109893709-109893903	ENSG00000108039
chr10	109903351	109903551	10:109903351-109903551	ENSG00000108039
chr10	109915140	109915436	10:109915140-109915436	ENSG00000108039
chr10	109922626	109923928	10:109922626-109923928	ENSG00000108039
chr10	110007591	110007862	10:110007591-110007862	ENSG00000203876,ENSG00000148700
chr10	110007928	110011439	10:110007928-110011439	ENSG00000203876,ENSG00000148700
chr10	110013602	110014263	10:110013602-110014263	ENSG00000203876,ENSG00000148700
chr10	110014337	110014517	10:110014337-110014517	ENSG00000203876,ENSG00000148700
chr10	110016668	110017183	10:110016668-110017183	ENSG00000203876,ENSG00000148700
chr10	110017343	110017607	10:110017343-110017607	ENSG00000203876,ENSG00000148700
chr10	110018096	110018336	10:110018096-110018336	-
chr10	110022864	110023224	10:110022864-110023224	-
chr10	110023444	110023701	10:110023444-110023701	ENSG00000148700
chr10	110023907	110024213	10:110023907-110024213	-
chr10	110024862	110025042	10:110024862-110025042	-
chr10	110039949	110040129	10:110039949-110040129	-
chr10	110058122	110059015	10:110058122-110059015	-
chr10	110067925	110068407	10:110067925-110068407	-
chr10	110069797	110069986	10:110069797-110069986	-
chr10	110070094	110070420	10:110070094-110070420	ENSG00000148700
chr10	110070645	110070970	10:110070645-110070970	ENSG00000148700
chr10	110072364	110072667	10:110072364-110072667	ENSG00000148700
chr10	110072776	110073072	10:110072776-110073072	ENSG00000148700
chr10	110073704	110076980	10:110073704-110076980	ENSG00000148700
chr10	110077158	110079623	10:110077158-110079623	ENSG00000203876,ENSG00000148700
chr10	110079994	110080793	10:110079994-110080793	ENSG00000148700
chr10	110080970	110083138	10:110080970-110083138	ENSG00000148700
chr10	110083553	110083751	10:110083553-110083751	ENSG00000148700
chr10	110083951	110084133	10:110083951-110084133	-
chr10	110084776	110084987	10:110084776-110084987	ENSG00000148700
chr10	110085538	110085818	10:110085538-110085818	-
chr10	110086275	110087006	10:110086275-110087006	-
chr10	110087257	110087469	10:110087257-110087469	-
chr10	110088126	110088306	10:110088126-110088306	-
chr10	110088501	110088681	10:110088501-110088681	-
chr10	110103370	110103668	10:110103370-110103668	-
chr10	110107957	110108257	10:110107957-110108257	-
chr10	110116384	110116622	10:110116384-110116622	ENSG00000148700
chr10	110124008	110124305	10:110124008-110124305	ENSG00000148700
chr10	110137306	110137888	10:110137306-110137888	ENSG00000226734,ENSG00000119950,ENSG00000214067
chr10	110137943	110138262	10:110137943-110138262	ENSG00000226734,ENSG00000214067
chr10	110157023	110157343	10:110157023-110157343	ENSG00000214067
chr10	110196176	110196356	10:110196176-110196356	ENSG00000228417,ENSG00000214067
chr10	110207497	110212701	10:110207497-110212701	ENSG00000226734,ENSG00000119950,ENSG00000228417,ENSG00000214067
chr10	110212919	110213325	10:110212919-110213325	ENSG00000119950,ENSG00000228417,ENSG00000214067
chr10	110214255	110214563	10:110214255-110214563	ENSG00000119950,ENSG00000228417,ENSG00000214067
chr10	110214607	110214992	10:110214607-110214992	ENSG00000119950,ENSG00000228417,ENSG00000214067
chr10	110215623	110215905	10:110215623-110215905	ENSG00000119950,ENSG00000228417,ENSG00000214067
chr10	110221818	110222425	10:110221818-110222425	ENSG00000119950,ENSG00000214067
chr10	110225859	110226690	10:110225859-110226690	ENSG00000119950,ENSG00000214067
chr10	110292589	110292789	10:110292589-110292789	ENSG00000214067,ENSG00000119953
chr10	110304312	110305510	10:110304312-110305510	ENSG00000214067,ENSG00000119953,ENSG00000233518
chr10	110336539	110336758	10:110336539-110336758	ENSG00000237642,ENSG00000233518
chr10	110497324	110497715	10:110497324-110497715	ENSG00000273143,ENSG00000237642,ENSG00000138166,ENSG00000233518
chr10	110497815	110498585	10:110497815-110498585	ENSG00000273143,ENSG00000237642,ENSG00000138166,ENSG00000233518
chr10	110503208	110503451	10:110503208-110503451	ENSG00000273143,ENSG00000237642,ENSG00000138166,ENSG00000233518
chr10	110503700	110504075	10:110503700-110504075	ENSG00000273143,ENSG00000237642,ENSG00000138166,ENSG00000233518
chr10	110504404	110504654	10:110504404-110504654	ENSG00000273143,ENSG00000237642,ENSG00000138166,ENSG00000233518
chr10	110527275	110527455	10:110527275-110527455	ENSG00000237642,ENSG00000233518
chr10	110534300	110534480	10:110534300-110534480	ENSG00000237642,ENSG00000233518
chr10	110567455	110568782	10:110567455-110568782	ENSG00000119953,ENSG00000237642,ENSG00000233518,ENSG00000108055,ENSG00000223302
chr10	110587750	110587930	10:110587750-110587930	ENSG00000233518,ENSG00000223302
chr10	110595464	110595687	10:110595464-110595687	ENSG00000233518,ENSG00000223302
chr10	110596769	110597009	10:110596769-110597009	ENSG00000233518,ENSG00000223302
chr10	110723784	110723981	10:110723784-110723981	ENSG00000223302,ENSG00000213247
chr10	110764774	110764954	10:110764774-110764954	ENSG00000223302,ENSG00000252036,ENSG00000199364
chr10	110804162	110804506	10:110804162-110804506	ENSG00000203867,ENSG00000284482
chr10	110815921	110816166	10:110815921-110816166	ENSG00000203867,ENSG00000284482
chr10	110844075	110844413	10:110844075-110844413	ENSG00000203867
chr10	110857341	110857530	10:110857341-110857530	ENSG00000203867,ENSG00000284482
chr10	110857718	110858284	10:110857718-110858284	ENSG00000203867,ENSG00000284482
chr10	110859163	110860375	10:110859163-110860375	ENSG00000203867,ENSG00000232470,ENSG00000150593,ENSG00000284482
chr10	110860440	110860681	10:110860440-110860681	ENSG00000203867,ENSG00000232470,ENSG00000284482
chr10	110863740	110864705	10:110863740-110864705	ENSG00000203867,ENSG00000232470,ENSG00000284482
chr10	110864790	110865730	10:110864790-110865730	ENSG00000223302,ENSG00000203867,ENSG00000232470,ENSG00000203497,ENSG00000150593,ENSG00000284482
chr10	110866025	110866324	10:110866025-110866324	ENSG00000232470,ENSG00000203497,ENSG00000150593
chr10	110867110	110867316	10:110867110-110867316	ENSG00000232470,ENSG00000203497,ENSG00000150593,ENSG00000284482
chr10	110867762	110868138	10:110867762-110868138	ENSG00000232470,ENSG00000203497,ENSG00000150593
chr10	110868230	110868417	10:110868230-110868417	ENSG00000232470,ENSG00000203497,ENSG00000150593
chr10	110868995	110869383	10:110868995-110869383	ENSG00000232470,ENSG00000203497,ENSG00000150593,ENSG00000284482
chr10	110871298	110874151	10:110871298-110874151	ENSG00000223302,ENSG00000203867,ENSG00000232470,ENSG00000203497,ENSG00000150593,ENSG00000284482,ENSG00000278601,ENSG00000234118,ENSG00000221214
chr10	110913896	110914076	10:110913896-110914076	ENSG00000284482,ENSG00000214413,ENSG00000278601,ENSG00000270589,ENSG00000108061
chr10	110918359	110919308	10:110918359-110919308	ENSG00000223302,ENSG00000284482,ENSG00000214413,ENSG00000278601,ENSG00000270589,ENSG00000108061,ENSG00000234118,ENSG00000221214,ENSG00000150594,ENSG00000213247,ENSG00000237618
chr10	110919486	110920955	10:110919486-110920955	ENSG00000284482,ENSG00000214413,ENSG00000278601,ENSG00000108061,ENSG00000234118,ENSG00000221214,ENSG00000150594
chr10	110954599	110954779	10:110954599-110954779	ENSG00000108061,ENSG00000234118,ENSG00000221214,ENSG00000150594,ENSG00000213247
chr10	111035074	111035310	10:111035074-111035310	ENSG00000234118,ENSG00000221214,ENSG00000150594,ENSG00000213247,ENSG00000237618,ENSG00000227851,ENSG00000230809
chr10	111228232	111228446	10:111228232-111228446	ENSG00000150594,ENSG00000213247,ENSG00000237618,ENSG00000227851,ENSG00000230809
chr10	111579475	111579673	10:111579475-111579673	ENSG00000150594,ENSG00000213247,ENSG00000237618,ENSG00000227851,ENSG00000230809
chr10	111599881	111600070	10:111599881-111600070	ENSG00000150594,ENSG00000213247,ENSG00000237618,ENSG00000227851,ENSG00000230809,ENSG00000287231
chr10	111823274	111823454	10:111823274-111823454	ENSG00000237618,ENSG00000227851,ENSG00000230809,ENSG00000287231
chr10	111861307	111861567	10:111861307-111861567	ENSG00000227851,ENSG00000230809,ENSG00000287231
chr10	111904832	111905012	10:111904832-111905012	ENSG00000237618,ENSG00000227851,ENSG00000230809,ENSG00000287231
chr10	112013276	112013456	10:112013276-112013456	ENSG00000230809,ENSG00000287231
chr10	112218440	112218620	10:112218440-112218620	ENSG00000119927,ENSG00000119913,ENSG00000283688,ENSG00000276857
chr10	112307088	112307283	10:112307088-112307283	ENSG00000119913,ENSG00000283688,ENSG00000276857,ENSG00000232934
chr10	112335356	112335615	10:112335356-112335615	ENSG00000119913,ENSG00000283688,ENSG00000276857,ENSG00000243316,ENSG00000232934
chr10	112335956	112336784	10:112335956-112336784	ENSG00000119913,ENSG00000283688,ENSG00000276857,ENSG00000243316,ENSG00000232934
chr10	112337176	112337387	10:112337176-112337387	ENSG00000119913,ENSG00000283688,ENSG00000276857,ENSG00000243316,ENSG00000232934
chr10	112374964	112376830	10:112374964-112376830	ENSG00000119913,ENSG00000283688,ENSG00000276857,ENSG00000243316,ENSG00000197142,ENSG00000232934,ENSG00000023041,ENSG00000151532
chr10	112446278	112447668	10:112446278-112447668	ENSG00000232934,ENSG00000023041,ENSG00000151532
chr10	112504907	112505087	10:112504907-112505087	ENSG00000232934,ENSG00000234017
chr10	112535683	112535863	10:112535683-112535863	ENSG00000234017,ENSG00000233340,ENSG00000279315
chr10	112635177	112635364	10:112635177-112635364	ENSG00000264763,ENSG00000233340,ENSG00000279315
chr10	112701686	112701919	10:112701686-112701919	ENSG00000233340,ENSG00000285676,ENSG00000260917,ENSG00000279315,ENSG00000227560,ENSG00000230018,ENSG00000148702
chr10	112728037	112728277	10:112728037-112728277	ENSG00000233340,ENSG00000285676,ENSG00000260917,ENSG00000279315,ENSG00000233547,ENSG00000227560
chr10	112767298	112767478	10:112767298-112767478	ENSG00000233340,ENSG00000285676,ENSG00000260917,ENSG00000279315,ENSG00000233547,ENSG00000227560
chr10	112885228	112885441	10:112885228-112885441	ENSG00000285676,ENSG00000260917,ENSG00000279315,ENSG00000225292,ENSG00000233547
chr10	112919464	112919687	10:112919464-112919687	ENSG00000285676,ENSG00000260917,ENSG00000279315,ENSG00000233547,ENSG00000227560
chr10	112929004	112929184	10:112929004-112929184	ENSG00000285676,ENSG00000260917,ENSG00000279315,ENSG00000233547,ENSG00000227560
chr10	112969023	112969208	10:112969023-112969208	ENSG00000285676,ENSG00000260917,ENSG00000279315,ENSG00000148737,ENSG00000233547,ENSG00000227560
chr10	113039806	113039986	10:113039806-113039986	ENSG00000285676,ENSG00000260917,ENSG00000279315,ENSG00000148737,ENSG00000233547,ENSG00000227560
chr10	113083039	113083219	10:113083039-113083219	ENSG00000233340,ENSG00000285676,ENSG00000260917,ENSG00000279315,ENSG00000148737,ENSG00000233547,ENSG00000227560
chr10	113105649	113105829	10:113105649-113105829	ENSG00000233340,ENSG00000285676,ENSG00000260917,ENSG00000279315,ENSG00000148737,ENSG00000233547,ENSG00000227560
chr10	113133463	113133648	10:113133463-113133648	ENSG00000148737,ENSG00000233547
chr10	113136197	113136414	10:113136197-113136414	ENSG00000285676,ENSG00000260917,ENSG00000279315,ENSG00000148737,ENSG00000233547,ENSG00000227560
chr10	113169919	113170121	10:113169919-113170121	ENSG00000233340,ENSG00000285676,ENSG00000260917,ENSG00000279315,ENSG00000148737,ENSG00000286289,ENSG00000230018,ENSG00000148702
chr10	113212547	113212727	10:113212547-113212727	ENSG00000285676,ENSG00000260917,ENSG00000279315,ENSG00000286289,ENSG00000230018
chr10	113361641	113361821	10:113361641-113361821	ENSG00000279315,ENSG00000238380,ENSG00000286289,ENSG00000230018,ENSG00000148702
chr10	113433242	113433427	10:113433242-113433427	ENSG00000286289,ENSG00000230018,ENSG00000148702
chr10	113524070	113524255	10:113524070-113524255	ENSG00000286289,ENSG00000230018,ENSG00000148702
chr10	113658203	113658383	10:113658203-113658383	ENSG00000197893
chr10	113679464	113680779	10:113679464-113680779	ENSG00000165806,ENSG00000148735,ENSG00000283656,ENSG00000253066
chr10	113719411	113719750	10:113719411-113719750	ENSG00000165806,ENSG00000234393,ENSG00000148735,ENSG00000283656,ENSG00000285540,ENSG00000253066,ENSG00000226582
chr10	113842020	113842200	10:113842020-113842200	ENSG00000148735,ENSG00000283656,ENSG00000212589,ENSG00000198924,ENSG00000196865,ENSG00000285540,ENSG00000253066,ENSG00000226582
chr10	113854101	113855266	10:113854101-113855266	ENSG00000148735,ENSG00000283656,ENSG00000212589,ENSG00000198924,ENSG00000196865,ENSG00000287857,ENSG00000285540,ENSG00000253066,ENSG00000226582
chr10	113866278	113866519	10:113866278-113866519	ENSG00000148735,ENSG00000283656,ENSG00000212589,ENSG00000198924,ENSG00000196865,ENSG00000287857,ENSG00000285540,ENSG00000253066,ENSG00000226582
chr10	113997232	113997431	10:113997232-113997431	ENSG00000148735,ENSG00000283656,ENSG00000212589,ENSG00000043591,ENSG00000285540,ENSG00000253066,ENSG00000226582
chr10	114003432	114003612	10:114003432-114003612	ENSG00000148735,ENSG00000283656,ENSG00000212589,ENSG00000043591,ENSG00000285540,ENSG00000253066,ENSG00000226582
chr10	114016543	114016723	10:114016543-114016723	ENSG00000148735,ENSG00000283656,ENSG00000212589,ENSG00000043591,ENSG00000285540,ENSG00000253066,ENSG00000226582
chr10	114024929	114025307	10:114024929-114025307	ENSG00000148735,ENSG00000283656,ENSG00000212589,ENSG00000043591,ENSG00000285540,ENSG00000253066,ENSG00000226582
chr10	114057569	114057762	10:114057569-114057762	ENSG00000148735,ENSG00000283656,ENSG00000212589,ENSG00000043591,ENSG00000285540,ENSG00000253066,ENSG00000226582
chr10	114173449	114174874	10:114173449-114174874	ENSG00000148735,ENSG00000283656,ENSG00000285540,ENSG00000253066,ENSG00000226582,ENSG00000165813,ENSG00000273904,ENSG00000284442,ENSG00000095627,ENSG00000230165,ENSG00000279796
chr10	114239291	114239471	10:114239291-114239471	ENSG00000285540,ENSG00000253066,ENSG00000226582,ENSG00000165816,ENSG00000230165
chr10	114265388	114265605	10:114265388-114265605	ENSG00000148735,ENSG00000283656,ENSG00000285540,ENSG00000226582,ENSG00000230165,ENSG00000275024,ENSG00000169129,ENSG00000242912,ENSG00000279796
chr10	114293638	114293818	10:114293638-114293818	ENSG00000230165,ENSG00000275024,ENSG00000169129,ENSG00000242912,ENSG00000279796
chr10	114334192	114334372	10:114334192-114334372	ENSG00000275024,ENSG00000169129,ENSG00000242912,ENSG00000279796
chr10	114336746	114336926	10:114336746-114336926	ENSG00000275024,ENSG00000169129,ENSG00000242912,ENSG00000279796
chr10	114371948	114372128	10:114371948-114372128	ENSG00000169129,ENSG00000242912,ENSG00000279796
chr10	114376755	114376935	10:114376755-114376935	ENSG00000169129,ENSG00000242912,ENSG00000279796
chr10	114445390	114445727	10:114445390-114445727	ENSG00000169129,ENSG00000242912,ENSG00000279796,ENSG00000099204,ENSG00000229668,ENSG00000228169
chr10	114479532	114479712	10:114479532-114479712	ENSG00000242912,ENSG00000279796,ENSG00000099204,ENSG00000229668,ENSG00000228169
chr10	114665142	114665322	10:114665142-114665322	ENSG00000099204,ENSG00000229668,ENSG00000228169
chr10	114754957	114755137	10:114754957-114755137	ENSG00000099204,ENSG00000228169,ENSG00000228484
chr10	114772090	114772302	10:114772090-114772302	ENSG00000099204,ENSG00000228169,ENSG00000228484
chr10	114782729	114782934	10:114782729-114782934	ENSG00000099204,ENSG00000229668,ENSG00000228169,ENSG00000228484
chr10	114794034	114794220	10:114794034-114794220	ENSG00000229668,ENSG00000228169,ENSG00000215760,ENSG00000226428
chr10	114806590	114806937	10:114806590-114806937	ENSG00000229668,ENSG00000228169,ENSG00000215760,ENSG00000226428
chr10	114821752	114822959	10:114821752-114822959	ENSG00000169129,ENSG00000242912,ENSG00000279796,ENSG00000099204,ENSG00000229668,ENSG00000228169,ENSG00000215760,ENSG00000151553,ENSG00000226428,ENSG00000252611
chr10	114938278	114938499	10:114938278-114938499	ENSG00000226428,ENSG00000165832,ENSG00000252611
chr10	114992297	114992579	10:114992297-114992579	ENSG00000226428,ENSG00000252611,ENSG00000236799
chr10	115164138	115164318	10:115164138-115164318	ENSG00000226428,ENSG00000107518,ENSG00000285582,ENSG00000203837,ENSG00000227096
chr10	115320385	115320565	10:115320385-115320565	ENSG00000107518,ENSG00000285582,ENSG00000182645,ENSG00000203837
chr10	115496832	115497056	10:115496832-115497056	ENSG00000285582,ENSG00000182645,ENSG00000203837,ENSG00000227096
chr10	115524648	115524909	10:115524648-115524909	ENSG00000285582,ENSG00000182645,ENSG00000227096
chr10	115779124	115779370	10:115779124-115779370	ENSG00000285582,ENSG00000270965,ENSG00000182645,ENSG00000205433,ENSG00000203837,ENSG00000227096,ENSG00000200935
chr10	115912823	115913003	10:115912823-115913003	ENSG00000107518,ENSG00000270965,ENSG00000182645
chr10	115990686	115990866	10:115990686-115990866	ENSG00000270965,ENSG00000182645,ENSG00000227096
chr10	116025108	116025596	10:116025108-116025596	ENSG00000285582,ENSG00000270965,ENSG00000182645,ENSG00000203837,ENSG00000227096
chr10	116106846	116107065	10:116106846-116107065	ENSG00000270965,ENSG00000182645,ENSG00000205433,ENSG00000203837,ENSG00000227096,ENSG00000200935,ENSG00000175535
chr10	116129440	116129627	10:116129440-116129627	ENSG00000270965,ENSG00000182645,ENSG00000227096
chr10	116145657	116145837	10:116145657-116145837	ENSG00000270965,ENSG00000182645,ENSG00000227096
chr10	116198218	116198398	10:116198218-116198398	ENSG00000270965,ENSG00000182645,ENSG00000203837,ENSG00000227096
chr10	116215908	116216088	10:116215908-116216088	ENSG00000270965,ENSG00000182645,ENSG00000203837
chr10	116229626	116229847	10:116229626-116229847	ENSG00000270965,ENSG00000182645,ENSG00000203837,ENSG00000227096
chr10	116237290	116237563	10:116237290-116237563	ENSG00000270965,ENSG00000151892,ENSG00000285587,ENSG00000182645,ENSG00000205433,ENSG00000203837,ENSG00000227096,ENSG00000200935
chr10	116269416	116269721	10:116269416-116269721	ENSG00000151892,ENSG00000285587,ENSG00000182645
chr10	116387259	116387439	10:116387259-116387439	ENSG00000285582,ENSG00000270965,ENSG00000182645,ENSG00000205433,ENSG00000203837,ENSG00000227096,ENSG00000200935,ENSG00000175535
chr10	116577888	116578156	10:116577888-116578156	ENSG00000200935,ENSG00000175535,ENSG00000232091,ENSG00000187021,ENSG00000266200
chr10	116601501	116601686	10:116601501-116601686	ENSG00000200935,ENSG00000175535,ENSG00000187021,ENSG00000266200
chr10	116679515	116679695	10:116679515-116679695	ENSG00000266200,ENSG00000165863,ENSG00000232767,ENSG00000165868
chr10	116732490	116732670	10:116732490-116732670	ENSG00000165868,ENSG00000228195
chr10	116742358	116742538	10:116742358-116742538	ENSG00000165868,ENSG00000228195
chr10	116767611	116767791	10:116767611-116767791	ENSG00000266200,ENSG00000165868,ENSG00000228195,ENSG00000188316,ENSG00000234474,ENSG00000266782
chr10	116879423	116879728	10:116879423-116879728	ENSG00000188316,ENSG00000287655,ENSG00000235742,ENSG00000234474,ENSG00000266782
chr10	116970895	116971075	10:116970895-116971075	ENSG00000188316,ENSG00000187164,ENSG00000287655,ENSG00000235742,ENSG00000234474,ENSG00000266782
chr10	117095210	117095425	10:117095210-117095425	ENSG00000188316,ENSG00000287655,ENSG00000235742,ENSG00000234474,ENSG00000266782
chr10	117116469	117116649	10:117116469-117116649	ENSG00000200935,ENSG00000188316,ENSG00000187164,ENSG00000287655,ENSG00000235742,ENSG00000148704,ENSG00000234474,ENSG00000266782,ENSG00000236171,ENSG00000186795
chr10	117131642	117131822	10:117131642-117131822	ENSG00000188316,ENSG00000187164,ENSG00000287655,ENSG00000235742,ENSG00000148704,ENSG00000234474,ENSG00000266782
chr10	117240801	117240993	10:117240801-117240993	ENSG00000236171,ENSG00000186795,ENSG00000225936,ENSG00000165646
chr10	117241211	117241397	10:117241211-117241397	ENSG00000236171,ENSG00000186795,ENSG00000225936,ENSG00000165646
chr10	117263752	117263994	10:117263752-117263994	ENSG00000236171,ENSG00000186795,ENSG00000277879
chr10	117271942	117272349	10:117271942-117272349	ENSG00000236171,ENSG00000186795,ENSG00000277879
chr10	117272504	117272723	10:117272504-117272723	ENSG00000236171,ENSG00000186795,ENSG00000277879
chr10	117341752	117341934	10:117341752-117341934	-
chr10	117342062	117342392	10:117342062-117342392	ENSG00000236171,ENSG00000186795
chr10	117347394	117347574	10:117347394-117347574	ENSG00000236171,ENSG00000186795
chr10	117353690	117353917	10:117353690-117353917	ENSG00000236171,ENSG00000186795
chr10	117370467	117370663	10:117370467-117370663	ENSG00000165650
chr10	117371614	117372094	10:117371614-117372094	ENSG00000165650
chr10	117372642	117372897	10:117372642-117372897	ENSG00000165650
chr10	117374022	117376401	10:117374022-117376401	ENSG00000234474,ENSG00000266782,ENSG00000236171,ENSG00000186795,ENSG00000165650,ENSG00000170370
chr10	117389920	117390205	10:117389920-117390205	ENSG00000236171,ENSG00000186795
chr10	117391668	117391889	10:117391668-117391889	-
chr10	117398429	117398773	10:117398429-117398773	ENSG00000236171,ENSG00000186795,ENSG00000288172
chr10	117399376	117399556	10:117399376-117399556	ENSG00000236171,ENSG00000186795
chr10	117402426	117402789	10:117402426-117402789	ENSG00000236171,ENSG00000186795
chr10	117403173	117403538	10:117403173-117403538	-
chr10	117407041	117407221	10:117407041-117407221	-
chr10	117407340	117407563	10:117407340-117407563	-
chr10	117408078	117408258	10:117408078-117408258	-
chr10	117408598	117408885	10:117408598-117408885	ENSG00000236171,ENSG00000186795,ENSG00000170370,ENSG00000235198,ENSG00000288172,ENSG00000263041,ENSG00000238276
chr10	117410105	117410460	10:117410105-117410460	-
chr10	117417147	117417403	10:117417147-117417403	ENSG00000258114
chr10	117417905	117418100	10:117417905-117418100	-
chr10	117423832	117424277	10:117423832-117424277	ENSG00000236171,ENSG00000186795,ENSG00000258114,ENSG00000238276
chr10	117425911	117426199	10:117425911-117426199	ENSG00000236171,ENSG00000186795,ENSG00000258114,ENSG00000288172,ENSG00000238276
chr10	117431929	117432222	10:117431929-117432222	ENSG00000236171,ENSG00000186795,ENSG00000258114,ENSG00000170370,ENSG00000238276
chr10	117438867	117439090	10:117438867-117439090	ENSG00000170370,ENSG00000238276
chr10	117482197	117482377	10:117482197-117482377	ENSG00000229847,ENSG00000170370,ENSG00000238276
chr10	117508890	117509070	10:117508890-117509070	ENSG00000229847,ENSG00000170370,ENSG00000235198,ENSG00000288172,ENSG00000263041,ENSG00000238276
chr10	117640161	117640341	10:117640161-117640341	ENSG00000170370,ENSG00000235198,ENSG00000288172,ENSG00000263041,ENSG00000238276
chr10	117681742	117681928	10:117681742-117681928	ENSG00000170370,ENSG00000235198,ENSG00000288172,ENSG00000263041
chr10	117682903	117683083	10:117682903-117683083	ENSG00000170370,ENSG00000235198,ENSG00000288172,ENSG00000263041
chr10	117699990	117700193	10:117699990-117700193	ENSG00000170370,ENSG00000235198,ENSG00000288172,ENSG00000263041
chr10	117701248	117701433	10:117701248-117701433	ENSG00000170370,ENSG00000235198,ENSG00000288172,ENSG00000263041
chr10	117712049	117712250	10:117712049-117712250	ENSG00000170370,ENSG00000235198,ENSG00000288172,ENSG00000234952,ENSG00000263041,ENSG00000238276
chr10	117726820	117727035	10:117726820-117727035	ENSG00000234952
chr10	117740875	117741055	10:117740875-117741055	ENSG00000235198,ENSG00000288172,ENSG00000234952,ENSG00000263041
chr10	117773603	117773917	10:117773603-117773917	ENSG00000235198,ENSG00000288172,ENSG00000263041
chr10	118035434	118035618	10:118035434-118035618	ENSG00000107560,ENSG00000231104,ENSG00000177640
chr10	118036342	118036641	10:118036342-118036641	ENSG00000263041,ENSG00000107560,ENSG00000231104,ENSG00000177640
chr10	118046025	118046930	10:118046025-118046930	ENSG00000107560,ENSG00000231104,ENSG00000177640
chr10	118318887	118319269	10:118318887-118319269	ENSG00000238276,ENSG00000165669,ENSG00000232139
chr10	118341891	118342297	10:118341891-118342297	ENSG00000238276,ENSG00000165669,ENSG00000232139
chr10	118453177	118453366	10:118453177-118453366	-
chr10	118455023	118455234	10:118455023-118455234	ENSG00000170370,ENSG00000238276
chr10	118495349	118495637	10:118495349-118495637	-
chr10	118527835	118528020	10:118527835-118528020	-
chr10	118604964	118605283	10:118604964-118605283	ENSG00000234309,ENSG00000119973,ENSG00000225155
chr10	118605329	118605509	10:118605329-118605509	ENSG00000234309,ENSG00000119973,ENSG00000225155
chr10	118669754	118669934	10:118669754-118669934	ENSG00000234309,ENSG00000225155,ENSG00000277687
chr10	118675240	118675463	10:118675240-118675463	ENSG00000234309,ENSG00000225155,ENSG00000277687
chr10	118728165	118728372	10:118728165-118728372	ENSG00000234309,ENSG00000151893,ENSG00000277687
chr10	118728425	118729711	10:118728425-118729711	ENSG00000234309,ENSG00000225155,ENSG00000151893,ENSG00000277687
chr10	118729854	118733524	10:118729854-118733524	ENSG00000234309,ENSG00000119973,ENSG00000225155,ENSG00000151893,ENSG00000277687,ENSG00000236058
chr10	118733830	118734120	10:118733830-118734120	ENSG00000234309,ENSG00000151893,ENSG00000277687
chr10	118734783	118735203	10:118734783-118735203	ENSG00000234309,ENSG00000151893,ENSG00000277687
chr10	118735323	118735593	10:118735323-118735593	ENSG00000234309,ENSG00000277687
chr10	118735778	118736055	10:118735778-118736055	ENSG00000234309,ENSG00000225155,ENSG00000277687
chr10	118736332	118736727	10:118736332-118736727	ENSG00000234309,ENSG00000277687
chr10	118736883	118737691	10:118736883-118737691	ENSG00000234309,ENSG00000225155,ENSG00000151893,ENSG00000277687
chr10	118737868	118738734	10:118737868-118738734	ENSG00000234309,ENSG00000225155,ENSG00000151893,ENSG00000277687
chr10	118739188	118739368	10:118739188-118739368	ENSG00000234309,ENSG00000277687
chr10	118739628	118739883	10:118739628-118739883	ENSG00000234309,ENSG00000225155,ENSG00000151893,ENSG00000277687
chr10	118753575	118755053	10:118753575-118755053	ENSG00000234309,ENSG00000225155,ENSG00000151893,ENSG00000277687,ENSG00000229272,ENSG00000236058
chr10	118815178	118815393	10:118815178-118815393	ENSG00000236058
chr10	118888415	118888728	10:118888415-118888728	ENSG00000236058,ENSG00000213574
chr10	118921846	118922026	10:118921846-118922026	ENSG00000236058,ENSG00000213574
chr10	118952169	118952349	10:118952169-118952349	ENSG00000229272,ENSG00000236058,ENSG00000213574
chr10	119031332	119031544	10:119031332-119031544	ENSG00000229272,ENSG00000188613,ENSG00000207468,ENSG00000222588
chr10	119079587	119079893	10:119079587-119079893	ENSG00000107581,ENSG00000207468,ENSG00000222588,ENSG00000271343
chr10	119079952	119080879	10:119079952-119080879	ENSG00000229272,ENSG00000188613,ENSG00000107581,ENSG00000207468,ENSG00000222588,ENSG00000271343,ENSG00000119979
chr10	119080935	119081677	10:119080935-119081677	ENSG00000229272,ENSG00000188613,ENSG00000107581,ENSG00000207468,ENSG00000222588,ENSG00000271343,ENSG00000119979
chr10	119104247	119105034	10:119104247-119105034	ENSG00000271343,ENSG00000119979
chr10	119111976	119112311	10:119111976-119112311	ENSG00000207468,ENSG00000222588,ENSG00000271343,ENSG00000119979
chr10	119112747	119112927	10:119112747-119112927	ENSG00000119979
chr10	119120922	119121102	10:119120922-119121102	ENSG00000119979
chr10	119130039	119130245	10:119130039-119130245	ENSG00000207468,ENSG00000222588,ENSG00000119979
chr10	119130409	119130863	10:119130409-119130863	ENSG00000207468,ENSG00000222588,ENSG00000119979
chr10	119131438	119131802	10:119131438-119131802	ENSG00000207468,ENSG00000222588,ENSG00000119979
chr10	119131896	119133698	10:119131896-119133698	ENSG00000207468,ENSG00000222588,ENSG00000119979
chr10	119135078	119135629	10:119135078-119135629	ENSG00000207468,ENSG00000222588,ENSG00000119979
chr10	119135909	119136380	10:119135909-119136380	ENSG00000119979
chr10	119138960	119139376	10:119138960-119139376	ENSG00000119979
chr10	119147253	119147433	10:119147253-119147433	ENSG00000183605
chr10	119165429	119165659	10:119165429-119165659	ENSG00000183605,ENSG00000165672
chr10	119165760	119166154	10:119165760-119166154	ENSG00000183605,ENSG00000165672
chr10	119166270	119166506	10:119166270-119166506	ENSG00000183605,ENSG00000165672
chr10	119178271	119178851	10:119178271-119178851	ENSG00000183605,ENSG00000165672,ENSG00000151929,ENSG00000271353
chr10	119206423	119206716	10:119206423-119206716	ENSG00000198873,ENSG00000228485,ENSG00000242853
chr10	119206903	119207424	10:119206903-119207424	ENSG00000198873,ENSG00000228485,ENSG00000242853,ENSG00000151929,ENSG00000271353,ENSG00000265719
chr10	119207721	119207935	10:119207721-119207935	ENSG00000198873,ENSG00000228485,ENSG00000242853
chr10	119209183	119209396	10:119209183-119209396	ENSG00000198873,ENSG00000228485,ENSG00000242853
chr10	119222614	119222851	10:119222614-119222851	ENSG00000242853
chr10	119255851	119256032	10:119255851-119256032	-
chr10	119268648	119268959	10:119268648-119268959	-
chr10	119269041	119269522	10:119269041-119269522	-
chr10	119270010	119270262	10:119270010-119270262	-
chr10	119270462	119271039	10:119270462-119271039	-
chr10	119271215	119272419	10:119271215-119272419	ENSG00000198873,ENSG00000228485,ENSG00000265719
chr10	119272627	119273012	10:119272627-119273012	-
chr10	119284868	119285048	10:119284868-119285048	-
chr10	119293027	119293207	10:119293027-119293207	-
chr10	119294017	119294200	10:119294017-119294200	-
chr10	119297493	119297812	10:119297493-119297812	-
chr10	119324040	119324305	10:119324040-119324305	ENSG00000236426,ENSG00000265719
chr10	119338126	119338370	10:119338126-119338370	ENSG00000236426
chr10	119346237	119346417	10:119346237-119346417	ENSG00000236426,ENSG00000265719
chr10	119347036	119347233	10:119347036-119347233	ENSG00000236426,ENSG00000265719
chr10	119394877	119396458	10:119394877-119396458	ENSG00000271353,ENSG00000265719
chr10	119404108	119404418	10:119404108-119404418	ENSG00000265719
chr10	119404589	119405363	10:119404589-119405363	ENSG00000227437,ENSG00000271353,ENSG00000265719
chr10	119405460	119405809	10:119405460-119405809	ENSG00000265719
chr10	119406256	119406855	10:119406256-119406855	ENSG00000265719
chr10	119407235	119408000	10:119407235-119408000	ENSG00000265719
chr10	119409411	119409591	10:119409411-119409591	ENSG00000265719
chr10	119431081	119431345	10:119431081-119431345	-
chr10	119517792	119518452	10:119517792-119518452	ENSG00000234569,ENSG00000271353,ENSG00000148908
chr10	119535384	119535568	10:119535384-119535568	ENSG00000234569,ENSG00000271353,ENSG00000148908
chr10	119596082	119597079	10:119596082-119597079	ENSG00000232823,ENSG00000151929,ENSG00000227437,ENSG00000234569,ENSG00000151923,ENSG00000271353
chr10	119724493	119724934	10:119724493-119724934	ENSG00000198825,ENSG00000232823,ENSG00000151929,ENSG00000227437
chr10	119725248	119726693	10:119725248-119726693	ENSG00000282413,ENSG00000270300,ENSG00000242818,ENSG00000198825,ENSG00000232823,ENSG00000151929,ENSG00000227437,ENSG00000234569
chr10	119784583	119784766	10:119784583-119784766	ENSG00000282413,ENSG00000270300,ENSG00000242818,ENSG00000232823
chr10	119785952	119786135	10:119785952-119786135	ENSG00000282413,ENSG00000270300,ENSG00000242818,ENSG00000232823,ENSG00000227437
chr10	119786716	119786940	10:119786716-119786940	ENSG00000282413,ENSG00000270300,ENSG00000242818,ENSG00000232823,ENSG00000227437
chr10	119872123	119872824	10:119872123-119872824	ENSG00000107651,ENSG00000197771,ENSG00000282413,ENSG00000270300,ENSG00000242818,ENSG00000232823,ENSG00000151929,ENSG00000234569
chr10	119872984	119873806	10:119872984-119873806	ENSG00000265370,ENSG00000107651,ENSG00000197771,ENSG00000282413,ENSG00000270300,ENSG00000242818,ENSG00000232823,ENSG00000151929,ENSG00000227437,ENSG00000234569
chr10	119873887	119874067	10:119873887-119874067	ENSG00000107651,ENSG00000197771,ENSG00000282413,ENSG00000270300,ENSG00000232823
chr10	119892267	119892447	10:119892267-119892447	ENSG00000107651,ENSG00000197771,ENSG00000232823
chr10	119892715	119893343	10:119892715-119893343	ENSG00000265370,ENSG00000107651,ENSG00000197771,ENSG00000282413,ENSG00000270300,ENSG00000232823,ENSG00000151929,ENSG00000234569
chr10	119997598	119997778	10:119997598-119997778	ENSG00000223455,ENSG00000180230,ENSG00000265370
chr10	120002038	120002224	10:120002038-120002224	ENSG00000223455,ENSG00000180230,ENSG00000265370
chr10	120042238	120042418	10:120042238-120042418	ENSG00000223455,ENSG00000265370
chr10	120043110	120043331	10:120043110-120043331	ENSG00000223455,ENSG00000265370
chr10	120108007	120108197	10:120108007-120108197	ENSG00000223455,ENSG00000265370
chr10	120259013	120259206	10:120259013-120259206	ENSG00000234522
chr10	120307794	120307974	10:120307794-120307974	ENSG00000234522,ENSG00000220842,ENSG00000265370
chr10	120349448	120349628	10:120349448-120349628	ENSG00000234522,ENSG00000220842
chr10	120375747	120376046	10:120375747-120376046	ENSG00000177234,ENSG00000234522,ENSG00000220842
chr10	120521470	120521650	10:120521470-120521650	ENSG00000177234,ENSG00000234522
chr10	120574751	120574981	10:120574751-120574981	ENSG00000274461,ENSG00000177234,ENSG00000203805,ENSG00000234522
chr10	120643183	120643369	10:120643183-120643369	ENSG00000274461,ENSG00000177234,ENSG00000234522
chr10	120708004	120708189	10:120708004-120708189	ENSG00000271670,ENSG00000287936,ENSG00000177234,ENSG00000234522
chr10	120738354	120738553	10:120738354-120738553	ENSG00000236762,ENSG00000271670,ENSG00000287936,ENSG00000177234,ENSG00000234522
chr10	120851412	120851775	10:120851412-120851775	ENSG00000271670,ENSG00000120008,ENSG00000287936,ENSG00000227165
chr10	120982614	120982828	10:120982614-120982828	ENSG00000222979,ENSG00000227143,ENSG00000236762,ENSG00000278484,ENSG00000227307
chr10	121588937	121589135	10:121588937-121589135	ENSG00000223432,ENSG00000066468,ENSG00000222979
chr10	121608871	121609059	10:121608871-121609059	ENSG00000223432,ENSG00000066468,ENSG00000222979,ENSG00000227143,ENSG00000236762
chr10	121679626	121679840	10:121679626-121679840	ENSG00000224250,ENSG00000223432,ENSG00000222979,ENSG00000227143,ENSG00000236762
chr10	121696194	121696395	10:121696194-121696395	ENSG00000224250,ENSG00000223432,ENSG00000222979,ENSG00000227143,ENSG00000236762
chr10	121708424	121708606	10:121708424-121708606	ENSG00000224250,ENSG00000223540,ENSG00000223432,ENSG00000222979,ENSG00000227143,ENSG00000236762
chr10	121715070	121715250	10:121715070-121715250	ENSG00000224250,ENSG00000223540,ENSG00000223432,ENSG00000222979,ENSG00000227143,ENSG00000236762
chr10	121753063	121753243	10:121753063-121753243	ENSG00000224250,ENSG00000222979,ENSG00000227143,ENSG00000236762
chr10	121831982	121832388	10:121831982-121832388	ENSG00000271670
chr10	121832759	121833136	10:121832759-121833136	ENSG00000285973,ENSG00000285715,ENSG00000276742,ENSG00000273767,ENSG00000222979,ENSG00000236762,ENSG00000271670
chr10	121833871	121834178	10:121833871-121834178	ENSG00000271670
chr10	121838301	121838481	10:121838301-121838481	ENSG00000201884,ENSG00000224250,ENSG00000222979,ENSG00000227143
chr10	121851262	121851466	10:121851262-121851466	ENSG00000273767,ENSG00000201884
chr10	121851538	121851841	10:121851538-121851841	ENSG00000201884
chr10	121853728	121854053	10:121853728-121854053	ENSG00000273767,ENSG00000201884
chr10	121854211	121854974	10:121854211-121854974	ENSG00000285715,ENSG00000273767,ENSG00000201884,ENSG00000224250,ENSG00000222979,ENSG00000227143,ENSG00000236762
chr10	121855026	121855917	10:121855026-121855917	ENSG00000285973,ENSG00000285715,ENSG00000276742,ENSG00000273767,ENSG00000201884,ENSG00000224250,ENSG00000222979,ENSG00000236762,ENSG00000271670
chr10	121860756	121860954	10:121860756-121860954	ENSG00000227143,ENSG00000236762,ENSG00000271670
chr10	121880883	121881063	10:121880883-121881063	ENSG00000273767,ENSG00000224250,ENSG00000227143
chr10	121881967	121882167	10:121881967-121882167	ENSG00000273767,ENSG00000224250,ENSG00000227143
chr10	121882261	121882451	10:121882261-121882451	ENSG00000276742,ENSG00000273767,ENSG00000224250,ENSG00000227143,ENSG00000271670
chr10	121882660	121882869	10:121882660-121882869	ENSG00000276742,ENSG00000273767,ENSG00000224250,ENSG00000227143,ENSG00000271670
chr10	121914630	121914810	10:121914630-121914810	ENSG00000285715,ENSG00000276742,ENSG00000273767,ENSG00000226864,ENSG00000107669
chr10	121927096	121928882	10:121927096-121928882	ENSG00000285973,ENSG00000285715,ENSG00000138162,ENSG00000273891,ENSG00000107672,ENSG00000276742,ENSG00000273767,ENSG00000226864,ENSG00000107669
chr10	121974548	121974836	10:121974548-121974836	ENSG00000285715,ENSG00000138162,ENSG00000273891,ENSG00000107672,ENSG00000276742,ENSG00000273767
chr10	121975060	121975264	10:121975060-121975264	ENSG00000285715,ENSG00000138162,ENSG00000273891,ENSG00000107672,ENSG00000276742,ENSG00000273767
chr10	122049365	122049625	10:122049365-122049625	ENSG00000285973,ENSG00000285715,ENSG00000138162,ENSG00000276742,ENSG00000273767
chr10	122089868	122090053	10:122089868-122090053	ENSG00000285973,ENSG00000285715,ENSG00000138162
chr10	122126751	122126999	10:122126751-122126999	ENSG00000285973,ENSG00000285715,ENSG00000138162
chr10	122342872	122343068	10:122342872-122343068	ENSG00000286135,ENSG00000187908,ENSG00000166033,ENSG00000254636,ENSG00000285955,ENSG00000265442,ENSG00000107679,ENSG00000202245,ENSG00000138152
chr10	122344771	122344951	10:122344771-122344951	ENSG00000286135,ENSG00000187908,ENSG00000166033,ENSG00000254636,ENSG00000285955,ENSG00000265442,ENSG00000107679,ENSG00000202245,ENSG00000138152
chr10	122361484	122361674	10:122361484-122361674	ENSG00000183559,ENSG00000166033,ENSG00000254636,ENSG00000285955,ENSG00000265442,ENSG00000107679,ENSG00000202245,ENSG00000138152,ENSG00000285973
chr10	122381842	122382022	10:122381842-122382022	ENSG00000166033,ENSG00000254636,ENSG00000285955,ENSG00000265442,ENSG00000107679,ENSG00000138152
chr10	122539671	122539911	10:122539671-122539911	ENSG00000183559,ENSG00000286135,ENSG00000286114,ENSG00000187908,ENSG00000166033,ENSG00000254636,ENSG00000285955
chr10	122541397	122541597	10:122541397-122541597	ENSG00000183559,ENSG00000286135,ENSG00000286114,ENSG00000187908,ENSG00000166033,ENSG00000254636,ENSG00000285955
chr10	122543825	122544184	10:122543825-122544184	ENSG00000183559,ENSG00000286135,ENSG00000286114,ENSG00000187908,ENSG00000166033,ENSG00000254636,ENSG00000285955,ENSG00000138152
chr10	122544355	122544699	10:122544355-122544699	ENSG00000183559,ENSG00000286135,ENSG00000286114,ENSG00000187908,ENSG00000166033,ENSG00000254636,ENSG00000285955,ENSG00000265442,ENSG00000138152,ENSG00000285973
chr10	122554742	122554922	10:122554742-122554922	ENSG00000183559,ENSG00000286135,ENSG00000286114,ENSG00000187908,ENSG00000166033,ENSG00000254636,ENSG00000285955
chr10	122628076	122628256	10:122628076-122628256	ENSG00000183559,ENSG00000286135,ENSG00000286114,ENSG00000187908
chr10	122781655	122781835	10:122781655-122781835	ENSG00000138161,ENSG00000176584,ENSG00000183559,ENSG00000286135,ENSG00000286114
chr10	122820815	122820995	10:122820815-122820995	ENSG00000138161,ENSG00000176584,ENSG00000183559,ENSG00000286135,ENSG00000286114
chr10	122879131	122879555	10:122879131-122879555	ENSG00000203795,ENSG00000255624,ENSG00000213185,ENSG00000286088,ENSG00000138161
chr10	122879809	122880265	10:122879809-122880265	ENSG00000203795,ENSG00000255624,ENSG00000213185,ENSG00000286088,ENSG00000138161
chr10	122895126	122895306	10:122895126-122895306	ENSG00000203795,ENSG00000138161
chr10	122930448	122930834	10:122930448-122930834	ENSG00000119965,ENSG00000203795,ENSG00000138161,ENSG00000183559
chr10	122930881	122931178	10:122930881-122931178	ENSG00000119965,ENSG00000203795,ENSG00000138161,ENSG00000183559,ENSG00000286135,ENSG00000286114
chr10	122953759	122954270	10:122953759-122954270	ENSG00000179988,ENSG00000119965,ENSG00000203795,ENSG00000138161
chr10	122980121	122980700	10:122980121-122980700	ENSG00000286344,ENSG00000196177,ENSG00000095574,ENSG00000179988
chr10	123007859	123008846	10:123007859-123008846	ENSG00000286344,ENSG00000227586,ENSG00000196177,ENSG00000095574,ENSG00000179988,ENSG00000138161
chr10	123116478	123116668	10:123116478-123116668	ENSG00000234542,ENSG00000286344,ENSG00000227586,ENSG00000188620
chr10	123154358	123154896	10:123154358-123154896	ENSG00000234542,ENSG00000286344,ENSG00000225152,ENSG00000227586,ENSG00000154473,ENSG00000188816,ENSG00000188620
chr10	123263934	123264174	10:123263934-123264174	ENSG00000286344,ENSG00000225152,ENSG00000230131,ENSG00000227586
chr10	123316742	123317012	10:123316742-123317012	ENSG00000225152,ENSG00000230131,ENSG00000270902,ENSG00000227586
chr10	123367003	123367183	10:123367003-123367183	ENSG00000225152,ENSG00000230131
chr10	123449412	123449609	10:123449412-123449609	ENSG00000286344,ENSG00000225152,ENSG00000230131,ENSG00000227586
chr10	123456686	123456872	10:123456686-123456872	ENSG00000286344,ENSG00000225152,ENSG00000230131
chr10	123588588	123588847	10:123588588-123588847	ENSG00000287768,ENSG00000231138,ENSG00000121898,ENSG00000234542,ENSG00000286344
chr10	123672061	123672375	10:123672061-123672375	ENSG00000287768,ENSG00000231138,ENSG00000121898,ENSG00000154478,ENSG00000234542,ENSG00000286344
chr10	123708319	123708499	10:123708319-123708499	ENSG00000287768,ENSG00000231138,ENSG00000121898,ENSG00000234542,ENSG00000286344
chr10	123756966	123757151	10:123756966-123757151	ENSG00000231138,ENSG00000121898
chr10	123863094	123863306	10:123863094-123863306	ENSG00000287768,ENSG00000231138,ENSG00000121898
chr10	123928486	123928666	10:123928486-123928666	ENSG00000287768,ENSG00000234677,ENSG00000121898,ENSG00000234542
chr10	123978271	123978456	10:123978271-123978456	ENSG00000287768,ENSG00000121898,ENSG00000234542,ENSG00000286344
chr10	123997161	123997358	10:123997161-123997358	ENSG00000232334,ENSG00000213438
chr10	123997541	123997950	10:123997541-123997950	ENSG00000232334,ENSG00000213438
chr10	123998162	123998535	10:123998162-123998535	ENSG00000232334,ENSG00000213438
chr10	123998611	123998877	10:123998611-123998877	ENSG00000232334,ENSG00000213438
chr10	124033662	124033842	10:124033662-124033842	ENSG00000182022
chr10	124033992	124034508	10:124033992-124034508	ENSG00000182022
chr10	124034782	124035019	10:124034782-124035019	ENSG00000182022
chr10	124035229	124035961	10:124035229-124035961	ENSG00000182022
chr10	124036184	124038016	10:124036184-124038016	ENSG00000182022
chr10	124038184	124040521	10:124038184-124040521	ENSG00000182022
chr10	124040964	124041192	10:124040964-124041192	ENSG00000182022
chr10	124064668	124064848	10:124064668-124064848	-
chr10	124064930	124065129	10:124064930-124065129	-
chr10	124065244	124065468	10:124065244-124065468	-
chr10	124091645	124093711	10:124091645-124093711	ENSG00000182022
chr10	124106469	124106688	10:124106469-124106688	-
chr10	124146614	124146953	10:124146614-124146953	-
chr10	124154022	124154202	10:124154022-124154202	-
chr10	124249825	124250010	10:124249825-124250010	-
chr10	124250272	124250710	10:124250272-124250710	-
chr10	124252774	124252972	10:124252774-124252972	-
chr10	124253057	124253299	10:124253057-124253299	-
chr10	124287883	124288063	10:124287883-124288063	-
chr10	124392913	124393093	10:124392913-124393093	ENSG00000065154,ENSG00000213438
chr10	124418334	124418893	10:124418334-124418893	ENSG00000271434,ENSG00000229544,ENSG00000065154
chr10	124461449	124461707	10:124461449-124461707	ENSG00000229455,ENSG00000107902,ENSG00000271434,ENSG00000229544,ENSG00000065154
chr10	124534270	124534951	10:124534270-124534951	ENSG00000207494,ENSG00000199466,ENSG00000229455
chr10	124545748	124545928	10:124545748-124545928	ENSG00000229455,ENSG00000107902
chr10	124570177	124570357	10:124570177-124570357	-
chr10	124609080	124609276	10:124609080-124609276	ENSG00000278831,ENSG00000107902
chr10	124611468	124611665	10:124611468-124611665	ENSG00000278831,ENSG00000107902
chr10	124614368	124614589	10:124614368-124614589	ENSG00000278831,ENSG00000107902
chr10	124631996	124632390	10:124631996-124632390	ENSG00000278831
chr10	124639360	124639804	10:124639360-124639804	ENSG00000278831
chr10	124640001	124640414	10:124640001-124640414	ENSG00000278831
chr10	124640672	124640986	10:124640672-124640986	ENSG00000278831
chr10	124641154	124641506	10:124641154-124641506	ENSG00000278831
chr10	124641579	124643507	10:124641579-124643507	ENSG00000199466,ENSG00000278831
chr10	124646599	124646779	10:124646599-124646779	-
chr10	124647255	124647817	10:124647255-124647817	ENSG00000278831
chr10	124648527	124649525	10:124648527-124649525	ENSG00000278831
chr10	124649777	124650052	10:124649777-124650052	-
chr10	124650755	124650976	10:124650755-124650976	-
chr10	124651177	124651815	10:124651177-124651815	-
chr10	124651877	124652064	10:124651877-124652064	-
chr10	124654604	124654828	10:124654604-124654828	-
chr10	124654877	124655102	10:124654877-124655102	-
chr10	124657473	124657653	10:124657473-124657653	-
chr10	124658090	124658390	10:124658090-124658390	ENSG00000278831
chr10	124677469	124677701	10:124677469-124677701	-
chr10	124680351	124680737	10:124680351-124680737	-
chr10	124680999	124681179	10:124680999-124681179	-
chr10	124683866	124684193	10:124683866-124684193	-
chr10	124684943	124685123	10:124684943-124685123	-
chr10	124685627	124685916	10:124685627-124685916	-
chr10	124688667	124688847	10:124688667-124688847	-
chr10	124698389	124698769	10:124698389-124698769	ENSG00000233334
chr10	124699728	124700403	10:124699728-124700403	ENSG00000233334
chr10	124700457	124700903	10:124700457-124700903	ENSG00000233334
chr10	124701183	124701491	10:124701183-124701491	ENSG00000233334
chr10	124701576	124702282	10:124701576-124702282	ENSG00000233334
chr10	124702526	124702908	10:124702526-124702908	ENSG00000233334
chr10	124702954	124703142	10:124702954-124703142	ENSG00000233334
chr10	124703479	124703660	10:124703479-124703660	ENSG00000233334
chr10	124704934	124705248	10:124704934-124705248	ENSG00000233334
chr10	124708462	124708879	10:124708462-124708879	ENSG00000233334
chr10	124717709	124718178	10:124717709-124718178	-
chr10	124718501	124718777	10:124718501-124718777	-
chr10	124719388	124719900	10:124719388-124719900	-
chr10	124721630	124721865	10:124721630-124721865	-
chr10	124722882	124723194	10:124722882-124723194	-
chr10	124723420	124723613	10:124723420-124723613	-
chr10	124723728	124724023	10:124723728-124724023	-
chr10	124724613	124724803	10:124724613-124724803	-
chr10	124728862	124729163	10:124728862-124729163	-
chr10	124729253	124729433	10:124729253-124729433	-
chr10	124729646	124729826	10:124729646-124729826	-
chr10	124740539	124740933	10:124740539-124740933	ENSG00000189319
chr10	124742781	124743012	10:124742781-124743012	ENSG00000189319
chr10	124743237	124743503	10:124743237-124743503	ENSG00000189319
chr10	124743558	124744198	10:124743558-124744198	ENSG00000199466,ENSG00000189319
chr10	124744428	124744715	10:124744428-124744715	ENSG00000199466,ENSG00000278831,ENSG00000189319
chr10	124791319	124792640	10:124791319-124792640	ENSG00000207494,ENSG00000165660,ENSG00000199466,ENSG00000203791,ENSG00000258539
chr10	124801397	124801706	10:124801397-124801706	ENSG00000207494,ENSG00000165660,ENSG00000199466,ENSG00000203791,ENSG00000258539
chr10	124801763	124802483	10:124801763-124802483	ENSG00000214807,ENSG00000207494,ENSG00000165660,ENSG00000199466,ENSG00000203791,ENSG00000258539
chr10	124903180	124903360	10:124903180-124903360	ENSG00000226899,ENSG00000214807
chr10	124904045	124904256	10:124904045-124904256	ENSG00000214807
chr10	124904801	124904981	10:124904801-124904981	ENSG00000214807
chr10	124909179	124909475	10:124909179-124909475	ENSG00000226899,ENSG00000249456,ENSG00000214807,ENSG00000207494
chr10	124916239	124918221	10:124916239-124918221	ENSG00000089876,ENSG00000264572,ENSG00000226899,ENSG00000019995,ENSG00000249456,ENSG00000214807,ENSG00000207494,ENSG00000199466
chr10	124918605	124918793	10:124918605-124918793	ENSG00000226899,ENSG00000249456,ENSG00000214807
chr10	124961387	124961572	10:124961387-124961572	ENSG00000226899,ENSG00000019995
chr10	124976808	124976990	10:124976808-124976990	ENSG00000226899,ENSG00000019995
chr10	124977663	124977898	10:124977663-124977898	ENSG00000226899,ENSG00000019995
chr10	124991457	124991708	10:124991457-124991708	ENSG00000264572,ENSG00000273599,ENSG00000019995
chr10	124994104	124994310	10:124994104-124994310	ENSG00000264572,ENSG00000273599,ENSG00000019995
chr10	125005712	125005892	10:125005712-125005892	ENSG00000264572,ENSG00000273599,ENSG00000175029
chr10	125008275	125008565	10:125008275-125008565	ENSG00000264572,ENSG00000273599,ENSG00000175029
chr10	125024268	125024469	10:125024268-125024469	ENSG00000264572,ENSG00000175029
chr10	125048882	125049182	10:125048882-125049182	ENSG00000264572
chr10	125055579	125055776	10:125055579-125055776	ENSG00000264572
chr10	125056705	125056885	10:125056705-125056885	ENSG00000264572
chr10	125056999	125057243	10:125056999-125057243	ENSG00000264572
chr10	125057631	125058040	10:125057631-125058040	ENSG00000264572
chr10	125064968	125065329	10:125064968-125065329	ENSG00000264572
chr10	125134507	125134811	10:125134507-125134811	ENSG00000175029
chr10	125152084	125152405	10:125152084-125152405	ENSG00000282787,ENSG00000175029
chr10	125154130	125154310	10:125154130-125154310	ENSG00000282787,ENSG00000175029
chr10	125158549	125160453	10:125158549-125160453	ENSG00000282787,ENSG00000175029
chr10	125160827	125161193	10:125160827-125161193	ENSG00000214298,ENSG00000282787,ENSG00000175029
chr10	125161239	125161454	10:125161239-125161454	ENSG00000214298,ENSG00000282787,ENSG00000175029
chr10	125161523	125161851	10:125161523-125161851	ENSG00000214298,ENSG00000282787,ENSG00000175029
chr10	125198900	125199080	10:125198900-125199080	-
chr10	125215823	125216003	10:125215823-125216003	-
chr10	125226395	125226622	10:125226395-125226622	ENSG00000233135
chr10	125386434	125386614	10:125386434-125386614	ENSG00000233135
chr10	125399482	125399662	10:125399482-125399662	ENSG00000233135
chr10	125420504	125420693	10:125420504-125420693	ENSG00000233135
chr10	125500066	125500246	10:125500066-125500246	ENSG00000233135
chr10	125583825	125584005	10:125583825-125584005	ENSG00000237675,ENSG00000233135
chr10	125609865	125610050	10:125609865-125610050	ENSG00000175018,ENSG00000237675,ENSG00000233135
chr10	125659623	125659815	10:125659623-125659815	ENSG00000214297,ENSG00000175018
chr10	125661831	125662049	10:125661831-125662049	ENSG00000214297,ENSG00000175018
chr10	125698130	125698367	10:125698130-125698367	ENSG00000228021,ENSG00000175018
chr10	125698632	125698817	10:125698632-125698817	ENSG00000228021,ENSG00000175018
chr10	125718984	125719539	10:125718984-125719539	ENSG00000107938,ENSG00000234134,ENSG00000224023
chr10	125719676	125720308	10:125719676-125720308	ENSG00000222629,ENSG00000277371,ENSG00000089876,ENSG00000107949,ENSG00000154485,ENSG00000236991,ENSG00000107938,ENSG00000234134,ENSG00000280561,ENSG00000224023,ENSG00000175018
chr10	125744257	125744516	10:125744257-125744516	ENSG00000154485,ENSG00000236991,ENSG00000107938,ENSG00000280561
chr10	125758782	125758962	10:125758782-125758962	ENSG00000154485,ENSG00000236991,ENSG00000107938,ENSG00000280561
chr10	125792171	125792483	10:125792171-125792483	ENSG00000222629,ENSG00000089876,ENSG00000188690,ENSG00000154485
chr10	125822716	125823918	10:125822716-125823918	ENSG00000222629,ENSG00000277371,ENSG00000089876,ENSG00000107949,ENSG00000265092,ENSG00000188690,ENSG00000154485
chr10	125836252	125836432	10:125836252-125836432	ENSG00000222629,ENSG00000277371,ENSG00000089876,ENSG00000107949,ENSG00000265092,ENSG00000188690,ENSG00000154485
chr10	126299010	126299337	10:126299010-126299337	ENSG00000287326,ENSG00000213170,ENSG00000222740,ENSG00000148848,ENSG00000233409,ENSG00000234016,ENSG00000203780,ENSG00000277371
chr10	126403443	126403711	10:126403443-126403711	ENSG00000287326,ENSG00000235180,ENSG00000287609,ENSG00000213170,ENSG00000222740,ENSG00000148848,ENSG00000233409,ENSG00000234016,ENSG00000203780
chr10	126483808	126484007	10:126483808-126484007	ENSG00000154493,ENSG00000287326,ENSG00000235180,ENSG00000222740,ENSG00000148848,ENSG00000233409,ENSG00000234016,ENSG00000203780,ENSG00000277371
chr10	126516182	126516362	10:126516182-126516362	ENSG00000154493,ENSG00000287326,ENSG00000233409,ENSG00000234016,ENSG00000203780
chr10	126531844	126532033	10:126531844-126532033	ENSG00000154493,ENSG00000287326,ENSG00000222740,ENSG00000233409,ENSG00000234016,ENSG00000203780
chr10	126545031	126545244	10:126545031-126545244	ENSG00000154493,ENSG00000287326,ENSG00000235180,ENSG00000222740,ENSG00000233409,ENSG00000234016,ENSG00000203780
chr10	126551572	126551757	10:126551572-126551757	ENSG00000287326,ENSG00000235180,ENSG00000213170,ENSG00000222740,ENSG00000148848,ENSG00000233409,ENSG00000234016,ENSG00000203780,ENSG00000277371
chr10	126648167	126648347	10:126648167-126648347	ENSG00000287326,ENSG00000222740,ENSG00000233409,ENSG00000234016,ENSG00000203780
chr10	126689916	126690106	10:126689916-126690106	ENSG00000233409,ENSG00000234016,ENSG00000203780
chr10	126711137	126711317	10:126711137-126711317	ENSG00000222740,ENSG00000233409,ENSG00000203780
chr10	126767687	126767867	10:126767687-126767867	ENSG00000199321
chr10	126851408	126851588	10:126851408-126851588	ENSG00000150760,ENSG00000223528,ENSG00000232935
chr10	126937179	126937359	10:126937179-126937359	ENSG00000150760,ENSG00000223528,ENSG00000232935
chr10	127069264	127069444	10:127069264-127069444	ENSG00000150760,ENSG00000223528,ENSG00000232935
chr10	127194281	127194461	10:127194281-127194461	ENSG00000150760,ENSG00000223528,ENSG00000232935,ENSG00000188916
chr10	127195667	127195847	10:127195667-127195847	ENSG00000150760,ENSG00000188916
chr10	127269060	127269387	10:127269060-127269387	ENSG00000150760,ENSG00000223528,ENSG00000232935
chr10	127276155	127276340	10:127276155-127276340	ENSG00000150760,ENSG00000223528,ENSG00000232935
chr10	127312268	127312448	10:127312268-127312448	ENSG00000150760,ENSG00000223528,ENSG00000232935
chr10	127332051	127332280	10:127332051-127332280	ENSG00000150760,ENSG00000223528,ENSG00000232935
chr10	127412883	127413083	10:127412883-127413083	ENSG00000150760,ENSG00000223528,ENSG00000232935
chr10	127435465	127435716	10:127435465-127435716	-
chr10	127437265	127437445	10:127437265-127437445	-
chr10	127473153	127473398	10:127473153-127473398	ENSG00000223528,ENSG00000232935
chr10	127501081	127501277	10:127501081-127501277	ENSG00000214285
chr10	127501340	127501634	10:127501340-127501634	ENSG00000214285
chr10	127537862	127538042	10:127537862-127538042	ENSG00000214285
chr10	127609547	127609798	10:127609547-127609798	ENSG00000214285
chr10	127677321	127677501	10:127677321-127677501	ENSG00000279725,ENSG00000186766
chr10	127720056	127720236	10:127720056-127720236	ENSG00000279725,ENSG00000186766
chr10	127759460	127759670	10:127759460-127759670	ENSG00000279725,ENSG00000186766
chr10	127811588	127811811	10:127811588-127811811	ENSG00000279725,ENSG00000186766
chr10	127813448	127813628	10:127813448-127813628	ENSG00000279725,ENSG00000186766
chr10	127827888	127828073	10:127827888-127828073	ENSG00000279725,ENSG00000186766
chr10	127875966	127876162	10:127875966-127876162	ENSG00000270778,ENSG00000180745
chr10	127876423	127876796	10:127876423-127876796	ENSG00000270778,ENSG00000180745
chr10	127878671	127879275	10:127878671-127879275	ENSG00000270778,ENSG00000180745
chr10	127880265	127880486	10:127880265-127880486	ENSG00000270778,ENSG00000180745
chr10	127880776	127881260	10:127880776-127881260	ENSG00000270778,ENSG00000180745
chr10	127881520	127881700	10:127881520-127881700	ENSG00000270778,ENSG00000180745
chr10	127900262	127900710	10:127900262-127900710	ENSG00000180745,ENSG00000132334
chr10	127907395	127907585	10:127907395-127907585	ENSG00000180745,ENSG00000132334,ENSG00000232259,ENSG00000227076
chr10	127918687	127918940	10:127918687-127918940	ENSG00000232259,ENSG00000227076
chr10	127919858	127920114	10:127919858-127920114	ENSG00000232259,ENSG00000227076
chr10	127920570	127920810	10:127920570-127920810	ENSG00000232259,ENSG00000227076
chr10	127945690	127945870	10:127945690-127945870	ENSG00000232259,ENSG00000227076
chr10	127945941	127946266	10:127945941-127946266	ENSG00000232259,ENSG00000227076
chr10	127977855	127978126	10:127977855-127978126	ENSG00000232259,ENSG00000227076
chr10	127987962	127988142	10:127987962-127988142	-
chr10	127991874	127992054	10:127991874-127992054	ENSG00000132334
chr10	127998984	127999164	10:127998984-127999164	ENSG00000132334
chr10	128001605	128002209	10:128001605-128002209	ENSG00000132334,ENSG00000287427
chr10	128018104	128018284	10:128018104-128018284	ENSG00000287427
chr10	128044964	128045278	10:128044964-128045278	ENSG00000132334,ENSG00000287427
chr10	128046490	128047256	10:128046490-128047256	ENSG00000132334,ENSG00000287427
chr10	128047573	128050910	10:128047573-128050910	ENSG00000132334,ENSG00000287427
chr10	128050952	128052516	10:128050952-128052516	ENSG00000132334,ENSG00000287427
chr10	128052571	128052961	10:128052571-128052961	ENSG00000132334,ENSG00000287427
chr10	128053147	128054126	10:128053147-128054126	ENSG00000132334,ENSG00000287427
chr10	128054481	128054993	10:128054481-128054993	ENSG00000132334,ENSG00000287427
chr10	128055789	128055977	10:128055789-128055977	ENSG00000132334,ENSG00000287427
chr10	128059179	128059390	10:128059179-128059390	ENSG00000132334,ENSG00000287427
chr10	128059432	128059729	10:128059432-128059729	ENSG00000132334,ENSG00000287427
chr10	128062411	128063540	10:128062411-128063540	ENSG00000132334,ENSG00000287427
chr10	128063805	128064757	10:128063805-128064757	ENSG00000132334,ENSG00000287427
chr10	128064865	128065801	10:128064865-128065801	ENSG00000132334,ENSG00000287427
chr10	128125750	128125936	10:128125750-128125936	ENSG00000148773
chr10	128126014	128126378	10:128126014-128126378	ENSG00000148773
chr10	128149834	128150014	10:128149834-128150014	ENSG00000148773
chr10	128150216	128150537	10:128150216-128150537	ENSG00000148773,ENSG00000280953
chr10	128156284	128156613	10:128156284-128156613	ENSG00000280953
chr10	128157722	128157919	10:128157722-128157919	ENSG00000280953
chr10	128158185	128158365	10:128158185-128158365	ENSG00000280953
chr10	128159099	128159326	10:128159099-128159326	ENSG00000280953
chr10	128159368	128159548	10:128159368-128159548	ENSG00000280953
chr10	128159633	128161110	10:128159633-128161110	ENSG00000280953,ENSG00000234640
chr10	128161714	128162070	10:128161714-128162070	ENSG00000280953
chr10	128169738	128169940	10:128169738-128169940	ENSG00000280953
chr10	128210373	128211134	10:128210373-128211134	ENSG00000280953,ENSG00000234640
chr10	128240688	128240868	10:128240688-128240868	ENSG00000234640
chr10	128244645	128244825	10:128244645-128244825	ENSG00000234640
chr10	128480474	128480668	10:128480474-128480668	ENSG00000234640
chr10	128491512	128491692	10:128491512-128491692	ENSG00000234640
chr10	128498955	128499230	10:128498955-128499230	ENSG00000234640
chr10	128556396	128556630	10:128556396-128556630	ENSG00000234640
chr10	128597720	128598000	10:128597720-128598000	ENSG00000234640
chr10	128728552	128728749	10:128728552-128728749	ENSG00000234640
chr10	128815225	128815479	10:128815225-128815479	-
chr10	128916834	128917014	10:128916834-128917014	ENSG00000224190
chr10	128924945	128925161	10:128924945-128925161	ENSG00000224190,ENSG00000232985,ENSG00000287361
chr10	128925522	128925707	10:128925522-128925707	ENSG00000224190,ENSG00000232985,ENSG00000287361
chr10	128927883	128928112	10:128927883-128928112	ENSG00000224190,ENSG00000232985,ENSG00000287361
chr10	128930102	128930282	10:128930102-128930282	ENSG00000224190,ENSG00000232985,ENSG00000287361
chr10	128978755	128978935	10:128978755-128978935	ENSG00000232985,ENSG00000287361
chr10	129016331	129016593	10:129016331-129016593	ENSG00000232985,ENSG00000287361
chr10	129261705	129262016	10:129261705-129262016	ENSG00000225424,ENSG00000287466
chr10	129278485	129278666	10:129278485-129278666	ENSG00000225424
chr10	129321883	129322079	10:129321883-129322079	ENSG00000287466,ENSG00000283141
chr10	129344400	129344585	10:129344400-129344585	ENSG00000287466
chr10	129376136	129376319	10:129376136-129376319	ENSG00000285615,ENSG00000287466
chr10	129436604	129436795	10:129436604-129436795	ENSG00000287466
chr10	129467254	129467484	10:129467254-129467484	ENSG00000170430,ENSG00000287466
chr10	129522577	129522772	10:129522577-129522772	ENSG00000287466,ENSG00000283141
chr10	129692874	129693060	10:129692874-129693060	ENSG00000170430,ENSG00000287466,ENSG00000237224,ENSG00000283141
chr10	129694255	129694535	10:129694255-129694535	ENSG00000170430,ENSG00000287466,ENSG00000237224,ENSG00000283141
chr10	129755617	129755852	10:129755617-129755852	ENSG00000287466,ENSG00000237224,ENSG00000227374,ENSG00000283141,ENSG00000275327,ENSG00000287997
chr10	129758547	129758805	10:129758547-129758805	ENSG00000287466,ENSG00000237224,ENSG00000227374,ENSG00000283141,ENSG00000275327
chr10	129847071	129847251	10:129847071-129847251	ENSG00000283141,ENSG00000275327,ENSG00000266676,ENSG00000275005,ENSG00000287997
chr10	129888168	129888372	10:129888168-129888372	ENSG00000287466,ENSG00000108001,ENSG00000275327,ENSG00000287997
chr10	129978666	129978988	10:129978666-129978988	ENSG00000108001
chr10	130062874	130063059	10:130062874-130063059	-
chr10	130109644	130109824	10:130109644-130109824	ENSG00000237489,ENSG00000277218,ENSG00000233122
chr10	130109869	130111228	10:130109869-130111228	ENSG00000287466,ENSG00000237489,ENSG00000277218,ENSG00000233122,ENSG00000233319,ENSG00000108010
chr10	130111273	130111912	10:130111273-130111912	ENSG00000237489,ENSG00000277218,ENSG00000233122,ENSG00000233319,ENSG00000108010
chr10	130135949	130136253	10:130135949-130136253	ENSG00000237489,ENSG00000233319,ENSG00000108010
chr10	130136406	130137039	10:130136406-130137039	ENSG00000237489,ENSG00000277218,ENSG00000233122,ENSG00000233319,ENSG00000108010
chr10	130156324	130156522	10:130156324-130156522	ENSG00000108010
chr10	130324291	130324494	10:130324291-130324494	ENSG00000236303,ENSG00000276375,ENSG00000222997,ENSG00000285529
chr10	130391797	130392025	10:130391797-130392025	ENSG00000236303,ENSG00000276375,ENSG00000222997,ENSG00000285529
chr10	130454314	130454581	10:130454314-130454581	ENSG00000236303,ENSG00000276375,ENSG00000222997,ENSG00000285529
chr10	130580804	130580993	10:130580804-130580993	ENSG00000236303,ENSG00000276375,ENSG00000222997,ENSG00000285529
chr10	130625357	130625537	10:130625357-130625537	ENSG00000222997,ENSG00000285529
chr10	130664199	130664404	10:130664199-130664404	ENSG00000236303,ENSG00000222997,ENSG00000285529,ENSG00000176769
chr10	130677417	130677675	10:130677417-130677675	ENSG00000276375,ENSG00000222997,ENSG00000285529,ENSG00000176769
chr10	130725490	130725768	10:130725490-130725768	ENSG00000222997,ENSG00000285529,ENSG00000176769
chr10	130769994	130770179	10:130769994-130770179	ENSG00000222997,ENSG00000285529,ENSG00000264803
chr10	130856213	130856423	10:130856213-130856423	ENSG00000264803,ENSG00000176769
chr10	130935193	130935404	10:130935193-130935404	ENSG00000264803,ENSG00000176769
chr10	130939442	130939636	10:130939442-130939636	ENSG00000264803,ENSG00000176769
chr10	131040210	131040390	10:131040210-131040390	ENSG00000264803,ENSG00000176769,ENSG00000230098
chr10	131080947	131081175	10:131080947-131081175	ENSG00000264803,ENSG00000230098
chr10	131196154	131196410	10:131196154-131196410	ENSG00000176769,ENSG00000230098
chr10	131351700	131351987	10:131351700-131351987	ENSG00000176769
chr10	131379695	131379880	10:131379695-131379880	ENSG00000176769,ENSG00000233435
chr10	131397779	131397959	10:131397779-131397959	ENSG00000176769
chr10	131426139	131426319	10:131426139-131426319	ENSG00000176769
chr10	131449216	131449428	10:131449216-131449428	ENSG00000176769,ENSG00000225899
chr10	131464917	131465106	10:131464917-131465106	ENSG00000176769,ENSG00000225899,ENSG00000233435
chr10	131500094	131500371	10:131500094-131500371	ENSG00000176769,ENSG00000233435
chr10	131588813	131588993	10:131588813-131588993	ENSG00000176769,ENSG00000233685,ENSG00000273327
chr10	131629016	131629201	10:131629016-131629201	ENSG00000230468,ENSG00000279626
chr10	131656084	131656293	10:131656084-131656293	-
chr10	131679918	131680103	10:131679918-131680103	ENSG00000286295
chr10	131680283	131680493	10:131680283-131680493	-
chr10	131738379	131738569	10:131738379-131738569	ENSG00000286295,ENSG00000233435,ENSG00000273327
chr10	131761291	131761521	10:131761291-131761521	ENSG00000189275,ENSG00000286295
chr10	131788512	131788697	10:131788512-131788697	ENSG00000189275,ENSG00000286295
chr10	131810421	131810601	10:131810421-131810601	ENSG00000189275,ENSG00000286295,ENSG00000225899
chr10	131833316	131833496	10:131833316-131833496	ENSG00000280446
chr10	131841727	131841945	10:131841727-131841945	ENSG00000280446
chr10	131846186	131846366	10:131846186-131846366	ENSG00000280446
chr10	131870081	131870303	10:131870081-131870303	ENSG00000283095
chr10	131878541	131878836	10:131878541-131878836	ENSG00000283095,ENSG00000279982,ENSG00000282875,ENSG00000213147
chr10	131900123	131900547	10:131900123-131900547	ENSG00000283095,ENSG00000175470,ENSG00000277959,ENSG00000279982
chr10	131900612	131902093	10:131900612-131902093	ENSG00000283095,ENSG00000175470,ENSG00000176171,ENSG00000277959,ENSG00000273521,ENSG00000279982,ENSG00000235010,ENSG00000151640
chr10	131922036	131922260	10:131922036-131922260	ENSG00000283095,ENSG00000175470,ENSG00000277959,ENSG00000279982
chr10	131927301	131927481	10:131927301-131927481	ENSG00000283095,ENSG00000175470,ENSG00000277959,ENSG00000279982
chr10	131928191	131928398	10:131928191-131928398	ENSG00000283095,ENSG00000277959,ENSG00000279982
chr10	131928444	131928777	10:131928444-131928777	ENSG00000283095,ENSG00000175470,ENSG00000277959,ENSG00000279982
chr10	131963235	131963415	10:131963235-131963415	ENSG00000283095,ENSG00000176171,ENSG00000277959,ENSG00000273521,ENSG00000279982
chr10	131981697	131981918	10:131981697-131981918	ENSG00000176171,ENSG00000277959,ENSG00000273521,ENSG00000279982,ENSG00000282875,ENSG00000213147
chr10	132096746	132096946	10:132096746-132096946	ENSG00000188385
chr10	132108630	132108863	10:132108630-132108863	ENSG00000188385
chr10	132162401	132162581	10:132162401-132162581	ENSG00000188385,ENSG00000235010,ENSG00000151640
chr10	132227658	132227838	10:132227658-132227838	ENSG00000235010,ENSG00000151640
chr10	132290658	132290873	10:132290658-132290873	ENSG00000235010,ENSG00000151640,ENSG00000225899
chr10	132307305	132307569	10:132307305-132307569	ENSG00000235010,ENSG00000151640,ENSG00000165752
chr10	132307692	132307872	10:132307692-132307872	ENSG00000165752
chr10	132331456	132331887	10:132331456-132331887	ENSG00000165752,ENSG00000148814
chr10	132332222	132332795	10:132332222-132332795	ENSG00000165752,ENSG00000148814
chr10	132335042	132335240	10:132335042-132335240	ENSG00000165752,ENSG00000148814
chr10	132336994	132337450	10:132336994-132337450	ENSG00000165752,ENSG00000148814
chr10	132381107	132381654	10:132381107-132381654	ENSG00000235010,ENSG00000151640
chr10	132381721	132382573	10:132381721-132382573	ENSG00000151640
chr10	132382798	132382978	10:132382798-132382978	-
chr10	132383050	132383230	10:132383050-132383230	-
chr10	132383933	132384240	10:132383933-132384240	ENSG00000151640
chr10	132387450	132387716	10:132387450-132387716	ENSG00000171813,ENSG00000282875,ENSG00000213147,ENSG00000273327
chr10	132395664	132398075	10:132395664-132398075	ENSG00000235010,ENSG00000151640,ENSG00000171813,ENSG00000231705,ENSG00000234311,ENSG00000180066,ENSG00000233685,ENSG00000230468,ENSG00000279626
chr10	132417286	132417466	10:132417286-132417466	ENSG00000231705
chr10	132419686	132420954	10:132419686-132420954	ENSG00000151640,ENSG00000171813,ENSG00000231705,ENSG00000234311,ENSG00000180066
chr10	132421097	132423010	10:132421097-132423010	ENSG00000171813,ENSG00000231705,ENSG00000234311,ENSG00000180066
chr10	132434463	132434650	10:132434463-132434650	ENSG00000234311,ENSG00000180066
chr10	132444257	132444609	10:132444257-132444609	ENSG00000234311,ENSG00000180066,ENSG00000282875,ENSG00000213147
chr10	132446383	132448584	10:132446383-132448584	ENSG00000151640,ENSG00000171813,ENSG00000234311,ENSG00000180066,ENSG00000282875,ENSG00000213147
chr10	132537173	132537354	10:132537173-132537354	ENSG00000226900,ENSG00000229081,ENSG00000068383
chr10	132537814	132538552	10:132537814-132538552	ENSG00000226900,ENSG00000229081,ENSG00000068383
chr10	132542490	132542670	10:132542490-132542670	ENSG00000226900,ENSG00000229081,ENSG00000068383
chr10	132544170	132544454	10:132544170-132544454	ENSG00000226900,ENSG00000229081,ENSG00000068383,ENSG00000230468,ENSG00000279626
chr10	132544884	132545247	10:132544884-132545247	ENSG00000226900,ENSG00000229081
chr10	132545435	132545664	10:132545435-132545664	ENSG00000226900,ENSG00000229081,ENSG00000068383,ENSG00000233685
chr10	132546431	132546801	10:132546431-132546801	ENSG00000226900,ENSG00000229081,ENSG00000068383
chr10	132547054	132547467	10:132547054-132547467	ENSG00000226900,ENSG00000229081
chr10	132547543	132547828	10:132547543-132547828	ENSG00000226900,ENSG00000229081
chr10	132548240	132548700	10:132548240-132548700	-
chr10	132548893	132549090	10:132548893-132549090	ENSG00000226900,ENSG00000229081
chr10	132549501	132549881	10:132549501-132549881	ENSG00000226900,ENSG00000229081,ENSG00000068383
chr10	132550387	132551504	10:132550387-132551504	ENSG00000226900,ENSG00000229081,ENSG00000068383,ENSG00000230468,ENSG00000279626
chr10	132551667	132552277	10:132551667-132552277	ENSG00000229081,ENSG00000230468,ENSG00000279626
chr10	132554187	132554597	10:132554187-132554597	ENSG00000226900,ENSG00000229081,ENSG00000230468,ENSG00000279626
chr10	132554658	132556353	10:132554658-132556353	ENSG00000226900,ENSG00000229081,ENSG00000233435,ENSG00000230468,ENSG00000279626
chr10	132557095	132557428	10:132557095-132557428	ENSG00000229081
chr10	132558028	132558257	10:132558028-132558257	ENSG00000229081
chr10	132558590	132559007	10:132558590-132559007	-
chr10	132559055	132559366	10:132559055-132559366	ENSG00000226900,ENSG00000229081,ENSG00000233435,ENSG00000230468,ENSG00000279626
chr10	132559722	132560059	10:132559722-132560059	ENSG00000226900,ENSG00000229081,ENSG00000233435,ENSG00000230468,ENSG00000279626
chr10	132560673	132560985	10:132560673-132560985	-
chr10	132564124	132564362	10:132564124-132564362	-
chr10	132574987	132575294	10:132574987-132575294	ENSG00000226900
chr10	132577798	132578018	10:132577798-132578018	-
chr10	132581497	132581677	10:132581497-132581677	-
chr10	132586118	132586320	10:132586118-132586320	ENSG00000226900
chr10	132586786	132587016	10:132586786-132587016	-
chr10	132587238	132587819	10:132587238-132587819	ENSG00000226900
chr10	132587983	132588717	10:132587983-132588717	ENSG00000226900
chr10	132588852	132589761	10:132588852-132589761	ENSG00000226900,ENSG00000229081,ENSG00000233435,ENSG00000280337,ENSG00000274599,ENSG00000278641,ENSG00000276904,ENSG00000276046,ENSG00000278790,ENSG00000278761,ENSG00000278664,ENSG00000237635,ENSG00000276164,ENSG00000275610,ENSG00000277274,ENSG00000276964
chr10	132629169	132629349	10:132629169-132629349	-
chr10	132629538	132629762	10:132629538-132629762	-
chr10	132755984	132756164	10:132755984-132756164	ENSG00000148826,ENSG00000230468,ENSG00000279626
chr10	132817528	132817813	10:132817528-132817813	ENSG00000148826,ENSG00000230468,ENSG00000279626,ENSG00000171811
chr10	132820155	132820425	10:132820155-132820425	ENSG00000148826,ENSG00000233685,ENSG00000235264,ENSG00000171811
chr10	132885933	132886118	10:132885933-132886118	ENSG00000148826,ENSG00000233685,ENSG00000233435,ENSG00000230468,ENSG00000279626,ENSG00000171798,ENSG00000240707,ENSG00000224758,ENSG00000232903,ENSG00000171811
chr10	133009438	133009762	10:133009438-133009762	ENSG00000171772,ENSG00000288107,ENSG00000233685,ENSG00000213543,ENSG00000233435,ENSG00000230468,ENSG00000279626,ENSG00000280337,ENSG00000274599,ENSG00000278641,ENSG00000276904,ENSG00000276046,ENSG00000278790,ENSG00000278761,ENSG00000278664,ENSG00000237635,ENSG00000276164,ENSG00000275610,ENSG00000277274,ENSG00000276964,ENSG00000273327,ENSG00000171798,ENSG00000235264,ENSG00000256925,ENSG00000240707,ENSG00000224758,ENSG00000232903
chr10	133009871	133010186	10:133009871-133010186	ENSG00000171798,ENSG00000235264,ENSG00000256925,ENSG00000240707,ENSG00000224758,ENSG00000232903
chr10	133012764	133013431	10:133012764-133013431	ENSG00000287327,ENSG00000280337,ENSG00000274599,ENSG00000278641,ENSG00000276904,ENSG00000276046,ENSG00000278790,ENSG00000278761,ENSG00000278664,ENSG00000237635,ENSG00000276164,ENSG00000275610,ENSG00000277274,ENSG00000276964,ENSG00000273327,ENSG00000171798,ENSG00000235264,ENSG00000256925,ENSG00000240707,ENSG00000224758,ENSG00000232903
chr10	133013743	133013983	10:133013743-133013983	ENSG00000287327,ENSG00000278641,ENSG00000276904,ENSG00000273327,ENSG00000171798,ENSG00000235264,ENSG00000256925,ENSG00000240707,ENSG00000224758,ENSG00000232903
chr10	133106229	133106414	10:133106229-133106414	ENSG00000171798,ENSG00000235264,ENSG00000197177,ENSG00000256925
chr10	133129894	133130074	10:133129894-133130074	ENSG00000287327,ENSG00000233435,ENSG00000171798,ENSG00000235264,ENSG00000256925,ENSG00000240707,ENSG00000224758,ENSG00000232903,ENSG00000171811
chr10	133225807	133225992	10:133225807-133225992	ENSG00000230468,ENSG00000279626,ENSG00000273327,ENSG00000284219,ENSG00000166917,ENSG00000151650,ENSG00000171794,ENSG00000171798,ENSG00000235264
chr10	133246083	133246271	10:133246083-133246271	ENSG00000282875,ENSG00000213147,ENSG00000273980,ENSG00000284219,ENSG00000166917,ENSG00000151650,ENSG00000171794,ENSG00000171798
chr10	133261428	133261999	10:133261428-133261999	ENSG00000225899,ENSG00000130643,ENSG00000283496,ENSG00000198546,ENSG00000151651,ENSG00000273980,ENSG00000284219,ENSG00000166917,ENSG00000151650,ENSG00000171798,ENSG00000235264
chr10	133262703	133262945	10:133262703-133262945	ENSG00000225899,ENSG00000151651,ENSG00000273980,ENSG00000151650
chr10	133266391	133266694	10:133266391-133266694	ENSG00000230468,ENSG00000279626,ENSG00000151651
chr10	133267666	133267870	10:133267666-133267870	ENSG00000230468,ENSG00000279626,ENSG00000151651
chr10	133273005	133273185	10:133273005-133273185	ENSG00000151651
chr10	133273879	133274423	10:133273879-133274423	ENSG00000151651
chr10	133274500	133280990	10:133274500-133280990	ENSG00000233685,ENSG00000225899,ENSG00000273327,ENSG00000130643,ENSG00000283496,ENSG00000198546,ENSG00000130640,ENSG00000151651,ENSG00000273980,ENSG00000151650,ENSG00000171798,ENSG00000235264
chr10	133281117	133282090	10:133281117-133282090	ENSG00000213543,ENSG00000273327,ENSG00000130640,ENSG00000151651
chr10	133292734	133292914	10:133292734-133292914	ENSG00000130640
chr10	133304952	133305186	10:133304952-133305186	ENSG00000130643,ENSG00000283496,ENSG00000198546,ENSG00000130640
chr10	133305308	133309286	10:133305308-133309286	ENSG00000273327,ENSG00000203772,ENSG00000165828,ENSG00000230306,ENSG00000130643,ENSG00000283496,ENSG00000198546,ENSG00000130640,ENSG00000235264
chr10	133309343	133309618	10:133309343-133309618	ENSG00000130643,ENSG00000283496,ENSG00000198546,ENSG00000130640
chr10	133357594	133357828	10:133357594-133357828	ENSG00000273327,ENSG00000203772,ENSG00000148803,ENSG00000165828,ENSG00000226699,ENSG00000230306,ENSG00000130643
chr10	133373133	133373393	10:133373133-133373393	ENSG00000213543,ENSG00000273327,ENSG00000203772,ENSG00000148824,ENSG00000254536,ENSG00000148832,ENSG00000274685,ENSG00000265395,ENSG00000127884,ENSG00000148803,ENSG00000165828,ENSG00000226699,ENSG00000230306,ENSG00000130643
chr10	133373453	133373908	10:133373453-133373908	ENSG00000213543,ENSG00000273327,ENSG00000203772,ENSG00000148824,ENSG00000254536,ENSG00000148832,ENSG00000274685,ENSG00000265395,ENSG00000127884,ENSG00000148803,ENSG00000165828,ENSG00000226699,ENSG00000230306,ENSG00000130643
chr10	133379271	133379513	10:133379271-133379513	ENSG00000203772,ENSG00000148824,ENSG00000254536,ENSG00000148832,ENSG00000274685,ENSG00000265395,ENSG00000127884,ENSG00000148803,ENSG00000165828,ENSG00000230306,ENSG00000130643
chr10	133389309	133389566	10:133389309-133389566	ENSG00000203772,ENSG00000148824,ENSG00000254536,ENSG00000148832,ENSG00000130643
chr10	133389639	133389819	10:133389639-133389819	ENSG00000203772,ENSG00000148824,ENSG00000254536,ENSG00000148832,ENSG00000230306,ENSG00000130643
chr10	133394283	133394679	10:133394283-133394679	ENSG00000273327,ENSG00000203772,ENSG00000148824,ENSG00000254536,ENSG00000148832,ENSG00000165828,ENSG00000230306,ENSG00000130643
chr10	133467984	133468164	10:133467984-133468164	ENSG00000214279,ENSG00000273336,ENSG00000286789,ENSG00000171772,ENSG00000288107,ENSG00000233685,ENSG00000287327,ENSG00000213543,ENSG00000233435,ENSG00000230468,ENSG00000279626,ENSG00000273327,ENSG00000203772
chr10	133520517	133520769	10:133520517-133520769	ENSG00000273336,ENSG00000130649,ENSG00000278518,ENSG00000286789,ENSG00000171772,ENSG00000288107,ENSG00000233685,ENSG00000287327,ENSG00000213543,ENSG00000233435,ENSG00000230468,ENSG00000279626,ENSG00000273327,ENSG00000203772,ENSG00000130643
chr10	133525818	133526034	10:133525818-133526034	ENSG00000273336,ENSG00000130649,ENSG00000278518,ENSG00000286789,ENSG00000171772,ENSG00000288107,ENSG00000233685,ENSG00000287327,ENSG00000225899,ENSG00000213543,ENSG00000233435,ENSG00000230468,ENSG00000279626,ENSG00000273327,ENSG00000203772
chr11	200874	201130	11:200874-201130	ENSG00000270921,ENSG00000177951,ENSG00000188076,ENSG00000177947,ENSG00000254559,ENSG00000177963,ENSG00000283920
chr11	201676	201887	11:201676-201887	ENSG00000270921,ENSG00000177951,ENSG00000188076,ENSG00000177947,ENSG00000254559,ENSG00000177963,ENSG00000283920
chr11	202393	202573	11:202393-202573	ENSG00000270921,ENSG00000177951,ENSG00000188076,ENSG00000177947,ENSG00000254559,ENSG00000177963,ENSG00000283920
chr11	204025	204205	11:204025-204205	ENSG00000270921,ENSG00000177951,ENSG00000188076,ENSG00000177947,ENSG00000254559,ENSG00000177963,ENSG00000283920
chr11	205467	205647	11:205467-205647	ENSG00000177951,ENSG00000188076,ENSG00000254559,ENSG00000177963,ENSG00000283920
chr11	206091	207485	11:206091-207485	ENSG00000253826,ENSG00000224777,ENSG00000222225,ENSG00000177951,ENSG00000188076,ENSG00000177947,ENSG00000254559,ENSG00000177963,ENSG00000283920,ENSG00000142082,ENSG00000185627,ENSG00000277290,ENSG00000206013,ENSG00000185201,ENSG00000255533,ENSG00000288681,ENSG00000182272,ENSG00000184363
chr11	207604	209339	11:207604-209339	ENSG00000253826,ENSG00000224777,ENSG00000222225,ENSG00000177951,ENSG00000188076,ENSG00000177947,ENSG00000254559,ENSG00000177963,ENSG00000283920,ENSG00000142082,ENSG00000185627,ENSG00000277290,ENSG00000206013,ENSG00000185201,ENSG00000255533,ENSG00000288681,ENSG00000182272,ENSG00000184363
chr11	235889	236303	11:235889-236303	ENSG00000142082,ENSG00000185627,ENSG00000277290
chr11	236523	237524	11:236523-237524	ENSG00000188076,ENSG00000142082,ENSG00000185627,ENSG00000277290,ENSG00000206013,ENSG00000182272
chr11	267577	268906	11:267577-268906	ENSG00000174885,ENSG00000255026,ENSG00000142102,ENSG00000206013,ENSG00000255533,ENSG00000182272
chr11	269034	269609	11:269034-269609	ENSG00000185627,ENSG00000174885,ENSG00000255026,ENSG00000142102,ENSG00000206013,ENSG00000185201,ENSG00000255533,ENSG00000288681,ENSG00000182272
chr11	270460	270724	11:270460-270724	ENSG00000174885,ENSG00000255026,ENSG00000142102,ENSG00000206013,ENSG00000255533,ENSG00000182272
chr11	270774	271249	11:270774-271249	ENSG00000174885,ENSG00000255026,ENSG00000142102,ENSG00000206013
chr11	289159	289339	11:289159-289339	ENSG00000174885,ENSG00000255026,ENSG00000142102,ENSG00000206013,ENSG00000255533
chr11	308212	308432	11:308212-308432	ENSG00000230724,ENSG00000206013,ENSG00000185201,ENSG00000255533,ENSG00000288681,ENSG00000185885,ENSG00000254910,ENSG00000251661
chr11	312073	312253	11:312073-312253	ENSG00000185201,ENSG00000288681,ENSG00000185885,ENSG00000254910,ENSG00000251661
chr11	312313	312493	11:312313-312493	ENSG00000185201,ENSG00000288681,ENSG00000185885,ENSG00000254910,ENSG00000251661
chr11	312695	313001	11:312695-313001	ENSG00000185201,ENSG00000288681,ENSG00000185885,ENSG00000254910,ENSG00000251661
chr11	313209	313390	11:313209-313390	ENSG00000185201,ENSG00000288681,ENSG00000185885,ENSG00000254910,ENSG00000251661
chr11	313483	314245	11:313483-314245	ENSG00000206013,ENSG00000185201,ENSG00000255533,ENSG00000288681,ENSG00000185885,ENSG00000254910,ENSG00000251661,ENSG00000255089
chr11	320531	320711	11:320531-320711	ENSG00000251661,ENSG00000142089,ENSG00000255089,ENSG00000255328
chr11	325652	326989	11:325652-326989	ENSG00000270921,ENSG00000142089,ENSG00000255089,ENSG00000255328,ENSG00000270972
chr11	327218	327901	11:327218-327901	ENSG00000270921,ENSG00000142089,ENSG00000255089,ENSG00000255328,ENSG00000270972
chr11	327966	328467	11:327966-328467	ENSG00000270921,ENSG00000142089,ENSG00000255089,ENSG00000255328,ENSG00000270972
chr11	329255	329477	11:329255-329477	ENSG00000270921,ENSG00000142089,ENSG00000255089,ENSG00000255328,ENSG00000270972
chr11	329726	330105	11:329726-330105	ENSG00000270921,ENSG00000142089,ENSG00000255089,ENSG00000255328,ENSG00000270972
chr11	336531	336810	11:336531-336810	ENSG00000255328,ENSG00000270972
chr11	350583	351595	11:350583-351595	ENSG00000206013,ENSG00000185201,ENSG00000255533,ENSG00000288681,ENSG00000142089,ENSG00000255089,ENSG00000255328,ENSG00000182272
chr11	355337	356447	11:355337-356447	ENSG00000206013,ENSG00000185201,ENSG00000255533,ENSG00000288681,ENSG00000182272,ENSG00000184363
chr11	406623	407131	11:406623-407131	ENSG00000182272,ENSG00000184363,ENSG00000185187
chr11	415293	415521	11:415293-415521	ENSG00000254468,ENSG00000255229,ENSG00000182272,ENSG00000185187,ENSG00000185101
chr11	416437	417356	11:416437-417356	ENSG00000254468,ENSG00000270921,ENSG00000255229,ENSG00000182272,ENSG00000184363,ENSG00000185187,ENSG00000185101
chr11	417479	417659	11:417479-417659	ENSG00000254468,ENSG00000255229,ENSG00000185187,ENSG00000185101
chr11	447951	448138	11:447951-448138	ENSG00000185101,ENSG00000243562,ENSG00000174915,ENSG00000255237
chr11	448184	448755	11:448184-448755	ENSG00000188076,ENSG00000182272,ENSG00000184363,ENSG00000185101,ENSG00000243562,ENSG00000174915,ENSG00000255237
chr11	449821	450161	11:449821-450161	ENSG00000185101,ENSG00000243562,ENSG00000174915,ENSG00000255237
chr11	450299	450881	11:450299-450881	ENSG00000174915,ENSG00000255237
chr11	503126	503498	11:503126-503498	ENSG00000255237,ENSG00000023191
chr11	503856	505406	11:503856-505406	ENSG00000255237,ENSG00000023191
chr11	505491	505788	11:505491-505788	ENSG00000023191,ENSG00000288033,ENSG00000254739
chr11	505978	507344	11:505978-507344	ENSG00000174915,ENSG00000255237,ENSG00000023191,ENSG00000288033,ENSG00000254739,ENSG00000174775,ENSG00000161328
chr11	507454	508087	11:507454-508087	ENSG00000255237,ENSG00000023191,ENSG00000288033,ENSG00000254739
chr11	534994	535568	11:534994-535568	ENSG00000254739,ENSG00000174775,ENSG00000161328
chr11	535760	536082	11:535760-536082	ENSG00000254739,ENSG00000174775,ENSG00000161328
chr11	560341	560779	11:560341-560779	ENSG00000254468,ENSG00000255229,ENSG00000185522,ENSG00000254815,ENSG00000099849,ENSG00000247095,ENSG00000199038
chr11	560960	561182	11:560960-561182	ENSG00000254468,ENSG00000255229,ENSG00000185522,ENSG00000254815,ENSG00000099849,ENSG00000247095,ENSG00000199038
chr11	561342	561607	11:561342-561607	ENSG00000254468,ENSG00000255229,ENSG00000185522,ENSG00000254815,ENSG00000099849,ENSG00000247095,ENSG00000199038
chr11	568170	568409	11:568170-568409	ENSG00000185522,ENSG00000254815,ENSG00000099849,ENSG00000247095,ENSG00000199038
chr11	568649	569407	11:568649-569407	ENSG00000185522,ENSG00000254815,ENSG00000099849,ENSG00000247095,ENSG00000199038,ENSG00000070047
chr11	576126	576774	11:576126-576774	ENSG00000254739,ENSG00000185522,ENSG00000254815,ENSG00000099849,ENSG00000247095,ENSG00000199038,ENSG00000070047,ENSG00000070031
chr11	576959	577303	11:576959-577303	ENSG00000247095,ENSG00000199038,ENSG00000070047
chr11	587475	588162	11:587475-588162	ENSG00000070047
chr11	588253	588715	11:588253-588715	ENSG00000070047
chr11	613745	613952	11:613745-613952	ENSG00000185507,ENSG00000070031
chr11	614166	614459	11:614166-614459	ENSG00000185507,ENSG00000070031
chr11	615220	616155	11:615220-616155	ENSG00000185507,ENSG00000099834,ENSG00000070031
chr11	616209	616853	11:616209-616853	ENSG00000185507,ENSG00000099834,ENSG00000070031
chr11	616900	617139	11:616900-617139	ENSG00000185507,ENSG00000099834,ENSG00000070031
chr11	639531	640457	11:639531-640457	ENSG00000099834,ENSG00000070031,ENSG00000069696,ENSG00000255158
chr11	640511	641352	11:640511-641352	ENSG00000070031,ENSG00000069696,ENSG00000177030,ENSG00000255158
chr11	641423	641663	11:641423-641663	ENSG00000070031,ENSG00000069696,ENSG00000177030
chr11	653613	653813	11:653613-653813	ENSG00000177030,ENSG00000255158
chr11	666002	666280	11:666002-666280	ENSG00000255158
chr11	694611	695192	11:694611-695192	ENSG00000177030,ENSG00000255158,ENSG00000177106,ENSG00000177042
chr11	695247	696520	11:695247-696520	ENSG00000177030,ENSG00000255158,ENSG00000177106,ENSG00000177042
chr11	696694	696874	11:696694-696874	ENSG00000177030,ENSG00000177106,ENSG00000177042
chr11	697460	698022	11:697460-698022	ENSG00000177030,ENSG00000177106,ENSG00000177042
chr11	702636	702910	11:702636-702910	ENSG00000177030,ENSG00000177106,ENSG00000177042
chr11	725998	726316	11:725998-726316	ENSG00000177106,ENSG00000269915
chr11	726422	726605	11:726422-726605	ENSG00000177106,ENSG00000269915
chr11	727666	727986	11:727666-727986	ENSG00000255158,ENSG00000177106,ENSG00000269915
chr11	728277	729847	11:728277-729847	ENSG00000177106,ENSG00000269915
chr11	736470	736783	11:736470-736783	-
chr11	737642	737822	11:737642-737822	-
chr11	743615	743807	11:743615-743807	ENSG00000177156
chr11	745230	745478	11:745230-745478	ENSG00000177156
chr11	745573	745805	11:745573-745805	ENSG00000177156
chr11	746498	749302	11:746498-749302	ENSG00000177156,ENSG00000177225,ENSG00000255284,ENSG00000279672
chr11	749696	750547	11:749696-750547	ENSG00000177156,ENSG00000177225,ENSG00000255284,ENSG00000279672
chr11	755915	756113	11:755915-756113	ENSG00000177156
chr11	766054	766281	11:766054-766281	ENSG00000177156,ENSG00000177225,ENSG00000255284,ENSG00000279672
chr11	777247	777577	11:777247-777577	ENSG00000177225,ENSG00000255284,ENSG00000279672,ENSG00000255142,ENSG00000184524
chr11	777628	777986	11:777628-777986	ENSG00000177225,ENSG00000255284,ENSG00000279672,ENSG00000255142
chr11	795706	796239	11:795706-796239	ENSG00000255142,ENSG00000184524,ENSG00000177542,ENSG00000288675,ENSG00000177595
chr11	796386	796870	11:796386-796870	ENSG00000177225,ENSG00000255284,ENSG00000279672,ENSG00000255142,ENSG00000184524,ENSG00000177542,ENSG00000288675,ENSG00000177595
chr11	796938	797956	11:796938-797956	ENSG00000255142,ENSG00000184524,ENSG00000177542,ENSG00000288675,ENSG00000177595
chr11	805100	805828	11:805100-805828	ENSG00000254468,ENSG00000255229,ENSG00000177542,ENSG00000288675,ENSG00000177595,ENSG00000177600,ENSG00000199785
chr11	808606	810601	11:808606-810601	ENSG00000254468,ENSG00000255229,ENSG00000184524,ENSG00000177542,ENSG00000288675,ENSG00000177595,ENSG00000177600,ENSG00000199785
chr11	819043	820126	11:819043-820126	ENSG00000253826,ENSG00000224777,ENSG00000222225,ENSG00000177542,ENSG00000288675,ENSG00000177595,ENSG00000177600,ENSG00000199785,ENSG00000177666,ENSG00000255108,ENSG00000177685,ENSG00000177697,ENSG00000177700,ENSG00000214063,ENSG00000184956,ENSG00000254872
chr11	820346	821246	11:820346-821246	ENSG00000177666,ENSG00000255108,ENSG00000177685,ENSG00000177697
chr11	821441	822164	11:821441-822164	ENSG00000177666,ENSG00000255108,ENSG00000177685,ENSG00000177697
chr11	822359	822729	11:822359-822729	ENSG00000177666,ENSG00000255108,ENSG00000177685,ENSG00000177697
chr11	823360	823594	11:823360-823594	ENSG00000177666,ENSG00000255108,ENSG00000177685
chr11	826625	828159	11:826625-828159	ENSG00000177666,ENSG00000255108,ENSG00000177685,ENSG00000177697
chr11	828211	828711	11:828211-828711	ENSG00000177666,ENSG00000255108,ENSG00000177685,ENSG00000177697
chr11	833006	833713	11:833006-833713	ENSG00000255108,ENSG00000177685,ENSG00000177697,ENSG00000177700,ENSG00000214063
chr11	837863	838109	11:837863-838109	ENSG00000255108,ENSG00000177697,ENSG00000177700,ENSG00000214063
chr11	839014	839194	11:839014-839194	ENSG00000255108,ENSG00000177697,ENSG00000177700,ENSG00000214063
chr11	841955	842925	11:841955-842925	ENSG00000255108,ENSG00000177697,ENSG00000177700,ENSG00000214063,ENSG00000250397,ENSG00000184956,ENSG00000254872
chr11	855470	855655	11:855470-855655	ENSG00000214063,ENSG00000250397,ENSG00000184956,ENSG00000254872
chr11	910251	910737	11:910251-910737	ENSG00000177830,ENSG00000222561,ENSG00000184956,ENSG00000254872
chr11	910955	911369	11:910955-911369	ENSG00000177830,ENSG00000222561,ENSG00000184956,ENSG00000254872
chr11	911698	911878	11:911698-911878	ENSG00000177830,ENSG00000222561,ENSG00000184956,ENSG00000254872
chr11	925357	925669	11:925357-925669	ENSG00000177830,ENSG00000183020,ENSG00000222561,ENSG00000184956,ENSG00000254872
chr11	925874	926198	11:925874-926198	ENSG00000177830,ENSG00000183020,ENSG00000222561,ENSG00000184956,ENSG00000254872
chr11	933520	933726	11:933520-933726	ENSG00000183020,ENSG00000222561,ENSG00000184956,ENSG00000254872
chr11	1105422	1105607	11:1105422-1105607	ENSG00000184956,ENSG00000254872,ENSG00000198788,ENSG00000215182,ENSG00000286275
chr11	1140775	1141067	11:1140775-1141067	ENSG00000184956,ENSG00000198788,ENSG00000215182,ENSG00000286275,ENSG00000214026
chr11	1146456	1146636	11:1146456-1146636	ENSG00000184956,ENSG00000198788,ENSG00000215182,ENSG00000286275,ENSG00000255177
chr11	1262412	1262710	11:1262412-1262710	ENSG00000286275,ENSG00000117983,ENSG00000255177,ENSG00000275669,ENSG00000285985
chr11	1262985	1263480	11:1262985-1263480	ENSG00000286275,ENSG00000117983,ENSG00000255177,ENSG00000275669,ENSG00000285985
chr11	1298940	1299219	11:1298940-1299219	ENSG00000286275,ENSG00000255177,ENSG00000078902,ENSG00000255153,ENSG00000285985,ENSG00000232987,ENSG00000232390
chr11	1306249	1306429	11:1306249-1306429	ENSG00000078902,ENSG00000255153,ENSG00000285985
chr11	1306703	1309681	11:1306703-1309681	ENSG00000286275,ENSG00000078902,ENSG00000255153,ENSG00000287935,ENSG00000285985
chr11	1309821	1311108	11:1309821-1311108	ENSG00000286275,ENSG00000255177,ENSG00000078902,ENSG00000255153,ENSG00000287935,ENSG00000285985
chr11	1317364	1317669	11:1317364-1317669	ENSG00000286275,ENSG00000287935,ENSG00000285985
chr11	1336329	1336569	11:1336329-1336569	ENSG00000287935,ENSG00000285985
chr11	1383016	1383394	11:1383016-1383394	ENSG00000286275,ENSG00000255177,ENSG00000287935,ENSG00000285985,ENSG00000174672
chr11	1396763	1396943	11:1396763-1396943	ENSG00000286275,ENSG00000285985,ENSG00000174672
chr11	1467403	1467583	11:1467403-1467583	ENSG00000285581,ENSG00000182208
chr11	1476607	1476787	11:1476607-1476787	ENSG00000285581,ENSG00000182208
chr11	1549102	1549330	11:1549102-1549330	ENSG00000184545,ENSG00000233930,ENSG00000205869,ENSG00000205867,ENSG00000196224,ENSG00000241598,ENSG00000185940
chr11	1571415	1571595	11:1571415-1571595	ENSG00000184545,ENSG00000233930,ENSG00000205869,ENSG00000205867,ENSG00000196224,ENSG00000241598,ENSG00000185940
chr11	1572088	1572268	11:1572088-1572268	ENSG00000184545,ENSG00000233930,ENSG00000205869,ENSG00000205867,ENSG00000196224,ENSG00000241598,ENSG00000185940
chr11	1572397	1572835	11:1572397-1572835	ENSG00000184545,ENSG00000233930,ENSG00000205869,ENSG00000205867,ENSG00000196224,ENSG00000241598,ENSG00000185940
chr11	1574393	1574573	11:1574393-1574573	ENSG00000184545,ENSG00000233930,ENSG00000205869,ENSG00000205867,ENSG00000196224,ENSG00000185940
chr11	1644742	1644922	11:1644742-1644922	ENSG00000205869,ENSG00000205867,ENSG00000196224,ENSG00000241598,ENSG00000185940,ENSG00000231487,ENSG00000205866,ENSG00000205865,ENSG00000227306,ENSG00000284779,ENSG00000129965,ENSG00000254647
chr11	1719300	1719520	11:1719300-1719520	ENSG00000231487,ENSG00000205866,ENSG00000205865,ENSG00000227306,ENSG00000205864
chr11	1752291	1752491	11:1752291-1752491	ENSG00000244242,ENSG00000250644,ENSG00000117984
chr11	1757870	1758785	11:1757870-1758785	ENSG00000244242,ENSG00000250644,ENSG00000117984,ENSG00000235027,ENSG00000229512
chr11	1759198	1759408	11:1759198-1759408	ENSG00000231487,ENSG00000205864,ENSG00000244242,ENSG00000250644,ENSG00000117984,ENSG00000235027,ENSG00000229512
chr11	1759736	1760408	11:1759736-1760408	ENSG00000250644,ENSG00000117984,ENSG00000235027,ENSG00000229512
chr11	1760653	1761453	11:1760653-1761453	ENSG00000244242,ENSG00000250644,ENSG00000117984,ENSG00000235027,ENSG00000229512
chr11	1761959	1762619	11:1761959-1762619	ENSG00000205864,ENSG00000244242,ENSG00000250644,ENSG00000117984,ENSG00000235027,ENSG00000229512
chr11	1762665	1763327	11:1762665-1763327	ENSG00000205864,ENSG00000244242,ENSG00000250644,ENSG00000117984,ENSG00000235027,ENSG00000229512
chr11	1763370	1763935	11:1763370-1763935	ENSG00000205864,ENSG00000244242,ENSG00000250644,ENSG00000117984,ENSG00000235027,ENSG00000229512
chr11	1770852	1771463	11:1770852-1771463	ENSG00000205865,ENSG00000227306,ENSG00000205864,ENSG00000287484,ENSG00000230834,ENSG00000230080
chr11	1771558	1771739	11:1771558-1771739	ENSG00000205864,ENSG00000287484,ENSG00000230834,ENSG00000230080
chr11	1772405	1773572	11:1772405-1773572	ENSG00000205864,ENSG00000287484,ENSG00000230834,ENSG00000230080
chr11	1773752	1773999	11:1773752-1773999	ENSG00000287484,ENSG00000230834,ENSG00000230080
chr11	1774099	1774317	11:1774099-1774317	ENSG00000287484,ENSG00000230834
chr11	1775097	1775277	11:1775097-1775277	ENSG00000287484,ENSG00000230834,ENSG00000230980,ENSG00000230080
chr11	1778392	1778575	11:1778392-1778575	ENSG00000287484,ENSG00000230834,ENSG00000230980,ENSG00000230080
chr11	1781575	1781784	11:1781575-1781784	ENSG00000205865,ENSG00000227306,ENSG00000230834,ENSG00000230980,ENSG00000230080,ENSG00000232987
chr11	1781828	1782105	11:1781828-1782105	ENSG00000205865,ENSG00000227306,ENSG00000230834,ENSG00000230980,ENSG00000230080,ENSG00000232987
chr11	1782471	1782970	11:1782471-1782970	ENSG00000205866,ENSG00000205865,ENSG00000227306,ENSG00000205864,ENSG00000230834,ENSG00000230980,ENSG00000230080,ENSG00000232987
chr11	1783353	1784026	11:1783353-1784026	ENSG00000231487,ENSG00000205866,ENSG00000205865,ENSG00000227306,ENSG00000205864,ENSG00000230834,ENSG00000230980,ENSG00000230080,ENSG00000232987
chr11	1785793	1786020	11:1785793-1786020	ENSG00000205866,ENSG00000205865,ENSG00000227306,ENSG00000205864,ENSG00000230980,ENSG00000230080
chr11	1811775	1811993	11:1811775-1811993	ENSG00000231487,ENSG00000205866,ENSG00000205865,ENSG00000227306,ENSG00000205864,ENSG00000230080
chr11	1837933	1838147	11:1837933-1838147	ENSG00000205865,ENSG00000227306,ENSG00000205864,ENSG00000149043,ENSG00000130598,ENSG00000284594,ENSG00000283787,ENSG00000130595,ENSG00000284779
chr11	1838996	1840013	11:1838996-1840013	ENSG00000231487,ENSG00000205866,ENSG00000205865,ENSG00000227306,ENSG00000205864,ENSG00000149043,ENSG00000130598,ENSG00000284594,ENSG00000283787,ENSG00000229671,ENSG00000130595,ENSG00000167244,ENSG00000284779,ENSG00000129965,ENSG00000099869,ENSG00000254647
chr11	1840065	1840834	11:1840065-1840834	ENSG00000196224,ENSG00000231487,ENSG00000205866,ENSG00000205865,ENSG00000227306,ENSG00000205864,ENSG00000149043,ENSG00000130598,ENSG00000130592,ENSG00000264493,ENSG00000249086,ENSG00000284594,ENSG00000283787,ENSG00000229671,ENSG00000130595,ENSG00000214026,ENSG00000167244,ENSG00000284779,ENSG00000240801,ENSG00000129965,ENSG00000207805,ENSG00000099869,ENSG00000254647
chr11	1840878	1841102	11:1840878-1841102	ENSG00000205864,ENSG00000149043,ENSG00000130598,ENSG00000284594,ENSG00000283787,ENSG00000229671,ENSG00000130595
chr11	1842147	1842377	11:1842147-1842377	ENSG00000205864,ENSG00000149043,ENSG00000130598,ENSG00000284594,ENSG00000283787,ENSG00000229671,ENSG00000130595
chr11	1843720	1846319	11:1843720-1846319	ENSG00000231487,ENSG00000205866,ENSG00000205865,ENSG00000227306,ENSG00000205864,ENSG00000149043,ENSG00000130598,ENSG00000130592,ENSG00000264493,ENSG00000249086,ENSG00000284594,ENSG00000283787,ENSG00000229671,ENSG00000130595,ENSG00000214026,ENSG00000232987,ENSG00000167244,ENSG00000284779,ENSG00000240801,ENSG00000129965,ENSG00000207805,ENSG00000099869,ENSG00000254647,ENSG00000232390
chr11	1846596	1846791	11:1846596-1846791	ENSG00000130598,ENSG00000130592,ENSG00000284594,ENSG00000283787,ENSG00000214026
chr11	1848920	1854430	11:1848920-1854430	ENSG00000231487,ENSG00000205866,ENSG00000205865,ENSG00000227306,ENSG00000205864,ENSG00000130592,ENSG00000264493,ENSG00000249086,ENSG00000284594,ENSG00000283787,ENSG00000229671,ENSG00000130595,ENSG00000167244,ENSG00000284779,ENSG00000240801,ENSG00000207805,ENSG00000099869
chr11	1863250	1863650	11:1863250-1863650	ENSG00000130592,ENSG00000264493,ENSG00000249086,ENSG00000284594,ENSG00000283787,ENSG00000229671,ENSG00000130595,ENSG00000214026,ENSG00000226416
chr11	1863800	1864376	11:1863800-1864376	ENSG00000130592,ENSG00000264493,ENSG00000249086,ENSG00000284594,ENSG00000283787,ENSG00000130595,ENSG00000214026,ENSG00000226416
chr11	1869429	1869609	11:1869429-1869609	ENSG00000130592,ENSG00000249086,ENSG00000284594,ENSG00000283787,ENSG00000130595,ENSG00000214026,ENSG00000232987
chr11	1912625	1912920	11:1912625-1912920	ENSG00000284594,ENSG00000283787,ENSG00000229671,ENSG00000130595
chr11	2046081	2046261	11:2046081-2046261	ENSG00000214026,ENSG00000226416,ENSG00000167244,ENSG00000284779,ENSG00000240801,ENSG00000129965,ENSG00000207805,ENSG00000099869,ENSG00000254647,ENSG00000180176,ENSG00000265258
chr11	2085721	2085976	11:2085721-2085976	ENSG00000167244,ENSG00000284779,ENSG00000240801,ENSG00000129965,ENSG00000207805,ENSG00000099869,ENSG00000254647,ENSG00000180176,ENSG00000265258
chr11	2198847	2199033	11:2198847-2199033	ENSG00000214026,ENSG00000129965,ENSG00000254647,ENSG00000180176,ENSG00000265258,ENSG00000070985
chr11	2268668	2271087	11:2268668-2271087	ENSG00000284779,ENSG00000240801,ENSG00000129965,ENSG00000254647,ENSG00000180176,ENSG00000265258,ENSG00000183734
chr11	2288701	2288919	11:2288701-2288919	ENSG00000180176,ENSG00000265258,ENSG00000183734
chr11	2294095	2294405	11:2294095-2294405	ENSG00000180176,ENSG00000265258
chr11	2295964	2296302	11:2295964-2296302	ENSG00000180176,ENSG00000265258,ENSG00000110665,ENSG00000064201
chr11	2299027	2299525	11:2299027-2299525	ENSG00000129965,ENSG00000254647,ENSG00000180176,ENSG00000265258,ENSG00000110665,ENSG00000064201,ENSG00000207308
chr11	2300418	2302992	11:2300418-2302992	ENSG00000129965,ENSG00000254647,ENSG00000180176,ENSG00000265258,ENSG00000110665,ENSG00000064201,ENSG00000207308,ENSG00000070985
chr11	2303039	2303680	11:2303039-2303680	ENSG00000110665,ENSG00000064201,ENSG00000207308,ENSG00000070985
chr11	2303962	2304197	11:2303962-2304197	ENSG00000180176,ENSG00000110665,ENSG00000064201,ENSG00000207308,ENSG00000070985
chr11	2304246	2304705	11:2304246-2304705	ENSG00000180176,ENSG00000110665,ENSG00000064201,ENSG00000207308,ENSG00000070985
chr11	2304920	2305490	11:2304920-2305490	ENSG00000180176,ENSG00000110665,ENSG00000064201,ENSG00000207308,ENSG00000070985
chr11	2306199	2306453	11:2306199-2306453	ENSG00000110665,ENSG00000064201,ENSG00000207308,ENSG00000070985
chr11	2306572	2306759	11:2306572-2306759	ENSG00000110665,ENSG00000064201,ENSG00000207308,ENSG00000070985
chr11	2307129	2307965	11:2307129-2307965	ENSG00000110665,ENSG00000064201,ENSG00000207308,ENSG00000070985
chr11	2308178	2308373	11:2308178-2308373	ENSG00000110665,ENSG00000064201,ENSG00000207308,ENSG00000070985
chr11	2344668	2344848	11:2344668-2344848	ENSG00000207308,ENSG00000236264
chr11	2359083	2359289	11:2359083-2359289	ENSG00000207308,ENSG00000236264
chr11	2377292	2378524	11:2377292-2378524	ENSG00000226416,ENSG00000207308,ENSG00000238184,ENSG00000199550,ENSG00000110651,ENSG00000184281,ENSG00000230483
chr11	2379481	2379998	11:2379481-2379998	ENSG00000226416,ENSG00000207308,ENSG00000238184,ENSG00000199550,ENSG00000110651
chr11	2380333	2380752	11:2380333-2380752	ENSG00000238184,ENSG00000110651
chr11	2381639	2381844	11:2381639-2381844	ENSG00000238184,ENSG00000110651
chr11	2381954	2382314	11:2381954-2382314	ENSG00000238184,ENSG00000110651
chr11	2382817	2383479	11:2382817-2383479	ENSG00000238184,ENSG00000110651
chr11	2383704	2383929	11:2383704-2383929	ENSG00000238184,ENSG00000110651
chr11	2399197	2400405	11:2399197-2400405	ENSG00000129965,ENSG00000254647,ENSG00000180176,ENSG00000265258,ENSG00000207308,ENSG00000238184,ENSG00000110651,ENSG00000184281,ENSG00000230483,ENSG00000232390
chr11	2400722	2401338	11:2400722-2401338	ENSG00000232987,ENSG00000129965,ENSG00000254647,ENSG00000207308,ENSG00000184281,ENSG00000230483,ENSG00000070985
chr11	2445199	2445550	11:2445199-2445550	ENSG00000053918
chr11	2445765	2446160	11:2445765-2446160	ENSG00000053918
chr11	2447239	2447845	11:2447239-2447845	ENSG00000053918
chr11	2448095	2448364	11:2448095-2448364	ENSG00000053918
chr11	2533543	2533788	11:2533543-2533788	ENSG00000070985,ENSG00000229414,ENSG00000237941,ENSG00000274740,ENSG00000129757,ENSG00000254827,ENSG00000232390
chr11	2676462	2676735	11:2676462-2676735	ENSG00000275666,ENSG00000276105,ENSG00000276494,ENSG00000229414
chr11	2681219	2681399	11:2681219-2681399	ENSG00000275666,ENSG00000276105,ENSG00000276494,ENSG00000229414
chr11	2681893	2682204	11:2681893-2682204	ENSG00000269821,ENSG00000275666,ENSG00000276105,ENSG00000276494,ENSG00000276015,ENSG00000229414,ENSG00000237941,ENSG00000274740
chr11	2683638	2683853	11:2683638-2683853	ENSG00000275666,ENSG00000276105,ENSG00000276494,ENSG00000229414
chr11	2688686	2688929	11:2688686-2688929	ENSG00000269821,ENSG00000275666,ENSG00000276105,ENSG00000276494,ENSG00000276015,ENSG00000229414,ENSG00000237941,ENSG00000274740
chr11	2699486	2699868	11:2699486-2699868	ENSG00000269821,ENSG00000275666,ENSG00000276015,ENSG00000229414,ENSG00000237941,ENSG00000274740
chr11	2700197	2700814	11:2700197-2700814	ENSG00000269821,ENSG00000275666,ENSG00000276015,ENSG00000229414,ENSG00000237941,ENSG00000274740
chr11	2761570	2761755	11:2761570-2761755	ENSG00000275666,ENSG00000236041,ENSG00000229414,ENSG00000237941,ENSG00000274740
chr11	2773208	2773388	11:2773208-2773388	ENSG00000053918,ENSG00000275666,ENSG00000236041,ENSG00000229414
chr11	2781481	2781661	11:2781481-2781661	ENSG00000053918,ENSG00000236041,ENSG00000229414,ENSG00000237941,ENSG00000274740
chr11	2826071	2826255	11:2826071-2826255	ENSG00000275666,ENSG00000229414,ENSG00000237941,ENSG00000274740
chr11	2884783	2884963	11:2884783-2884963	ENSG00000229414,ENSG00000237941,ENSG00000274740,ENSG00000129757,ENSG00000254827,ENSG00000232390
chr11	2885598	2885842	11:2885598-2885842	ENSG00000229414,ENSG00000237941,ENSG00000274740,ENSG00000129757,ENSG00000254827
chr11	2886156	2886394	11:2886156-2886394	ENSG00000229414,ENSG00000237941,ENSG00000274740,ENSG00000129757,ENSG00000254827
chr11	2901814	2902128	11:2901814-2902128	ENSG00000254827,ENSG00000110628,ENSG00000181649,ENSG00000207008
chr11	2902237	2903038	11:2902237-2903038	ENSG00000254827,ENSG00000110628,ENSG00000181649,ENSG00000207008
chr11	2933171	2933517	11:2933171-2933517	ENSG00000110628,ENSG00000181649,ENSG00000207008
chr11	2991075	2992384	11:2991075-2992384	ENSG00000205531,ENSG00000207008,ENSG00000183562,ENSG00000247473,ENSG00000236710
chr11	3001443	3001658	11:3001443-3001658	ENSG00000205531,ENSG00000207008,ENSG00000183562,ENSG00000110619,ENSG00000247473
chr11	3002082	3002438	11:3002082-3002438	ENSG00000205531,ENSG00000207008,ENSG00000110619,ENSG00000247473
chr11	3036731	3036977	11:3036731-3036977	ENSG00000226416,ENSG00000207008,ENSG00000110619,ENSG00000247473,ENSG00000201616,ENSG00000285644,ENSG00000236710,ENSG00000182170,ENSG00000236301,ENSG00000184350,ENSG00000224513
chr11	3037190	3037370	11:3037190-3037370	ENSG00000226416,ENSG00000207008,ENSG00000110619,ENSG00000247473,ENSG00000201616,ENSG00000285644,ENSG00000236710,ENSG00000182170,ENSG00000236301,ENSG00000184350,ENSG00000224513
chr11	3056762	3057411	11:3056762-3057411	ENSG00000110619,ENSG00000247473,ENSG00000201616,ENSG00000285644,ENSG00000236710,ENSG00000182170,ENSG00000236301
chr11	3134274	3134569	11:3134274-3134569	ENSG00000236710,ENSG00000021762,ENSG00000234791,ENSG00000182170,ENSG00000236301,ENSG00000184350,ENSG00000224513,ENSG00000236987
chr11	3134832	3135202	11:3134832-3135202	ENSG00000236710,ENSG00000021762,ENSG00000234791,ENSG00000182170,ENSG00000236301,ENSG00000184350,ENSG00000224513,ENSG00000232390,ENSG00000273813,ENSG00000254592,ENSG00000287906,ENSG00000237226,ENSG00000230851
chr11	3135396	3135829	11:3135396-3135829	ENSG00000236710,ENSG00000021762,ENSG00000234791,ENSG00000182170,ENSG00000236301,ENSG00000184350,ENSG00000224513,ENSG00000232390,ENSG00000230851
chr11	3141045	3141328	11:3141045-3141328	ENSG00000234791,ENSG00000182170,ENSG00000236301,ENSG00000184350,ENSG00000224513,ENSG00000237226
chr11	3153278	3153658	11:3153278-3153658	ENSG00000234791,ENSG00000182170,ENSG00000236301,ENSG00000184350,ENSG00000224513
chr11	3153706	3154780	11:3153706-3154780	ENSG00000207008,ENSG00000247473,ENSG00000236710,ENSG00000021762,ENSG00000234791,ENSG00000182170,ENSG00000236301,ENSG00000184350,ENSG00000224513,ENSG00000273813,ENSG00000254592,ENSG00000189398,ENSG00000284605,ENSG00000255367,ENSG00000255522,ENSG00000237226,ENSG00000284639
chr11	3155813	3156180	11:3155813-3156180	ENSG00000021762,ENSG00000234791,ENSG00000182170,ENSG00000236301,ENSG00000184350,ENSG00000224513,ENSG00000276951,ENSG00000189398
chr11	3156718	3156898	11:3156718-3156898	ENSG00000021762,ENSG00000234791,ENSG00000182170,ENSG00000236301,ENSG00000184350,ENSG00000224513,ENSG00000276951
chr11	3164900	3165325	11:3164900-3165325	ENSG00000236710,ENSG00000021762,ENSG00000234791,ENSG00000182170,ENSG00000236301,ENSG00000184350,ENSG00000224513,ENSG00000273813,ENSG00000254592,ENSG00000189398
chr11	3173664	3173895	11:3173664-3173895	ENSG00000021762,ENSG00000234791,ENSG00000182170,ENSG00000236301,ENSG00000184350,ENSG00000224513
chr11	3378756	3379185	11:3378756-3379185	ENSG00000273813,ENSG00000254592,ENSG00000005801,ENSG00000223756,ENSG00000189398,ENSG00000284639
chr11	3422652	3423009	11:3422652-3423009	ENSG00000184350,ENSG00000224513,ENSG00000273813,ENSG00000254592,ENSG00000005801,ENSG00000223756,ENSG00000189398,ENSG00000166492,ENSG00000284605,ENSG00000254757,ENSG00000287906,ENSG00000255367,ENSG00000287312,ENSG00000255522,ENSG00000237226,ENSG00000223688,ENSG00000284639,ENSG00000230851,ENSG00000238161,ENSG00000182048,ENSG00000167311,ENSG00000129744
chr11	3676525	3676705	11:3676525-3676705	ENSG00000284605,ENSG00000254757,ENSG00000287906,ENSG00000255367,ENSG00000237226,ENSG00000284639,ENSG00000230851,ENSG00000238161,ENSG00000182048,ENSG00000167311,ENSG00000129744,ENSG00000201279,ENSG00000200201,ENSG00000129749,ENSG00000110713
chr11	3684344	3684575	11:3684344-3684575	ENSG00000284605,ENSG00000254757,ENSG00000287906,ENSG00000255367,ENSG00000287312,ENSG00000255522,ENSG00000230851,ENSG00000238161,ENSG00000182048,ENSG00000167311,ENSG00000129744,ENSG00000201279,ENSG00000200201,ENSG00000129749,ENSG00000110713
chr11	3710898	3711078	11:3710898-3711078	ENSG00000255367,ENSG00000255522,ENSG00000223688,ENSG00000284639,ENSG00000238161,ENSG00000182048,ENSG00000167311,ENSG00000129744,ENSG00000201279,ENSG00000200201,ENSG00000110713,ENSG00000251934
chr11	3783106	3783305	11:3783106-3783305	ENSG00000284605,ENSG00000237226,ENSG00000238161,ENSG00000129744,ENSG00000238304
chr11	3784833	3785180	11:3784833-3785180	ENSG00000238304
chr11	3785450	3786416	11:3785450-3786416	ENSG00000287312,ENSG00000255522,ENSG00000230851,ENSG00000167311,ENSG00000129744,ENSG00000110713,ENSG00000238304,ENSG00000148985
chr11	3787069	3787869	11:3787069-3787869	ENSG00000287906,ENSG00000287312,ENSG00000255522,ENSG00000230851,ENSG00000167311,ENSG00000129744,ENSG00000110713,ENSG00000238304,ENSG00000148985
chr11	3788093	3788312	11:3788093-3788312	ENSG00000255522,ENSG00000167311,ENSG00000110713,ENSG00000238304
chr11	3790198	3790378	11:3790198-3790378	ENSG00000110713,ENSG00000148985
chr11	3796238	3797612	11:3796238-3797612	ENSG00000284605,ENSG00000287906,ENSG00000255367,ENSG00000287312,ENSG00000237226,ENSG00000223688,ENSG00000284639,ENSG00000230851,ENSG00000238161,ENSG00000182048,ENSG00000167311,ENSG00000129744,ENSG00000201279,ENSG00000110713,ENSG00000238304,ENSG00000148985
chr11	3797842	3798335	11:3797842-3798335	ENSG00000287906,ENSG00000255367,ENSG00000287312,ENSG00000223688,ENSG00000167311,ENSG00000129744,ENSG00000110713,ENSG00000148985
chr11	3807946	3808923	11:3807946-3808923	ENSG00000287906,ENSG00000182048,ENSG00000110713,ENSG00000148985
chr11	3824418	3824598	11:3824418-3824598	ENSG00000148985
chr11	3824699	3824879	11:3824699-3824879	ENSG00000148985
chr11	3825755	3826304	11:3825755-3826304	ENSG00000148985,ENSG00000177105
chr11	3830956	3832165	11:3830956-3832165	ENSG00000254757,ENSG00000238161,ENSG00000167311,ENSG00000129744,ENSG00000177105
chr11	3832363	3833123	11:3832363-3833123	ENSG00000254757,ENSG00000255367,ENSG00000238161,ENSG00000167311,ENSG00000129744,ENSG00000177105
chr11	3833599	3835764	11:3833599-3835764	ENSG00000254757,ENSG00000238161,ENSG00000167311,ENSG00000129744,ENSG00000177105
chr11	3835864	3836194	11:3835864-3836194	ENSG00000177105
chr11	3836297	3836553	11:3836297-3836553	ENSG00000177105
chr11	3837071	3837793	11:3837071-3837793	ENSG00000254757,ENSG00000177105
chr11	3837867	3842328	11:3837867-3842328	ENSG00000284605,ENSG00000254757,ENSG00000287906,ENSG00000255367,ENSG00000284639,ENSG00000230851,ENSG00000238161,ENSG00000182048,ENSG00000167311,ENSG00000129744,ENSG00000177105,ENSG00000228661,ENSG00000229368,ENSG00000284525,ENSG00000255232,ENSG00000255141,ENSG00000224555,ENSG00000240385
chr11	3854010	3855064	11:3854010-3855064	ENSG00000287906,ENSG00000228661,ENSG00000167323,ENSG00000229368,ENSG00000284525,ENSG00000206976,ENSG00000255232,ENSG00000255141,ENSG00000224555,ENSG00000240385,ENSG00000284438
chr11	3855123	3856668	11:3855123-3856668	ENSG00000223688,ENSG00000228661,ENSG00000167323,ENSG00000229368,ENSG00000284525,ENSG00000206976,ENSG00000255232,ENSG00000255141,ENSG00000224555,ENSG00000240385
chr11	3857217	3857686	11:3857217-3857686	ENSG00000228661,ENSG00000167323,ENSG00000229368,ENSG00000284525,ENSG00000206976,ENSG00000255232,ENSG00000255141,ENSG00000224555,ENSG00000240385
chr11	3864899	3866329	11:3864899-3866329	ENSG00000228661,ENSG00000167323,ENSG00000284525,ENSG00000206976,ENSG00000255232,ENSG00000255141,ENSG00000224555,ENSG00000240385
chr11	3867286	3867772	11:3867286-3867772	ENSG00000228661,ENSG00000167323,ENSG00000284525,ENSG00000206976,ENSG00000255232,ENSG00000255141,ENSG00000224555,ENSG00000240385
chr11	3871091	3871893	11:3871091-3871893	ENSG00000287312,ENSG00000228661,ENSG00000167323,ENSG00000284525,ENSG00000206976,ENSG00000255232,ENSG00000255141,ENSG00000224555,ENSG00000240385
chr11	3871941	3872194	11:3871941-3872194	ENSG00000167323,ENSG00000206976,ENSG00000255232,ENSG00000255141,ENSG00000224555,ENSG00000240385
chr11	3872322	3872503	11:3872322-3872503	ENSG00000167323,ENSG00000206976,ENSG00000255232,ENSG00000255141,ENSG00000224555,ENSG00000240385
chr11	3877923	3878188	11:3877923-3878188	ENSG00000237226,ENSG00000206976,ENSG00000255232,ENSG00000255141,ENSG00000224555,ENSG00000240385
chr11	3879860	3880447	11:3879860-3880447	ENSG00000167323,ENSG00000206976,ENSG00000255232,ENSG00000255141,ENSG00000224555,ENSG00000240385
chr11	3887008	3887377	11:3887008-3887377	ENSG00000223688,ENSG00000167323,ENSG00000230593,ENSG00000206976,ENSG00000255232,ENSG00000255141,ENSG00000224555,ENSG00000240385
chr11	3890731	3890911	11:3890731-3890911	ENSG00000167323,ENSG00000230593,ENSG00000206976,ENSG00000255232,ENSG00000255141,ENSG00000224555,ENSG00000240385
chr11	3891826	3892021	11:3891826-3892021	ENSG00000167323,ENSG00000230593,ENSG00000206976,ENSG00000255232,ENSG00000255141,ENSG00000224555,ENSG00000240385
chr11	3893690	3894191	11:3893690-3894191	ENSG00000167323,ENSG00000230593,ENSG00000206976,ENSG00000255232,ENSG00000255141,ENSG00000224555,ENSG00000240385
chr11	3894269	3894913	11:3894269-3894913	ENSG00000167323,ENSG00000230593,ENSG00000206976,ENSG00000255232,ENSG00000255141,ENSG00000224555,ENSG00000240385,ENSG00000284438
chr11	3895025	3895593	11:3895025-3895593	ENSG00000287906,ENSG00000167323,ENSG00000230593,ENSG00000206976,ENSG00000255232,ENSG00000255141,ENSG00000224555,ENSG00000240385
chr11	3896282	3896462	11:3896282-3896462	ENSG00000230593,ENSG00000206976,ENSG00000255232,ENSG00000255141,ENSG00000224555
chr11	3905114	3905294	11:3905114-3905294	ENSG00000167323,ENSG00000206976,ENSG00000255232,ENSG00000255141,ENSG00000224555
chr11	4039133	4039313	11:4039133-4039313	ENSG00000223688,ENSG00000255232,ENSG00000255141,ENSG00000224555,ENSG00000240385
chr11	4084482	4084867	11:4084482-4084867	ENSG00000167323,ENSG00000167325
chr11	4094212	4095597	11:4094212-4095597	ENSG00000236987,ENSG00000237226,ENSG00000167323,ENSG00000240385,ENSG00000167325
chr11	4135021	4135201	11:4135021-4135201	ENSG00000255276,ENSG00000231548,ENSG00000284018
chr11	4145436	4146070	11:4145436-4146070	ENSG00000232390,ENSG00000223688,ENSG00000255276,ENSG00000231548,ENSG00000255387,ENSG00000284018,ENSG00000284306,ENSG00000236175,ENSG00000283873,ENSG00000284546,ENSG00000226616,ENSG00000197790,ENSG00000171987,ENSG00000226288
chr11	4192758	4192969	11:4192758-4192969	ENSG00000254480,ENSG00000255387,ENSG00000284018,ENSG00000284306,ENSG00000236175,ENSG00000283873,ENSG00000284546,ENSG00000221996,ENSG00000237272,ENSG00000196778,ENSG00000226616,ENSG00000197790,ENSG00000171987,ENSG00000226288,ENSG00000232268,ENSG00000197428,ENSG00000180785,ENSG00000272664,ENSG00000176951,ENSG00000279270
chr11	4388844	4389024	11:4388844-4389024	ENSG00000255387,ENSG00000284018,ENSG00000284306,ENSG00000236175,ENSG00000283873,ENSG00000284546,ENSG00000284438,ENSG00000221996,ENSG00000175800,ENSG00000132109,ENSG00000225101,ENSG00000237272,ENSG00000226616,ENSG00000197790,ENSG00000171987,ENSG00000226288
chr11	4393039	4393976	11:4393039-4393976	ENSG00000254757,ENSG00000237226,ENSG00000255387,ENSG00000284018,ENSG00000284306,ENSG00000236175,ENSG00000283873,ENSG00000284546,ENSG00000284438,ENSG00000221996,ENSG00000175800,ENSG00000132109,ENSG00000225101,ENSG00000237272,ENSG00000181963,ENSG00000196778,ENSG00000226616,ENSG00000197790,ENSG00000171987,ENSG00000226288,ENSG00000232268,ENSG00000197428,ENSG00000180785,ENSG00000167332,ENSG00000197674,ENSG00000272634,ENSG00000272664,ENSG00000271602,ENSG00000272559,ENSG00000273051,ENSG00000201980,ENSG00000280021,ENSG00000176951,ENSG00000231070,ENSG00000279270,ENSG00000226157,ENSG00000176748,ENSG00000223735
chr11	4436233	4436456	11:4436233-4436456	ENSG00000255387,ENSG00000284018,ENSG00000284306,ENSG00000236175,ENSG00000283873,ENSG00000284546,ENSG00000221996,ENSG00000237272,ENSG00000171999,ENSG00000181963,ENSG00000196778,ENSG00000226616,ENSG00000197790,ENSG00000171987,ENSG00000226288
chr11	4466590	4467025	11:4466590-4467025	ENSG00000255387,ENSG00000284018,ENSG00000284306,ENSG00000283873,ENSG00000284546,ENSG00000284438,ENSG00000221996,ENSG00000225101,ENSG00000237272,ENSG00000181963,ENSG00000196778,ENSG00000226616,ENSG00000197790,ENSG00000171987,ENSG00000226288,ENSG00000272634
chr11	4468022	4468662	11:4468022-4468662	ENSG00000255387,ENSG00000284018,ENSG00000284306,ENSG00000283873,ENSG00000284546,ENSG00000284438,ENSG00000221996,ENSG00000225101,ENSG00000237272,ENSG00000181963,ENSG00000196778,ENSG00000226616,ENSG00000197790,ENSG00000171987,ENSG00000226288,ENSG00000272634
chr11	4607763	4608246	11:4607763-4608246	ENSG00000226616,ENSG00000197790,ENSG00000171987,ENSG00000226288,ENSG00000232268,ENSG00000167333,ENSG00000197428,ENSG00000180785,ENSG00000167332,ENSG00000197674,ENSG00000272634,ENSG00000272664,ENSG00000271602,ENSG00000272559,ENSG00000201980,ENSG00000280021,ENSG00000176951,ENSG00000231070,ENSG00000176925
chr11	4663731	4663922	11:4663731-4663922	ENSG00000171987,ENSG00000226288,ENSG00000232268,ENSG00000197428,ENSG00000180785,ENSG00000180723,ENSG00000167332,ENSG00000197674,ENSG00000272634,ENSG00000272664,ENSG00000271602,ENSG00000272559,ENSG00000273051,ENSG00000201980,ENSG00000280021,ENSG00000176951,ENSG00000231070,ENSG00000279270,ENSG00000176925
chr11	4847253	4847433	11:4847253-4847433	ENSG00000197428,ENSG00000180785,ENSG00000167332,ENSG00000197674,ENSG00000272634,ENSG00000272664,ENSG00000271602,ENSG00000272559,ENSG00000273051,ENSG00000201980,ENSG00000280021,ENSG00000176951,ENSG00000231070,ENSG00000279270,ENSG00000176925,ENSG00000197984,ENSG00000176922,ENSG00000176904,ENSG00000198217,ENSG00000176900,ENSG00000197023,ENSG00000176895,ENSG00000176893,ENSG00000237354,ENSG00000226157,ENSG00000236897
chr11	4860317	4860505	11:4860317-4860505	ENSG00000197428,ENSG00000167332,ENSG00000197674,ENSG00000272634,ENSG00000272664,ENSG00000271602,ENSG00000272559,ENSG00000273051,ENSG00000201980,ENSG00000280021,ENSG00000176951,ENSG00000231070,ENSG00000279270,ENSG00000176925,ENSG00000197984,ENSG00000176922,ENSG00000176904,ENSG00000198217,ENSG00000176900,ENSG00000197023,ENSG00000176895,ENSG00000176893,ENSG00000278870,ENSG00000205497,ENSG00000205496,ENSG00000237354,ENSG00000226157,ENSG00000203560,ENSG00000236897,ENSG00000176748
chr11	4932255	4932457	11:4932255-4932457	ENSG00000197428,ENSG00000167332,ENSG00000197674,ENSG00000272634,ENSG00000272664,ENSG00000271602,ENSG00000272559,ENSG00000273051,ENSG00000201980,ENSG00000280021,ENSG00000176951,ENSG00000231070,ENSG00000279270,ENSG00000176925,ENSG00000197984,ENSG00000198217,ENSG00000176900,ENSG00000197023,ENSG00000176895,ENSG00000176893,ENSG00000278870,ENSG00000227023,ENSG00000205497,ENSG00000205496,ENSG00000224300,ENSG00000273085,ENSG00000237354,ENSG00000226157,ENSG00000203560,ENSG00000236897,ENSG00000182070,ENSG00000183251
chr11	4979803	4980017	11:4979803-4980017	ENSG00000197428,ENSG00000180785,ENSG00000167332,ENSG00000197674,ENSG00000167346,ENSG00000272634,ENSG00000272664,ENSG00000271602,ENSG00000272559,ENSG00000273051,ENSG00000201980,ENSG00000280021,ENSG00000176951,ENSG00000231070,ENSG00000279270,ENSG00000176925,ENSG00000176900,ENSG00000197023,ENSG00000176895,ENSG00000176893,ENSG00000278870,ENSG00000205497,ENSG00000205496,ENSG00000225003,ENSG00000224300,ENSG00000176787,ENSG00000273085,ENSG00000237354,ENSG00000226157,ENSG00000203560,ENSG00000236897,ENSG00000205494,ENSG00000171944,ENSG00000176752,ENSG00000176748
chr11	4991850	4992082	11:4991850-4992082	ENSG00000197428,ENSG00000180785,ENSG00000167332,ENSG00000197674,ENSG00000167346,ENSG00000272634,ENSG00000271602,ENSG00000272559,ENSG00000273051,ENSG00000201980,ENSG00000280021,ENSG00000176951,ENSG00000231070,ENSG00000279270,ENSG00000176925,ENSG00000176900,ENSG00000197023,ENSG00000176895,ENSG00000176893,ENSG00000205497,ENSG00000205496,ENSG00000176798,ENSG00000224300,ENSG00000176787,ENSG00000273085,ENSG00000237354,ENSG00000226157,ENSG00000203560,ENSG00000236897,ENSG00000182070,ENSG00000176752,ENSG00000176748,ENSG00000221031
chr11	4997463	4997643	11:4997463-4997643	ENSG00000171987,ENSG00000197428,ENSG00000180785,ENSG00000167332,ENSG00000197674,ENSG00000167346,ENSG00000272634,ENSG00000272664,ENSG00000271602,ENSG00000272559,ENSG00000273051,ENSG00000201980,ENSG00000280021,ENSG00000176951,ENSG00000231070,ENSG00000279270,ENSG00000176925,ENSG00000176900,ENSG00000197023,ENSG00000176895,ENSG00000176893,ENSG00000205497,ENSG00000205496,ENSG00000176798,ENSG00000224300,ENSG00000176787,ENSG00000273085,ENSG00000237354,ENSG00000226157,ENSG00000203560,ENSG00000236897,ENSG00000171944,ENSG00000182070,ENSG00000176752
chr11	5038503	5038777	11:5038503-5038777	ENSG00000197428,ENSG00000180785,ENSG00000167332,ENSG00000197674,ENSG00000272634,ENSG00000272664,ENSG00000271602,ENSG00000272559,ENSG00000273051,ENSG00000201980,ENSG00000280021,ENSG00000176951,ENSG00000231070,ENSG00000279270,ENSG00000176925,ENSG00000176900,ENSG00000197023,ENSG00000176895,ENSG00000176893,ENSG00000205497,ENSG00000205496,ENSG00000224300,ENSG00000230261,ENSG00000205495,ENSG00000176787,ENSG00000273085,ENSG00000237354,ENSG00000226157,ENSG00000203560,ENSG00000236897,ENSG00000205494,ENSG00000171944,ENSG00000182070,ENSG00000176752,ENSG00000176748,ENSG00000176742,ENSG00000224091,ENSG00000285498,ENSG00000221031,ENSG00000244734,ENSG00000229093,ENSG00000183251,ENSG00000223735,ENSG00000279012,ENSG00000236359
chr11	5245668	5245923	11:5245668-5245923	ENSG00000171944,ENSG00000182070,ENSG00000176752,ENSG00000176748,ENSG00000176742,ENSG00000224091,ENSG00000285498,ENSG00000221031,ENSG00000244734,ENSG00000223609,ENSG00000229988,ENSG00000260629,ENSG00000213934,ENSG00000284931,ENSG00000196565,ENSG00000213931,ENSG00000229093,ENSG00000183251,ENSG00000223735,ENSG00000279012,ENSG00000236359
chr11	5383160	5383345	11:5383160-5383345	ENSG00000226157,ENSG00000203560,ENSG00000236897,ENSG00000205494,ENSG00000171944,ENSG00000182070,ENSG00000176752,ENSG00000176748,ENSG00000176742,ENSG00000224091,ENSG00000285498,ENSG00000221031,ENSG00000244734,ENSG00000213931,ENSG00000229093,ENSG00000183251,ENSG00000167355,ENSG00000223735,ENSG00000279012,ENSG00000236359,ENSG00000176239,ENSG00000230087,ENSG00000236248,ENSG00000184698,ENSG00000167360,ENSG00000248424,ENSG00000230484,ENSG00000175518
chr11	5395456	5395710	11:5395456-5395710	ENSG00000273085,ENSG00000237354,ENSG00000226157,ENSG00000203560,ENSG00000236897,ENSG00000205494,ENSG00000171944,ENSG00000182070,ENSG00000176752,ENSG00000176748,ENSG00000176742,ENSG00000224091,ENSG00000285498,ENSG00000221031,ENSG00000244734,ENSG00000213931,ENSG00000229093,ENSG00000183251,ENSG00000167355,ENSG00000223735,ENSG00000279012,ENSG00000236359,ENSG00000176239,ENSG00000230087,ENSG00000236248,ENSG00000184698,ENSG00000184321,ENSG00000167360,ENSG00000248424,ENSG00000167359,ENSG00000230484,ENSG00000181609,ENSG00000175520,ENSG00000175518,ENSG00000224295,ENSG00000249633,ENSG00000233563,ENSG00000180974,ENSG00000277932
chr11	5453448	5453666	11:5453448-5453666	ENSG00000226157,ENSG00000236897,ENSG00000205494,ENSG00000171944,ENSG00000182070,ENSG00000176752,ENSG00000176748,ENSG00000176742,ENSG00000224091,ENSG00000285498,ENSG00000221031,ENSG00000244734,ENSG00000213931,ENSG00000229093,ENSG00000183251,ENSG00000167355,ENSG00000223735,ENSG00000279012,ENSG00000236359,ENSG00000176239,ENSG00000230087,ENSG00000236248,ENSG00000167360,ENSG00000248424,ENSG00000167359,ENSG00000187918,ENSG00000230484,ENSG00000181609,ENSG00000175520,ENSG00000175518,ENSG00000224295,ENSG00000249633,ENSG00000181616,ENSG00000248553,ENSG00000183269,ENSG00000233563,ENSG00000180974,ENSG00000277932
chr11	5568185	5568442	11:5568185-5568442	ENSG00000213931,ENSG00000167355,ENSG00000230484,ENSG00000181609,ENSG00000175520,ENSG00000175518,ENSG00000224295,ENSG00000249633,ENSG00000181616,ENSG00000248553,ENSG00000231049,ENSG00000233646,ENSG00000229534,ENSG00000187747
chr11	5596016	5596336	11:5596016-5596336	ENSG00000175520,ENSG00000175518,ENSG00000224295,ENSG00000249633,ENSG00000181616,ENSG00000248553,ENSG00000187747,ENSG00000121236,ENSG00000258588
chr11	5596700	5596922	11:5596700-5596922	ENSG00000167355,ENSG00000175520,ENSG00000175518,ENSG00000224295,ENSG00000249633,ENSG00000181616,ENSG00000248553,ENSG00000187747,ENSG00000121236,ENSG00000258588
chr11	5624268	5625317	11:5624268-5625317	ENSG00000284018,ENSG00000171944,ENSG00000239920,ENSG00000213931,ENSG00000229093,ENSG00000167355,ENSG00000223735,ENSG00000279012,ENSG00000236359,ENSG00000181609,ENSG00000175520,ENSG00000175518,ENSG00000224295,ENSG00000249633,ENSG00000181616,ENSG00000248553,ENSG00000231049,ENSG00000187747,ENSG00000121236,ENSG00000258588,ENSG00000258659,ENSG00000181109,ENSG00000181023,ENSG00000181009,ENSG00000181001,ENSG00000236965,ENSG00000233563,ENSG00000180974,ENSG00000277932
chr11	5632358	5632538	11:5632358-5632538	ENSG00000239920,ENSG00000213931,ENSG00000167355,ENSG00000175520,ENSG00000175518,ENSG00000224295,ENSG00000249633,ENSG00000181616,ENSG00000248553,ENSG00000187747,ENSG00000258659,ENSG00000181023
chr11	5684259	5684667	11:5684259-5684667	ENSG00000239920,ENSG00000132256,ENSG00000132274
chr11	5684766	5685043	11:5684766-5685043	ENSG00000284438,ENSG00000239920,ENSG00000132256,ENSG00000132274
chr11	5688940	5689322	11:5688940-5689322	ENSG00000132256,ENSG00000132274,ENSG00000181023
chr11	5689717	5690459	11:5689717-5690459	ENSG00000224295,ENSG00000132256,ENSG00000132274,ENSG00000181109,ENSG00000181023
chr11	5690691	5691103	11:5690691-5691103	ENSG00000224295,ENSG00000132256,ENSG00000132274,ENSG00000181109,ENSG00000181023
chr11	5691504	5691988	11:5691504-5691988	ENSG00000132256,ENSG00000132274
chr11	5719223	5719403	11:5719223-5719403	ENSG00000213931,ENSG00000167355,ENSG00000181609,ENSG00000175520,ENSG00000175518,ENSG00000224295,ENSG00000249633,ENSG00000232381,ENSG00000181109,ENSG00000181023,ENSG00000181074,ENSG00000181009,ENSG00000277514
chr11	5762188	5762368	11:5762188-5762368	ENSG00000203560,ENSG00000236897,ENSG00000171944,ENSG00000176752,ENSG00000176748,ENSG00000213931,ENSG00000167355,ENSG00000223735,ENSG00000279012,ENSG00000230484,ENSG00000181609,ENSG00000175520,ENSG00000175518,ENSG00000224295,ENSG00000249633,ENSG00000181616,ENSG00000248553,ENSG00000181109,ENSG00000181023,ENSG00000181074,ENSG00000181017,ENSG00000181009,ENSG00000181001,ENSG00000236965,ENSG00000205409,ENSG00000183269,ENSG00000233563,ENSG00000180974,ENSG00000277932,ENSG00000277514
chr11	5814589	5814928	11:5814589-5814928	ENSG00000236897,ENSG00000205494,ENSG00000171944,ENSG00000182070,ENSG00000176752,ENSG00000176748,ENSG00000176742,ENSG00000224091,ENSG00000221031,ENSG00000213931,ENSG00000229093,ENSG00000167355,ENSG00000223735,ENSG00000248424,ENSG00000230484,ENSG00000181609,ENSG00000175520,ENSG00000175518,ENSG00000224295,ENSG00000249633,ENSG00000181616,ENSG00000248553,ENSG00000181023,ENSG00000181009,ENSG00000181001,ENSG00000236965,ENSG00000180988,ENSG00000205409,ENSG00000183269,ENSG00000233563,ENSG00000180974,ENSG00000277932,ENSG00000277514
chr11	5815223	5815581	11:5815223-5815581	ENSG00000203560,ENSG00000236897,ENSG00000205494,ENSG00000171944,ENSG00000182070,ENSG00000176752,ENSG00000176748,ENSG00000176742,ENSG00000224091,ENSG00000213931,ENSG00000183251,ENSG00000167355,ENSG00000223735,ENSG00000279012,ENSG00000248424,ENSG00000230484,ENSG00000181609,ENSG00000175520,ENSG00000175518,ENSG00000224295,ENSG00000249633,ENSG00000181616,ENSG00000248553,ENSG00000181023,ENSG00000181074,ENSG00000181009,ENSG00000181001,ENSG00000236965,ENSG00000180988,ENSG00000205409,ENSG00000183269,ENSG00000233563,ENSG00000180974,ENSG00000277932,ENSG00000277514,ENSG00000184478
chr11	5815878	5816294	11:5815878-5816294	ENSG00000283873,ENSG00000272664,ENSG00000237354,ENSG00000226157,ENSG00000203560,ENSG00000236897,ENSG00000205494,ENSG00000171944,ENSG00000182070,ENSG00000176752,ENSG00000176748,ENSG00000176742,ENSG00000224091,ENSG00000285498,ENSG00000221031,ENSG00000244734,ENSG00000213931,ENSG00000229093,ENSG00000183251,ENSG00000167355,ENSG00000223735,ENSG00000279012,ENSG00000236359,ENSG00000176239,ENSG00000230087,ENSG00000236248,ENSG00000167360,ENSG00000248424,ENSG00000230484,ENSG00000181609,ENSG00000175520,ENSG00000175518,ENSG00000224295,ENSG00000249633,ENSG00000181616,ENSG00000248553,ENSG00000187747,ENSG00000181109,ENSG00000181023,ENSG00000181074,ENSG00000181009,ENSG00000181001,ENSG00000236965,ENSG00000180988,ENSG00000205409,ENSG00000183269,ENSG00000233563,ENSG00000180974,ENSG00000277932,ENSG00000277514,ENSG00000184478,ENSG00000202147
chr11	5818340	5818617	11:5818340-5818617	ENSG00000203560,ENSG00000236897,ENSG00000205494,ENSG00000171944,ENSG00000182070,ENSG00000176752,ENSG00000176748,ENSG00000176742,ENSG00000224091,ENSG00000221031,ENSG00000213931,ENSG00000183251,ENSG00000167355,ENSG00000223735,ENSG00000279012,ENSG00000248424,ENSG00000230484,ENSG00000181609,ENSG00000175520,ENSG00000175518,ENSG00000224295,ENSG00000249633,ENSG00000181616,ENSG00000248553,ENSG00000181023,ENSG00000181074,ENSG00000181009,ENSG00000181001,ENSG00000236965,ENSG00000180988,ENSG00000205409,ENSG00000183269,ENSG00000233563,ENSG00000180974,ENSG00000277932,ENSG00000277514,ENSG00000184478
chr11	5966630	5966811	11:5966630-5966811	ENSG00000183269,ENSG00000233563,ENSG00000180974,ENSG00000277932,ENSG00000277514,ENSG00000184478,ENSG00000188691,ENSG00000183313,ENSG00000254831,ENSG00000183389,ENSG00000202147,ENSG00000180934,ENSG00000255481,ENSG00000262980,ENSG00000234895
chr11	6128281	6128461	11:6128281-6128461	ENSG00000183313,ENSG00000254831,ENSG00000183389,ENSG00000202147,ENSG00000180934,ENSG00000255481,ENSG00000262980,ENSG00000234895,ENSG00000180919,ENSG00000254444,ENSG00000180913,ENSG00000180909,ENSG00000255307
chr11	6129013	6129208	11:6129013-6129208	ENSG00000183313,ENSG00000254831,ENSG00000183389,ENSG00000202147,ENSG00000180934,ENSG00000255481,ENSG00000262980,ENSG00000234895,ENSG00000180919,ENSG00000254444,ENSG00000180913,ENSG00000180909,ENSG00000255307
chr11	6131010	6131190	11:6131010-6131190	ENSG00000277514,ENSG00000183313,ENSG00000254831,ENSG00000183389,ENSG00000202147,ENSG00000180934,ENSG00000255481,ENSG00000262980,ENSG00000234895,ENSG00000180919,ENSG00000180913,ENSG00000180909,ENSG00000255307
chr11	6200363	6200614	11:6200363-6200614	ENSG00000284438,ENSG00000183313,ENSG00000254831,ENSG00000183389,ENSG00000202147,ENSG00000180934,ENSG00000255481,ENSG00000262980,ENSG00000234895,ENSG00000254444,ENSG00000180909,ENSG00000255307,ENSG00000175485,ENSG00000267940,ENSG00000180878,ENSG00000110148
chr11	6200708	6200905	11:6200708-6200905	ENSG00000183389,ENSG00000202147,ENSG00000180934,ENSG00000255481,ENSG00000262980,ENSG00000234895,ENSG00000254444,ENSG00000180909,ENSG00000255307,ENSG00000175485,ENSG00000267940,ENSG00000180878
chr11	6201201	6201772	11:6201201-6201772	ENSG00000284438,ENSG00000277514,ENSG00000184478,ENSG00000183313,ENSG00000254831,ENSG00000183389,ENSG00000202147,ENSG00000180934,ENSG00000255481,ENSG00000262980,ENSG00000234895,ENSG00000180919,ENSG00000254444,ENSG00000180909,ENSG00000255307,ENSG00000175485,ENSG00000267940,ENSG00000180878,ENSG00000110148,ENSG00000170955,ENSG00000254443
chr11	6225926	6226173	11:6225926-6226173	ENSG00000180934,ENSG00000255481,ENSG00000255307,ENSG00000051009,ENSG00000132259,ENSG00000110148
chr11	6233996	6234699	11:6233996-6234699	ENSG00000283873,ENSG00000171944,ENSG00000224091,ENSG00000285498,ENSG00000244734,ENSG00000183251,ENSG00000223735,ENSG00000279012,ENSG00000233563,ENSG00000180974,ENSG00000277932,ENSG00000277514,ENSG00000184478,ENSG00000183313,ENSG00000254831,ENSG00000183389,ENSG00000202147,ENSG00000180934,ENSG00000255481,ENSG00000262980,ENSG00000234895,ENSG00000180919,ENSG00000254444,ENSG00000180909,ENSG00000255307,ENSG00000267940,ENSG00000180878,ENSG00000051009,ENSG00000132259,ENSG00000110148,ENSG00000170955,ENSG00000282556,ENSG00000254443,ENSG00000110169,ENSG00000179532,ENSG00000283415,ENSG00000149054
chr11	6234907	6235326	11:6234907-6235326	ENSG00000183389,ENSG00000202147,ENSG00000180934,ENSG00000255481,ENSG00000262980,ENSG00000234895,ENSG00000255307,ENSG00000051009,ENSG00000132259,ENSG00000110148,ENSG00000170955,ENSG00000282556,ENSG00000254443
chr11	6296765	6296945	11:6296765-6296945	ENSG00000254831,ENSG00000183389,ENSG00000202147,ENSG00000180934,ENSG00000255481,ENSG00000262980,ENSG00000234895,ENSG00000110148,ENSG00000270435,ENSG00000170955,ENSG00000282556,ENSG00000254443
chr11	6297225	6297503	11:6297225-6297503	ENSG00000254831,ENSG00000183389,ENSG00000202147,ENSG00000180934,ENSG00000255481,ENSG00000262980,ENSG00000234895,ENSG00000110148,ENSG00000270435,ENSG00000170955,ENSG00000282556,ENSG00000254443
chr11	6389853	6390103	11:6389853-6390103	ENSG00000254443,ENSG00000166311,ENSG00000166313,ENSG00000110169,ENSG00000179532
chr11	6390463	6391130	11:6390463-6391130	ENSG00000170955,ENSG00000254443,ENSG00000166311,ENSG00000166313,ENSG00000110169,ENSG00000179532
chr11	6410470	6410650	11:6410470-6410650	ENSG00000166313,ENSG00000110169
chr11	6419232	6419451	11:6419232-6419451	ENSG00000166311,ENSG00000166313,ENSG00000110169
chr11	6473468	6473931	11:6473468-6473931	ENSG00000110169,ENSG00000110171,ENSG00000132254,ENSG00000283977,ENSG00000132286,ENSG00000179532
chr11	6474065	6474449	11:6474065-6474449	ENSG00000110169,ENSG00000110171,ENSG00000132254,ENSG00000283977,ENSG00000132286,ENSG00000179532
chr11	6480686	6482473	11:6480686-6482473	ENSG00000110169,ENSG00000110171,ENSG00000132254,ENSG00000283977,ENSG00000132286,ENSG00000254595,ENSG00000179532
chr11	6588940	6589141	11:6588940-6589141	ENSG00000179532
chr11	6602852	6603667	11:6602852-6603667	ENSG00000179532,ENSG00000132275,ENSG00000254400,ENSG00000166333,ENSG00000166337,ENSG00000254641,ENSG00000255410,ENSG00000158042
chr11	6603812	6604452	11:6603812-6604452	ENSG00000179532,ENSG00000132275,ENSG00000254400,ENSG00000166333,ENSG00000166337,ENSG00000254641,ENSG00000255390,ENSG00000255410,ENSG00000158042
chr11	6606615	6606941	11:6606615-6606941	ENSG00000132275,ENSG00000254400,ENSG00000166333,ENSG00000166337,ENSG00000254641
chr11	6611445	6613257	11:6611445-6613257	ENSG00000179532,ENSG00000132275,ENSG00000254400,ENSG00000166333,ENSG00000166337,ENSG00000254641,ENSG00000285338,ENSG00000166340,ENSG00000255680,ENSG00000255390,ENSG00000255410,ENSG00000158042
chr11	6618172	6618552	11:6618172-6618552	ENSG00000166337,ENSG00000254641,ENSG00000285338,ENSG00000166340,ENSG00000255680,ENSG00000255390,ENSG00000255410
chr11	6618606	6619894	11:6618606-6619894	ENSG00000179532,ENSG00000132275,ENSG00000254400,ENSG00000166333,ENSG00000166337,ENSG00000254641,ENSG00000285338,ENSG00000166340,ENSG00000255680,ENSG00000166341,ENSG00000255390,ENSG00000255410,ENSG00000158042
chr11	6640852	6641037	11:6640852-6641037	ENSG00000166341,ENSG00000255390,ENSG00000255410
chr11	6646904	6647419	11:6646904-6647419	ENSG00000179532,ENSG00000166341,ENSG00000255390,ENSG00000255410
chr11	6655503	6655701	11:6655503-6655701	ENSG00000179532,ENSG00000166341,ENSG00000255410
chr11	6682950	6683237	11:6682950-6683237	ENSG00000179532,ENSG00000255410,ENSG00000158042,ENSG00000241678
chr11	6683307	6683971	11:6683307-6683971	ENSG00000179532,ENSG00000132275,ENSG00000254400,ENSG00000166333,ENSG00000166341,ENSG00000255410,ENSG00000158042,ENSG00000241678
chr11	6695727	6695907	11:6695727-6695907	ENSG00000179532,ENSG00000241678
chr11	6721384	6721846	11:6721384-6721846	ENSG00000254838
chr11	6727706	6727921	11:6727706-6727921	ENSG00000254838
chr11	6743250	6743472	11:6743250-6743472	ENSG00000254838,ENSG00000254781
chr11	6744634	6745127	11:6744634-6745127	ENSG00000254838,ENSG00000254781,ENSG00000184933,ENSG00000283415,ENSG00000178358,ENSG00000149054
chr11	6745176	6747107	11:6745176-6747107	ENSG00000254838,ENSG00000254781,ENSG00000184933,ENSG00000283415,ENSG00000178358,ENSG00000149054
chr11	6747221	6747422	11:6747221-6747422	ENSG00000254838,ENSG00000254781
chr11	6747559	6747880	11:6747559-6747880	ENSG00000254838,ENSG00000254781
chr11	6771719	6772001	11:6771719-6772001	ENSG00000188124,ENSG00000279486,ENSG00000184933,ENSG00000283415,ENSG00000254712,ENSG00000166368,ENSG00000178358,ENSG00000149054,ENSG00000170743
chr11	6772072	6772583	11:6772072-6772583	ENSG00000188124,ENSG00000279486,ENSG00000184933,ENSG00000254712
chr11	6777782	6777962	11:6777782-6777962	ENSG00000188124,ENSG00000279486,ENSG00000184933,ENSG00000254712
chr11	6778481	6778714	11:6778481-6778714	ENSG00000188124,ENSG00000279486,ENSG00000184933,ENSG00000254712
chr11	6860816	6860999	11:6860816-6860999	ENSG00000184933,ENSG00000283415,ENSG00000254712,ENSG00000166363,ENSG00000170790,ENSG00000170782,ENSG00000166368,ENSG00000178358,ENSG00000149054,ENSG00000170743
chr11	6864059	6864239	11:6864059-6864239	ENSG00000184933,ENSG00000283415,ENSG00000254712,ENSG00000166363,ENSG00000170790,ENSG00000170782,ENSG00000166368,ENSG00000178358,ENSG00000149054
chr11	6977336	6977523	11:6977336-6977523	ENSG00000283415,ENSG00000254712,ENSG00000170782,ENSG00000166368,ENSG00000178358,ENSG00000149054,ENSG00000149050,ENSG00000158077,ENSG00000221703,ENSG00000170743,ENSG00000176716
chr11	7041581	7041761	11:7041581-7041761	ENSG00000283415,ENSG00000166368,ENSG00000178358,ENSG00000149054,ENSG00000149050,ENSG00000158077,ENSG00000170748,ENSG00000255179,ENSG00000221703,ENSG00000170743,ENSG00000183378,ENSG00000254707,ENSG00000176716
chr11	7070958	7071253	11:7070958-7071253	ENSG00000283415,ENSG00000254712,ENSG00000166368,ENSG00000178358,ENSG00000149054,ENSG00000149050,ENSG00000158077,ENSG00000170748,ENSG00000255179,ENSG00000221703,ENSG00000170743,ENSG00000183378,ENSG00000275612,ENSG00000276668,ENSG00000254707,ENSG00000176716
chr11	7176777	7176998	11:7176777-7176998	ENSG00000255179,ENSG00000221703,ENSG00000170743,ENSG00000183378,ENSG00000254707,ENSG00000176716,ENSG00000227892
chr11	7353409	7353589	11:7353409-7353589	ENSG00000255179,ENSG00000221703,ENSG00000170743,ENSG00000166394,ENSG00000183378,ENSG00000275612,ENSG00000276668,ENSG00000254707,ENSG00000176716
chr11	7470414	7470643	11:7470414-7470643	ENSG00000251364,ENSG00000183801,ENSG00000183378,ENSG00000254707
chr11	7494386	7494737	11:7494386-7494737	ENSG00000183801
chr11	7495805	7496445	11:7495805-7496445	ENSG00000221703,ENSG00000251364,ENSG00000183801,ENSG00000254864,ENSG00000166394,ENSG00000183378,ENSG00000275612,ENSG00000276668,ENSG00000254707,ENSG00000176716
chr11	7496547	7497079	11:7496547-7497079	ENSG00000221703,ENSG00000251364,ENSG00000183801,ENSG00000254864,ENSG00000166394,ENSG00000183378,ENSG00000275612,ENSG00000276668,ENSG00000254707,ENSG00000176716
chr11	7498895	7499593	11:7498895-7499593	ENSG00000221703,ENSG00000251364,ENSG00000183801,ENSG00000166394,ENSG00000183378,ENSG00000275612,ENSG00000276668,ENSG00000254707
chr11	7512052	7512232	11:7512052-7512232	ENSG00000251364,ENSG00000166387,ENSG00000254864,ENSG00000166394,ENSG00000183378,ENSG00000275612,ENSG00000276668
chr11	7512371	7512571	11:7512371-7512571	ENSG00000251364,ENSG00000166387,ENSG00000254864,ENSG00000166394,ENSG00000183378,ENSG00000275612,ENSG00000276668,ENSG00000254707
chr11	7512780	7514507	11:7512780-7514507	ENSG00000255179,ENSG00000170743,ENSG00000251364,ENSG00000183801,ENSG00000166387,ENSG00000254864,ENSG00000166394,ENSG00000183378,ENSG00000275612,ENSG00000276668,ENSG00000254707,ENSG00000176716
chr11	7588200	7588405	11:7588200-7588405	ENSG00000166387,ENSG00000254864,ENSG00000166394,ENSG00000183378,ENSG00000275612,ENSG00000276668,ENSG00000254707
chr11	7637387	7637567	11:7637387-7637567	ENSG00000166387,ENSG00000254864,ENSG00000166394,ENSG00000183378,ENSG00000275612,ENSG00000276668,ENSG00000254707
chr11	7657644	7657865	11:7657644-7657865	ENSG00000166387,ENSG00000254864,ENSG00000166394,ENSG00000183378,ENSG00000275612,ENSG00000276668,ENSG00000254707,ENSG00000176716
chr11	7773973	7774157	11:7773973-7774157	ENSG00000255179,ENSG00000183378,ENSG00000275612,ENSG00000276668,ENSG00000271758,ENSG00000254707,ENSG00000176716,ENSG00000227892,ENSG00000254951,ENSG00000166408,ENSG00000241008,ENSG00000183303,ENSG00000252769
chr11	7835463	7835738	11:7835463-7835738	ENSG00000183378,ENSG00000275612,ENSG00000276668,ENSG00000271758,ENSG00000254707,ENSG00000176716,ENSG00000227892,ENSG00000254951,ENSG00000241008,ENSG00000183303,ENSG00000182334,ENSG00000170688,ENSG00000252769,ENSG00000279000
chr11	7953307	7953487	11:7953307-7953487	ENSG00000271758,ENSG00000254707,ENSG00000176716,ENSG00000227892,ENSG00000254951,ENSG00000252769,ENSG00000279000,ENSG00000170683,ENSG00000182261,ENSG00000254642,ENSG00000255420
chr11	7986826	7987092	11:7986826-7987092	ENSG00000271758,ENSG00000254951,ENSG00000252769,ENSG00000279000,ENSG00000182261,ENSG00000175390,ENSG00000254642,ENSG00000255420
chr11	7987396	7987576	11:7987396-7987576	ENSG00000271758,ENSG00000254951,ENSG00000252769,ENSG00000279000,ENSG00000182261,ENSG00000175390,ENSG00000254642,ENSG00000255420
chr11	8070674	8070854	11:8070674-8070854	ENSG00000255420,ENSG00000166402,ENSG00000254921,ENSG00000248332,ENSG00000279391
chr11	8078070	8078250	11:8078070-8078250	ENSG00000271758,ENSG00000254951,ENSG00000255420,ENSG00000166402,ENSG00000254921,ENSG00000248332,ENSG00000279391
chr11	8097953	8098138	11:8097953-8098138	ENSG00000271758,ENSG00000254951,ENSG00000252769,ENSG00000255420,ENSG00000166402,ENSG00000254921,ENSG00000248332,ENSG00000166405
chr11	8194905	8195108	11:8194905-8195108	ENSG00000166405,ENSG00000246820,ENSG00000166407,ENSG00000252778
chr11	8199304	8199501	11:8199304-8199501	ENSG00000166405,ENSG00000246820,ENSG00000166407,ENSG00000130413,ENSG00000252778
chr11	8201433	8201707	11:8201433-8201707	ENSG00000166405,ENSG00000246820,ENSG00000166407,ENSG00000252778
chr11	8202779	8203342	11:8202779-8203342	ENSG00000166405,ENSG00000246820,ENSG00000166407,ENSG00000130413,ENSG00000252778
chr11	8204109	8204351	11:8204109-8204351	ENSG00000166405,ENSG00000246820,ENSG00000166407,ENSG00000252778
chr11	8204703	8205132	11:8204703-8205132	ENSG00000166405,ENSG00000246820,ENSG00000166407,ENSG00000252778
chr11	8205735	8206573	11:8205735-8206573	ENSG00000255420,ENSG00000254921,ENSG00000166405,ENSG00000246820,ENSG00000166407,ENSG00000130413,ENSG00000252778,ENSG00000252905,ENSG00000202276
chr11	8206867	8207535	11:8206867-8207535	ENSG00000166405,ENSG00000246820,ENSG00000166407,ENSG00000130413,ENSG00000252778
chr11	8283669	8283849	11:8283669-8283849	ENSG00000166407,ENSG00000252778
chr11	8289902	8290175	11:8289902-8290175	ENSG00000166407,ENSG00000130413,ENSG00000252778
chr11	8340077	8340262	11:8340077-8340262	ENSG00000166407,ENSG00000130413,ENSG00000252778
chr11	8363055	8363235	11:8363055-8363235	ENSG00000252778
chr11	8486192	8486372	11:8486192-8486372	ENSG00000130413,ENSG00000252778
chr11	8507511	8507691	11:8507511-8507691	ENSG00000130413,ENSG00000252778
chr11	8624304	8624489	11:8624304-8624489	ENSG00000130413,ENSG00000166436
chr11	8626374	8626559	11:8626374-8626559	ENSG00000130413,ENSG00000166436,ENSG00000255159,ENSG00000252905
chr11	8646295	8646749	11:8646295-8646749	ENSG00000130413,ENSG00000166436,ENSG00000255159,ENSG00000252905,ENSG00000202276,ENSG00000176029,ENSG00000176009
chr11	8681901	8682669	11:8681901-8682669	ENSG00000130413,ENSG00000166436,ENSG00000254900,ENSG00000166441,ENSG00000200983,ENSG00000212607,ENSG00000166444,ENSG00000254665,ENSG00000255159,ENSG00000252905,ENSG00000202276,ENSG00000176009
chr11	8682788	8683444	11:8682788-8683444	ENSG00000166436,ENSG00000254900,ENSG00000166441,ENSG00000200983,ENSG00000212607,ENSG00000166444,ENSG00000254665,ENSG00000255159,ENSG00000252905,ENSG00000202276,ENSG00000176009
chr11	8688535	8688945	11:8688535-8688945	ENSG00000166436,ENSG00000166441,ENSG00000200983,ENSG00000212607,ENSG00000166444,ENSG00000254665,ENSG00000255159,ENSG00000252905,ENSG00000202276
chr11	8689116	8689350	11:8689116-8689350	ENSG00000166436,ENSG00000166441,ENSG00000200983,ENSG00000212607,ENSG00000166444,ENSG00000254665,ENSG00000255159,ENSG00000252905,ENSG00000202276
chr11	8911297	8911488	11:8911297-8911488	ENSG00000166444,ENSG00000255159,ENSG00000252905,ENSG00000202276,ENSG00000166452,ENSG00000176029,ENSG00000176009,ENSG00000223080
chr11	8963340	8965293	11:8963340-8965293	ENSG00000166444,ENSG00000255159,ENSG00000252905,ENSG00000202276,ENSG00000166452,ENSG00000176029,ENSG00000176009,ENSG00000223080,ENSG00000253973,ENSG00000175352,ENSG00000254860,ENSG00000175348
chr11	8994865	8995045	11:8994865-8995045	ENSG00000176029,ENSG00000176009,ENSG00000223080,ENSG00000253973,ENSG00000175352
chr11	9027165	9027401	11:9027165-9027401	ENSG00000175356,ENSG00000253973,ENSG00000175352
chr11	9086054	9086234	11:9086054-9086234	ENSG00000213538,ENSG00000264984,ENSG00000286935,ENSG00000175356
chr11	9092883	9093068	11:9092883-9093068	ENSG00000213538,ENSG00000264984,ENSG00000286935,ENSG00000175356
chr11	9139984	9140164	11:9139984-9140164	ENSG00000184014,ENSG00000175356
chr11	9171334	9171514	11:9171334-9171514	ENSG00000184014
chr11	9187294	9187500	11:9187294-9187500	ENSG00000273725,ENSG00000184014
chr11	9251311	9251540	11:9251311-9251540	ENSG00000273725,ENSG00000255097,ENSG00000184014
chr11	9263860	9265676	11:9263860-9265676	ENSG00000254397,ENSG00000201998,ENSG00000273725,ENSG00000255097,ENSG00000184014
chr11	9314062	9314682	11:9314062-9314682	ENSG00000254397,ENSG00000201998,ENSG00000254884,ENSG00000166471,ENSG00000273725
chr11	9314830	9315540	11:9314830-9315540	ENSG00000252905,ENSG00000254397,ENSG00000201998,ENSG00000205339,ENSG00000254884,ENSG00000166471,ENSG00000273725
chr11	9317449	9317690	11:9317449-9317690	ENSG00000254884,ENSG00000166471,ENSG00000273725
chr11	9344208	9344441	11:9344208-9344441	ENSG00000254397,ENSG00000273725
chr11	9357233	9357413	11:9357233-9357413	-
chr11	9363883	9365127	11:9363883-9365127	ENSG00000254397,ENSG00000201998,ENSG00000205339,ENSG00000254884,ENSG00000166471,ENSG00000273725,ENSG00000184014
chr11	9384674	9385138	11:9384674-9385138	ENSG00000254397,ENSG00000201998,ENSG00000205339,ENSG00000273725
chr11	9392938	9393162	11:9392938-9393162	ENSG00000254397,ENSG00000201998,ENSG00000205339
chr11	9401682	9401862	11:9401682-9401862	ENSG00000254397,ENSG00000201998,ENSG00000205339
chr11	9460000	9460701	11:9460000-9460701	ENSG00000166478,ENSG00000268403,ENSG00000254397,ENSG00000201998,ENSG00000273725
chr11	9460981	9461989	11:9460981-9461989	ENSG00000166478,ENSG00000268403,ENSG00000254397,ENSG00000201998,ENSG00000273725
chr11	9462147	9462382	11:9462147-9462382	ENSG00000166478,ENSG00000268403,ENSG00000254397,ENSG00000201998
chr11	9517462	9517642	11:9517462-9517642	-
chr11	9572905	9573443	11:9572905-9573443	ENSG00000238387,ENSG00000166483
chr11	9573847	9575215	11:9573847-9575215	ENSG00000238387,ENSG00000166483
chr11	9575376	9575687	11:9575376-9575687	ENSG00000238387,ENSG00000166483
chr11	9577626	9577874	11:9577626-9577874	ENSG00000238387,ENSG00000166483
chr11	9578525	9578720	11:9578525-9578720	ENSG00000238387,ENSG00000166483
chr11	9586887	9587101	11:9586887-9587101	ENSG00000166483
chr11	9601723	9602001	11:9601723-9602001	ENSG00000243964
chr11	9602523	9602847	11:9602523-9602847	ENSG00000243964
chr11	9605511	9605691	11:9605511-9605691	ENSG00000243964
chr11	9605921	9606337	11:9605921-9606337	ENSG00000243964
chr11	9607013	9607195	11:9607013-9607195	ENSG00000243964
chr11	9611603	9611783	11:9611603-9611783	ENSG00000243964
chr11	9613161	9613865	11:9613161-9613865	ENSG00000246273,ENSG00000245522,ENSG00000243964
chr11	9614027	9614255	11:9614027-9614255	ENSG00000243964
chr11	9614433	9615184	11:9614433-9615184	ENSG00000246273,ENSG00000245522,ENSG00000243964
chr11	9636709	9636939	11:9636709-9636939	ENSG00000255463
chr11	9638691	9638903	11:9638691-9638903	ENSG00000255463
chr11	9639123	9640093	11:9639123-9640093	ENSG00000255463
chr11	9640523	9641720	11:9640523-9641720	ENSG00000255463
chr11	9642815	9643077	11:9642815-9643077	ENSG00000255463
chr11	9643945	9644125	11:9643945-9644125	-
chr11	9644217	9644479	11:9644217-9644479	-
chr11	9646598	9646778	11:9646598-9646778	-
chr11	9653064	9653244	11:9653064-9653244	-
chr11	9661477	9661677	11:9661477-9661677	ENSG00000133789,ENSG00000239470
chr11	9662179	9662359	11:9662179-9662359	ENSG00000133789,ENSG00000239470
chr11	9662438	9662767	11:9662438-9662767	ENSG00000133789,ENSG00000239470
chr11	9663376	9663556	11:9663376-9663556	ENSG00000133789,ENSG00000239470
chr11	9663610	9665050	11:9663610-9665050	ENSG00000201564,ENSG00000133789,ENSG00000239470
chr11	9667691	9667871	11:9667691-9667871	ENSG00000201564,ENSG00000133789,ENSG00000239470
chr11	9689519	9689775	11:9689519-9689775	ENSG00000201564
chr11	9691264	9691444	11:9691264-9691444	ENSG00000201564
chr11	9691491	9691738	11:9691491-9691738	ENSG00000201564
chr11	9691817	9691997	11:9691817-9691997	ENSG00000201564
chr11	9692618	9692977	11:9692618-9692977	ENSG00000201564
chr11	9693033	9693782	11:9693033-9693782	ENSG00000201564
chr11	9694228	9694408	11:9694228-9694408	ENSG00000201564
chr11	9700748	9701107	11:9700748-9701107	-
chr11	9716570	9716915	11:9716570-9716915	ENSG00000133789
chr11	9716986	9717540	11:9716986-9717540	ENSG00000133789
chr11	9717881	9718102	11:9717881-9718102	ENSG00000133789
chr11	9719351	9719573	11:9719351-9719573	ENSG00000133789
chr11	9736449	9736688	11:9736449-9736688	-
chr11	9739215	9739637	11:9739215-9739637	-
chr11	9758288	9758473	11:9758288-9758473	ENSG00000148926,ENSG00000286561,ENSG00000246273,ENSG00000245522
chr11	9798337	9798599	11:9798337-9798599	ENSG00000286561,ENSG00000254765,ENSG00000255476,ENSG00000133812,ENSG00000246273
chr11	9846099	9846279	11:9846099-9846279	ENSG00000286561,ENSG00000254765,ENSG00000252568,ENSG00000255476,ENSG00000133812
chr11	9865863	9866056	11:9865863-9866056	ENSG00000286561,ENSG00000254765,ENSG00000255476
chr11	9925648	9925908	11:9925648-9925908	ENSG00000254719,ENSG00000286561,ENSG00000254765,ENSG00000255476
chr11	10160312	10160492	11:10160312-10160492	ENSG00000254719,ENSG00000254865,ENSG00000286561
chr11	10293792	10294106	11:10293792-10294106	ENSG00000148926,ENSG00000254554,ENSG00000254719,ENSG00000286561,ENSG00000133812
chr11	10303146	10303329	11:10303146-10303329	ENSG00000148926,ENSG00000254554,ENSG00000254719,ENSG00000286561,ENSG00000133812
chr11	10420009	10420189	11:10420009-10420189	ENSG00000221574
chr11	10440417	10440597	11:10440417-10440597	-
chr11	10440785	10441018	11:10440785-10441018	-
chr11	10441728	10441913	11:10441728-10441913	ENSG00000221574
chr11	10442046	10442492	11:10442046-10442492	ENSG00000221574
chr11	10450287	10451502	11:10450287-10451502	ENSG00000221574,ENSG00000133805
chr11	10453925	10454149	11:10453925-10454149	ENSG00000133805
chr11	10455228	10455421	11:10455228-10455421	ENSG00000133805
chr11	10456654	10456941	11:10456654-10456941	ENSG00000133805
chr11	10457154	10457334	11:10457154-10457334	ENSG00000133805
chr11	10457857	10458131	11:10457857-10458131	ENSG00000133805
chr11	10458573	10458753	11:10458573-10458753	ENSG00000133805
chr11	10459047	10459240	11:10459047-10459240	ENSG00000133805
chr11	10459354	10459648	11:10459354-10459648	ENSG00000133805
chr11	10462560	10463068	11:10462560-10463068	ENSG00000133805
chr11	10465854	10466260	11:10465854-10466260	ENSG00000221574,ENSG00000133805
chr11	10477699	10477879	11:10477699-10477879	-
chr11	10490400	10490580	11:10490400-10490580	ENSG00000283813,ENSG00000255823,ENSG00000133805
chr11	10499847	10500027	11:10499847-10500027	ENSG00000283813,ENSG00000255823,ENSG00000133805
chr11	10502301	10502642	11:10502301-10502642	ENSG00000283813,ENSG00000255823,ENSG00000133805
chr11	10540479	10541277	11:10540479-10541277	ENSG00000177112,ENSG00000110315,ENSG00000221574
chr11	10541408	10541648	11:10541408-10541648	ENSG00000177112,ENSG00000110315
chr11	10544647	10545139	11:10544647-10545139	ENSG00000177112,ENSG00000110315
chr11	10604872	10605080	11:10604872-10605080	-
chr11	10606357	10606660	11:10606357-10606660	ENSG00000133800
chr11	10607221	10607903	11:10607221-10607903	ENSG00000206858,ENSG00000133800,ENSG00000221574
chr11	10608352	10608710	11:10608352-10608710	ENSG00000133800
chr11	10609064	10609311	11:10609064-10609311	ENSG00000133800
chr11	10609354	10609541	11:10609354-10609541	ENSG00000133800
chr11	10612338	10612659	11:10612338-10612659	ENSG00000206858,ENSG00000133800,ENSG00000221574
chr11	10618636	10618816	11:10618636-10618816	ENSG00000133800
chr11	10623005	10623311	11:10623005-10623311	ENSG00000206858,ENSG00000133800,ENSG00000221574
chr11	10623704	10623892	11:10623704-10623892	-
chr11	10623952	10624431	11:10623952-10624431	ENSG00000206858,ENSG00000221574
chr11	10639688	10640002	11:10639688-10640002	ENSG00000206858,ENSG00000072952,ENSG00000221574
chr11	10640558	10640782	11:10640558-10640782	ENSG00000206858
chr11	10641262	10641713	11:10641262-10641713	ENSG00000206858,ENSG00000072952,ENSG00000221574
chr11	10641887	10642637	11:10641887-10642637	ENSG00000206858,ENSG00000072952,ENSG00000221574
chr11	10686161	10686428	11:10686161-10686428	ENSG00000072952
chr11	10686971	10687345	11:10686971-10687345	ENSG00000072952
chr11	10687653	10687833	11:10687653-10687833	ENSG00000072952
chr11	10713088	10713268	11:10713088-10713268	ENSG00000206858
chr11	10735480	10735676	11:10735480-10735676	ENSG00000206858,ENSG00000221574
chr11	10742366	10742546	11:10742366-10742546	ENSG00000198730,ENSG00000206858,ENSG00000221574
chr11	10743498	10743706	11:10743498-10743706	ENSG00000198730,ENSG00000206858,ENSG00000221574
chr11	10750990	10751174	11:10750990-10751174	ENSG00000198730
chr11	10751276	10751944	11:10751276-10751944	ENSG00000198730
chr11	10796882	10797145	11:10796882-10797145	ENSG00000246308,ENSG00000238622,ENSG00000110321
chr11	10798154	10798430	11:10798154-10798430	ENSG00000246308,ENSG00000238622,ENSG00000110321
chr11	10798783	10799097	11:10798783-10799097	ENSG00000246308,ENSG00000238622,ENSG00000110321
chr11	10807105	10807347	11:10807105-10807347	ENSG00000247271,ENSG00000236287,ENSG00000246308,ENSG00000238622,ENSG00000110321
chr11	10807415	10807720	11:10807415-10807720	ENSG00000247271,ENSG00000236287,ENSG00000246308,ENSG00000238622,ENSG00000110321
chr11	10807789	10808962	11:10807789-10808962	ENSG00000250041,ENSG00000247271,ENSG00000236287,ENSG00000246308,ENSG00000238622,ENSG00000110321
chr11	10809139	10809836	11:10809139-10809836	ENSG00000247271,ENSG00000236287,ENSG00000246308,ENSG00000238622,ENSG00000110321
chr11	10856999	10858885	11:10856999-10858885	ENSG00000250041,ENSG00000247271,ENSG00000236287,ENSG00000246308,ENSG00000110321
chr11	10903376	10903556	11:10903376-10903556	ENSG00000250041
chr11	10989162	10989346	11:10989162-10989346	ENSG00000278529
chr11	11048579	11048759	11:11048579-11048759	ENSG00000278529,ENSG00000255309,ENSG00000255351,ENSG00000254598,ENSG00000270897,ENSG00000254957
chr11	11121583	11121868	11:11121583-11121868	ENSG00000278529,ENSG00000255351,ENSG00000254598,ENSG00000270897,ENSG00000254957,ENSG00000254401
chr11	11151208	11151417	11:11151208-11151417	ENSG00000278529,ENSG00000255351,ENSG00000254598,ENSG00000270897,ENSG00000254957
chr11	11231123	11231376	11:11231123-11231376	ENSG00000278529,ENSG00000255351,ENSG00000254598,ENSG00000255260,ENSG00000255123,ENSG00000270897
chr11	11243508	11243711	11:11243508-11243711	ENSG00000255351,ENSG00000254598,ENSG00000255260,ENSG00000255123,ENSG00000270897,ENSG00000254957
chr11	11444448	11444628	11:11444448-11444628	ENSG00000255351,ENSG00000254598,ENSG00000110328,ENSG00000270897
chr11	11503225	11503405	11:11503225-11503405	ENSG00000278529,ENSG00000255309,ENSG00000255351,ENSG00000254598,ENSG00000110328,ENSG00000270897
chr11	11509996	11510274	11:11509996-11510274	ENSG00000278529,ENSG00000255309,ENSG00000255351,ENSG00000254598,ENSG00000110328
chr11	11525989	11526169	11:11525989-11526169	ENSG00000278529,ENSG00000255309,ENSG00000255351,ENSG00000254598,ENSG00000110328,ENSG00000270897
chr11	11570264	11570449	11:11570264-11570449	ENSG00000278529,ENSG00000255462,ENSG00000255351,ENSG00000254598,ENSG00000110328
chr11	11641115	11641300	11:11641115-11641300	ENSG00000278529,ENSG00000255309,ENSG00000280288,ENSG00000266645,ENSG00000255351,ENSG00000254598,ENSG00000110328,ENSG00000270897
chr11	11645583	11645763	11:11645583-11645763	ENSG00000278529,ENSG00000255309,ENSG00000280288,ENSG00000266645,ENSG00000255351,ENSG00000254598,ENSG00000110328,ENSG00000270897
chr11	11736046	11736226	11:11736046-11736226	ENSG00000278529,ENSG00000255309,ENSG00000280288,ENSG00000255351,ENSG00000254598
chr11	11841153	11843456	11:11841153-11843456	ENSG00000255400,ENSG00000254991,ENSG00000254486,ENSG00000050165,ENSG00000255492,ENSG00000170242,ENSG00000278529,ENSG00000286959
chr11	11843586	11843972	11:11843586-11843972	ENSG00000254486,ENSG00000050165,ENSG00000255492,ENSG00000170242,ENSG00000286959
chr11	11876472	11876704	11:11876472-11876704	ENSG00000254486,ENSG00000050165,ENSG00000255492,ENSG00000170242,ENSG00000278529,ENSG00000286959
chr11	11923283	11923463	11:11923283-11923463	ENSG00000254991,ENSG00000254486,ENSG00000050165,ENSG00000286959
chr11	12108874	12109109	11:12108874-12109109	ENSG00000275373,ENSG00000133816,ENSG00000255400,ENSG00000254991,ENSG00000254486,ENSG00000050165
chr11	12172735	12172946	11:12172735-12172946	ENSG00000275373,ENSG00000133816,ENSG00000255400,ENSG00000254991,ENSG00000254486
chr11	12223505	12223685	11:12223505-12223685	ENSG00000275373,ENSG00000133816,ENSG00000255400,ENSG00000254991,ENSG00000254486
chr11	12252423	12252658	11:12252423-12252658	ENSG00000254680,ENSG00000133816,ENSG00000255400,ENSG00000254991,ENSG00000254486,ENSG00000050165
chr11	12255533	12255728	11:12255533-12255728	ENSG00000254680,ENSG00000133816,ENSG00000255400,ENSG00000254991,ENSG00000254486
chr11	12328632	12328830	11:12328632-12328830	ENSG00000252329,ENSG00000286521,ENSG00000254847,ENSG00000254983,ENSG00000254991,ENSG00000254486,ENSG00000050165
chr11	12329305	12329485	11:12329305-12329485	ENSG00000252329,ENSG00000286521,ENSG00000254983
chr11	12345642	12345822	11:12345642-12345822	ENSG00000252329,ENSG00000286521,ENSG00000254983,ENSG00000254486
chr11	12460859	12461127	11:12460859-12461127	ENSG00000286521,ENSG00000254847,ENSG00000197702
chr11	12478140	12478320	11:12478140-12478320	ENSG00000286521,ENSG00000254847,ENSG00000197702
chr11	12494746	12494926	11:12494746-12494926	ENSG00000252329,ENSG00000286521,ENSG00000254847,ENSG00000197702,ENSG00000254983
chr11	12503270	12503450	11:12503270-12503450	ENSG00000286521,ENSG00000254847
chr11	12524677	12524862	11:12524677-12524862	ENSG00000252329,ENSG00000286521,ENSG00000254847
chr11	12557817	12557997	11:12557817-12557997	ENSG00000252329,ENSG00000286521,ENSG00000254847,ENSG00000254983
chr11	12680181	12680361	11:12680181-12680361	ENSG00000187079,ENSG00000286521
chr11	12728255	12728435	11:12728255-12728435	ENSG00000252329,ENSG00000187079,ENSG00000286521
chr11	12733159	12733339	11:12733159-12733339	ENSG00000252329,ENSG00000187079,ENSG00000286521
chr11	12743884	12744090	11:12743884-12744090	ENSG00000252329,ENSG00000187079,ENSG00000286521
chr11	12807337	12807553	11:12807337-12807553	ENSG00000252329,ENSG00000254688,ENSG00000187079,ENSG00000286521
chr11	12818535	12818715	11:12818535-12818715	ENSG00000252329,ENSG00000254688,ENSG00000187079,ENSG00000286521
chr11	12843241	12843554	11:12843241-12843554	ENSG00000252329,ENSG00000255067,ENSG00000254688,ENSG00000187079,ENSG00000286521
chr11	12917310	12917490	11:12917310-12917490	ENSG00000203258,ENSG00000252329,ENSG00000286521
chr11	12980330	12980709	11:12980330-12980709	ENSG00000255018,ENSG00000189431,ENSG00000254670,ENSG00000251381
chr11	12989981	12990161	11:12989981-12990161	ENSG00000189431,ENSG00000254670,ENSG00000251381
chr11	13073580	13073781	11:13073580-13073781	ENSG00000255018,ENSG00000189431,ENSG00000254670
chr11	13135528	13135713	11:13135528-13135713	ENSG00000255018,ENSG00000255558,ENSG00000189431,ENSG00000254670
chr11	13260126	13260309	11:13260126-13260309	ENSG00000133794
chr11	13276849	13277465	11:13276849-13277465	ENSG00000133794
chr11	13277755	13278818	11:13277755-13278818	ENSG00000133794
chr11	13315025	13315212	11:13315025-13315212	-
chr11	13352714	13352894	11:13352714-13352894	ENSG00000222162,ENSG00000133794
chr11	13427444	13427624	11:13427444-13427624	ENSG00000152266,ENSG00000255401,ENSG00000254583
chr11	13462627	13463202	11:13462627-13463202	ENSG00000152266,ENSG00000255401,ENSG00000254583,ENSG00000287548,ENSG00000148925
chr11	13463661	13463934	11:13463661-13463934	ENSG00000152266,ENSG00000255401,ENSG00000254583,ENSG00000287548,ENSG00000148925
chr11	13594313	13594515	11:13594313-13594515	ENSG00000228901,ENSG00000152266,ENSG00000255401,ENSG00000254583
chr11	13667756	13668352	11:13667756-13668352	ENSG00000201856,ENSG00000255411,ENSG00000255088,ENSG00000255075,ENSG00000254791,ENSG00000197601,ENSG00000228901,ENSG00000152266,ENSG00000255401,ENSG00000254583
chr11	13668675	13669898	11:13668675-13669898	ENSG00000255411,ENSG00000255088,ENSG00000255075,ENSG00000254791,ENSG00000197601,ENSG00000228901,ENSG00000152266,ENSG00000255401,ENSG00000254583
chr11	13673102	13673483	11:13673102-13673483	ENSG00000255088,ENSG00000255075,ENSG00000254791,ENSG00000197601
chr11	13673881	13675077	11:13673881-13675077	ENSG00000255411,ENSG00000255088,ENSG00000255075,ENSG00000254791,ENSG00000197601,ENSG00000228901,ENSG00000152266,ENSG00000255401,ENSG00000254583
chr11	13675134	13675773	11:13675134-13675773	ENSG00000255411,ENSG00000255088,ENSG00000255075,ENSG00000200685,ENSG00000240454,ENSG00000254791,ENSG00000197601,ENSG00000228901,ENSG00000152266,ENSG00000255401,ENSG00000254583
chr11	13678960	13679464	11:13678960-13679464	ENSG00000255088,ENSG00000255075,ENSG00000152266
chr11	13680226	13680523	11:13680226-13680523	ENSG00000255088,ENSG00000255075,ENSG00000200685,ENSG00000240454,ENSG00000197601,ENSG00000228901,ENSG00000152266,ENSG00000255401
chr11	13680676	13681229	11:13680676-13681229	ENSG00000255411,ENSG00000255088,ENSG00000255075,ENSG00000200685,ENSG00000240454,ENSG00000197601,ENSG00000228901,ENSG00000152266,ENSG00000255401,ENSG00000254583
chr11	13681282	13681615	11:13681282-13681615	ENSG00000255088,ENSG00000255075,ENSG00000200685,ENSG00000240454,ENSG00000197601,ENSG00000228901,ENSG00000152266,ENSG00000255401
chr11	13687012	13687192	11:13687012-13687192	ENSG00000255088,ENSG00000255075,ENSG00000200685,ENSG00000240454,ENSG00000197601
chr11	13687292	13687523	11:13687292-13687523	ENSG00000255088,ENSG00000255075,ENSG00000200685,ENSG00000240454,ENSG00000197601
chr11	13831114	13831294	11:13831114-13831294	ENSG00000254438,ENSG00000201856,ENSG00000254930,ENSG00000254927,ENSG00000255411,ENSG00000255088,ENSG00000255075,ENSG00000152266
chr11	13844978	13845285	11:13844978-13845285	ENSG00000254438,ENSG00000201856,ENSG00000254930,ENSG00000254927,ENSG00000255411,ENSG00000255088,ENSG00000255075,ENSG00000152266
chr11	13863083	13863296	11:13863083-13863296	ENSG00000254438,ENSG00000201856,ENSG00000254930,ENSG00000254927,ENSG00000255411,ENSG00000255088,ENSG00000255075
chr11	13940369	13940559	11:13940369-13940559	ENSG00000254438,ENSG00000201856,ENSG00000254930,ENSG00000254927,ENSG00000255411
chr11	13958990	13959233	11:13958990-13959233	ENSG00000262655,ENSG00000254438,ENSG00000201856,ENSG00000255411
chr11	14010078	14010381	11:14010078-14010381	ENSG00000212365,ENSG00000254438,ENSG00000201856,ENSG00000255411
chr11	14043481	14043677	11:14043481-14043677	ENSG00000212365,ENSG00000254438
chr11	14053763	14053943	11:14053763-14053943	ENSG00000212365,ENSG00000254438,ENSG00000201856,ENSG00000255411,ENSG00000255088,ENSG00000255075
chr11	14114220	14114400	11:14114220-14114400	ENSG00000212365,ENSG00000254438,ENSG00000201856,ENSG00000255411
chr11	14147926	14148189	11:14147926-14148189	ENSG00000212365,ENSG00000262655,ENSG00000254438,ENSG00000201856,ENSG00000254927,ENSG00000255411,ENSG00000255088,ENSG00000255075
chr11	14150791	14151088	11:14150791-14151088	ENSG00000212365,ENSG00000254438,ENSG00000201856,ENSG00000255411,ENSG00000255088,ENSG00000255075,ENSG00000152266
chr11	14273806	14273986	11:14273806-14273986	ENSG00000255074,ENSG00000254418,ENSG00000262655
chr11	14304380	14304563	11:14304380-14304563	ENSG00000251991,ENSG00000255074,ENSG00000133818
chr11	14309710	14309918	11:14309710-14309918	ENSG00000251991,ENSG00000255074,ENSG00000133818
chr11	14329891	14330071	11:14329891-14330071	ENSG00000255074,ENSG00000133818
chr11	14358824	14359004	11:14358824-14359004	ENSG00000255074,ENSG00000133818
chr11	14499004	14499869	11:14499004-14499869	ENSG00000253179,ENSG00000251991,ENSG00000129083,ENSG00000255074
chr11	14499985	14500983	11:14499985-14500983	ENSG00000129084,ENSG00000251991,ENSG00000129083,ENSG00000255074
chr11	14519468	14520365	11:14519468-14520365	ENSG00000253179,ENSG00000175868,ENSG00000129084,ENSG00000256206,ENSG00000251991,ENSG00000129083,ENSG00000255074
chr11	14520442	14520908	11:14520442-14520908	ENSG00000253179,ENSG00000175868,ENSG00000129084,ENSG00000256206,ENSG00000251991
chr11	14541366	14541575	11:14541366-14541575	ENSG00000253179,ENSG00000175868,ENSG00000255040
chr11	14544036	14544666	11:14544036-14544666	ENSG00000253179,ENSG00000175868,ENSG00000255040
chr11	14544963	14545168	11:14544963-14545168	ENSG00000253179
chr11	14577624	14577833	11:14577624-14577833	ENSG00000255040
chr11	14577912	14578632	11:14577912-14578632	ENSG00000253179,ENSG00000255040
chr11	14578783	14579541	11:14578783-14579541	ENSG00000253179,ENSG00000255040
chr11	14579666	14580090	11:14579666-14580090	-
chr11	14593160	14593694	11:14593160-14593694	ENSG00000255040
chr11	14610203	14610425	11:14610203-14610425	ENSG00000253179,ENSG00000255040
chr11	14611147	14611376	11:14611147-14611376	ENSG00000255040
chr11	14611775	14612184	11:14611775-14612184	ENSG00000110680,ENSG00000253179,ENSG00000255040
chr11	14612303	14612711	11:14612303-14612711	ENSG00000255040
chr11	14625455	14626615	11:14625455-14626615	ENSG00000253179,ENSG00000255040
chr11	14635466	14635764	11:14635466-14635764	ENSG00000255040,ENSG00000152270,ENSG00000129084
chr11	14635836	14636335	11:14635836-14636335	ENSG00000255040,ENSG00000152270,ENSG00000129084
chr11	14636461	14636953	11:14636461-14636953	ENSG00000255040,ENSG00000152270,ENSG00000129084
chr11	14643253	14643646	11:14643253-14643646	ENSG00000255040,ENSG00000152270,ENSG00000129084
chr11	14643716	14645096	11:14643716-14645096	ENSG00000253179,ENSG00000175868,ENSG00000255040,ENSG00000152270,ENSG00000129084
chr11	14646010	14646240	11:14646010-14646240	ENSG00000255040,ENSG00000152270,ENSG00000129084
chr11	14764201	14765263	11:14764201-14765263	ENSG00000110680,ENSG00000253179,ENSG00000175868,ENSG00000255040
chr11	14891741	14892227	11:14891741-14892227	ENSG00000110680,ENSG00000253179,ENSG00000175868,ENSG00000186104
chr11	14990102	14990282	11:14990102-14990282	ENSG00000250640,ENSG00000110680
chr11	15052823	15053025	11:15052823-15053025	ENSG00000110680,ENSG00000175868
chr11	15100386	15100678	11:15100386-15100678	ENSG00000188487,ENSG00000110680,ENSG00000175868
chr11	15113557	15113854	11:15113557-15113854	ENSG00000188487,ENSG00000175868
chr11	15164173	15164364	11:15164173-15164364	ENSG00000188487
chr11	15178122	15178307	11:15178122-15178307	ENSG00000188487
chr11	15381504	15381684	11:15381504-15381684	ENSG00000254645,ENSG00000253072
chr11	15568717	15568910	11:15568717-15568910	ENSG00000254645,ENSG00000254695,ENSG00000254789,ENSG00000254946,ENSG00000253072
chr11	15579003	15579239	11:15579003-15579239	ENSG00000254645,ENSG00000254695,ENSG00000254789,ENSG00000254946,ENSG00000253072
chr11	15579672	15580070	11:15579672-15580070	ENSG00000254645,ENSG00000254695,ENSG00000254789,ENSG00000254946,ENSG00000253072
chr11	15641387	15641591	11:15641387-15641591	ENSG00000254645,ENSG00000254695,ENSG00000254789,ENSG00000253072
chr11	15829087	15829332	11:15829087-15829332	ENSG00000241943,ENSG00000254661,ENSG00000254645
chr11	15850308	15850488	11:15850308-15850488	ENSG00000254661,ENSG00000286960,ENSG00000254645
chr11	15857652	15857835	11:15857652-15857835	ENSG00000241943,ENSG00000254661,ENSG00000286960,ENSG00000254645
chr11	15924918	15925184	11:15924918-15925184	ENSG00000254878,ENSG00000254661,ENSG00000254645
chr11	15937409	15937639	11:15937409-15937639	ENSG00000254878,ENSG00000254661,ENSG00000254645
chr11	15956522	15956702	11:15956522-15956702	ENSG00000241943,ENSG00000254878,ENSG00000284094,ENSG00000254661,ENSG00000254645
chr11	15968211	15968391	11:15968211-15968391	ENSG00000254878,ENSG00000284094,ENSG00000254661,ENSG00000254645
chr11	15968455	15968664	11:15968455-15968664	ENSG00000254878,ENSG00000284094,ENSG00000254661,ENSG00000254645
chr11	15969329	15969512	11:15969329-15969512	ENSG00000254878,ENSG00000284094,ENSG00000254661,ENSG00000254645
chr11	16039270	16039525	11:16039270-16039525	ENSG00000241943,ENSG00000254878
chr11	16177942	16178122	11:16177942-16178122	ENSG00000241943,ENSG00000213785,ENSG00000254878
chr11	16262985	16263165	11:16262985-16263165	ENSG00000241943,ENSG00000213785
chr11	16280034	16280214	11:16280034-16280214	ENSG00000241943,ENSG00000213785,ENSG00000254645
chr11	16280610	16280790	11:16280610-16280790	ENSG00000241943,ENSG00000213785
chr11	16390451	16390636	11:16390451-16390636	ENSG00000241943,ENSG00000213785,ENSG00000110693
chr11	16444796	16444976	11:16444796-16444976	ENSG00000241943,ENSG00000213785
chr11	16527269	16527459	11:16527269-16527459	ENSG00000241943,ENSG00000213785,ENSG00000254645
chr11	16660591	16660981	11:16660591-16660981	ENSG00000241943,ENSG00000213785
chr11	16665478	16665664	11:16665478-16665664	ENSG00000241943
chr11	16738119	16738482	11:16738119-16738482	ENSG00000110696,ENSG00000110693
chr11	16738574	16739430	11:16738574-16739430	ENSG00000244398,ENSG00000110696,ENSG00000110693
chr11	16749366	16749546	11:16749366-16749546	ENSG00000110696
chr11	16794990	16795296	11:16794990-16795296	ENSG00000244398,ENSG00000166689
chr11	16805108	16805288	11:16805108-16805288	ENSG00000199883,ENSG00000166689
chr11	16805851	16806869	11:16805851-16806869	ENSG00000199883,ENSG00000166689
chr11	16807055	16807395	11:16807055-16807395	ENSG00000199883,ENSG00000166689
chr11	16808247	16808687	11:16808247-16808687	ENSG00000199883,ENSG00000166689
chr11	16811322	16811672	11:16811322-16811672	ENSG00000199883,ENSG00000166689
chr11	16812447	16812639	11:16812447-16812639	ENSG00000244398,ENSG00000199883,ENSG00000166689
chr11	16813915	16814117	11:16813915-16814117	ENSG00000199883,ENSG00000166689
chr11	16814801	16815247	11:16814801-16815247	ENSG00000244398,ENSG00000199883,ENSG00000166689
chr11	16815323	16815587	11:16815323-16815587	ENSG00000244398,ENSG00000199883,ENSG00000166689
chr11	16832111	16832325	11:16832111-16832325	ENSG00000244398,ENSG00000199883,ENSG00000166689
chr11	16903656	16903836	11:16903656-16903836	ENSG00000244398,ENSG00000199883
chr11	16909540	16909749	11:16909540-16909749	ENSG00000244398,ENSG00000199883
chr11	16935231	16935411	11:16935231-16935411	ENSG00000244398
chr11	17056086	17056266	11:17056086-17056266	ENSG00000184669,ENSG00000244398
chr11	17076062	17076301	11:17076062-17076301	ENSG00000240808,ENSG00000201586,ENSG00000201403,ENSG00000272034,ENSG00000110700
chr11	17076918	17077693	11:17076918-17077693	ENSG00000240808,ENSG00000201586,ENSG00000201403,ENSG00000272034,ENSG00000110700,ENSG00000244398
chr11	17077753	17078384	11:17077753-17078384	ENSG00000240808,ENSG00000201586,ENSG00000201403,ENSG00000272034,ENSG00000110700,ENSG00000244398
chr11	17194929	17195109	11:17194929-17195109	ENSG00000213779,ENSG00000240808,ENSG00000201586,ENSG00000011405
chr11	17207335	17208563	11:17207335-17208563	ENSG00000260196,ENSG00000187486,ENSG00000188211,ENSG00000285545,ENSG00000070081,ENSG00000213779,ENSG00000240808,ENSG00000201586,ENSG00000011405
chr11	17208609	17208811	11:17208609-17208811	ENSG00000213779,ENSG00000240808,ENSG00000201586,ENSG00000011405
chr11	17209080	17209364	11:17209080-17209364	ENSG00000213779,ENSG00000240808,ENSG00000201586,ENSG00000011405
chr11	17211523	17211791	11:17211523-17211791	ENSG00000187486,ENSG00000240808,ENSG00000201586,ENSG00000011405
chr11	17221545	17221908	11:17221545-17221908	ENSG00000260196,ENSG00000187486,ENSG00000197149,ENSG00000240808,ENSG00000201586
chr11	17222569	17222787	11:17222569-17222787	ENSG00000197149,ENSG00000240808,ENSG00000201586
chr11	17223074	17223263	11:17223074-17223263	ENSG00000197149
chr11	17227278	17227459	11:17227278-17227459	ENSG00000260196,ENSG00000187486,ENSG00000197149,ENSG00000240808
chr11	17275656	17277383	11:17275656-17277383	ENSG00000260196,ENSG00000187486,ENSG00000188211,ENSG00000285545,ENSG00000070081
chr11	17277964	17278184	11:17277964-17278184	ENSG00000070081
chr11	17278689	17279050	11:17278689-17279050	ENSG00000070081
chr11	17279729	17280163	11:17279729-17280163	ENSG00000187486,ENSG00000188211,ENSG00000285545,ENSG00000070081
chr11	17280620	17280872	11:17280620-17280872	ENSG00000070081
chr11	17293269	17293581	11:17293269-17293581	ENSG00000070081,ENSG00000201586
chr11	17294154	17294417	11:17294154-17294417	ENSG00000070081
chr11	17307259	17307439	11:17307259-17307439	ENSG00000070081
chr11	17313616	17313816	11:17313616-17313816	ENSG00000070081
chr11	17352772	17352952	11:17352772-17352952	ENSG00000260196,ENSG00000187486,ENSG00000188211,ENSG00000285545
chr11	17416775	17416995	11:17416775-17416995	ENSG00000287898,ENSG00000255035,ENSG00000006071,ENSG00000260196,ENSG00000187486
chr11	17446502	17446687	11:17446502-17446687	ENSG00000287898,ENSG00000255035,ENSG00000006071,ENSG00000260196,ENSG00000187486
chr11	17464802	17465062	11:17464802-17465062	ENSG00000287898,ENSG00000255035,ENSG00000006071
chr11	17504263	17504448	11:17504263-17504448	ENSG00000006611,ENSG00000287898,ENSG00000255035,ENSG00000006071,ENSG00000260196,ENSG00000187486
chr11	17548571	17548751	11:17548571-17548751	ENSG00000188162,ENSG00000006611
chr11	17596248	17596433	11:17596248-17596433	ENSG00000129159,ENSG00000129152,ENSG00000255335,ENSG00000254586
chr11	17617695	17617905	11:17617695-17617905	ENSG00000254857,ENSG00000285562,ENSG00000179826,ENSG00000129152,ENSG00000255335,ENSG00000254586
chr11	17629402	17629587	11:17629402-17629587	ENSG00000254857,ENSG00000129152,ENSG00000255335,ENSG00000254586
chr11	17726575	17726755	11:17726575-17726755	ENSG00000129159,ENSG00000129152,ENSG00000255335,ENSG00000254586
chr11	17794932	17795117	11:17794932-17795117	ENSG00000129159,ENSG00000255335,ENSG00000254586
chr11	17861312	17861492	11:17861312-17861492	ENSG00000129158,ENSG00000255335,ENSG00000254586
chr11	17888479	17888880	11:17888479-17888880	ENSG00000179817,ENSG00000285562,ENSG00000255335,ENSG00000254586
chr11	17909807	17909987	11:17909807-17909987	ENSG00000255335,ENSG00000254586
chr11	17966283	17966595	11:17966283-17966595	ENSG00000254857,ENSG00000285562,ENSG00000179826,ENSG00000166787,ENSG00000255254,ENSG00000166788,ENSG00000129167,ENSG00000129159,ENSG00000129152,ENSG00000255335,ENSG00000254586
chr11	18012279	18012459	11:18012279-18012459	ENSG00000179826,ENSG00000166787,ENSG00000255254,ENSG00000166788,ENSG00000129167,ENSG00000255448,ENSG00000129158
chr11	18012571	18013058	11:18012571-18013058	ENSG00000255138,ENSG00000179817,ENSG00000254857,ENSG00000285562,ENSG00000255470,ENSG00000179826,ENSG00000166787,ENSG00000255254,ENSG00000166788,ENSG00000129167,ENSG00000255448,ENSG00000129158
chr11	18013105	18013706	11:18013105-18013706	ENSG00000255138,ENSG00000254857,ENSG00000285562,ENSG00000255470,ENSG00000179826,ENSG00000166787,ENSG00000255254,ENSG00000166788,ENSG00000129167,ENSG00000255448,ENSG00000129158
chr11	18271704	18271884	11:18271704-18271884	ENSG00000201695,ENSG00000173432,ENSG00000212789,ENSG00000200336,ENSG00000134339,ENSG00000255071,ENSG00000148965,ENSG00000189332,ENSG00000254546,ENSG00000255138,ENSG00000179817,ENSG00000254857,ENSG00000285562,ENSG00000255470,ENSG00000179826,ENSG00000166787
chr11	18277892	18278134	11:18277892-18278134	ENSG00000256734,ENSG00000201695,ENSG00000173432,ENSG00000212789,ENSG00000200336,ENSG00000134339,ENSG00000255071,ENSG00000148965,ENSG00000189332,ENSG00000254546,ENSG00000255138,ENSG00000179817,ENSG00000254857,ENSG00000285562,ENSG00000255470
chr11	18314942	18315190	11:18314942-18315190	ENSG00000166800,ENSG00000110768,ENSG00000110756,ENSG00000200336,ENSG00000134339,ENSG00000255071,ENSG00000148965
chr11	18321161	18323231	11:18321161-18323231	ENSG00000256361,ENSG00000256588,ENSG00000166800,ENSG00000256734,ENSG00000166796,ENSG00000256006,ENSG00000110768,ENSG00000110756,ENSG00000212789,ENSG00000200336,ENSG00000134339,ENSG00000255071,ENSG00000148965,ENSG00000189332,ENSG00000254546,ENSG00000255138,ENSG00000179817,ENSG00000254857,ENSG00000285562,ENSG00000255470,ENSG00000179826,ENSG00000166787,ENSG00000255254,ENSG00000166788
chr11	18323365	18323562	11:18323365-18323562	ENSG00000110768,ENSG00000110756,ENSG00000200336,ENSG00000134339,ENSG00000255071
chr11	18323839	18324041	11:18323839-18324041	ENSG00000110768,ENSG00000110756,ENSG00000200336,ENSG00000134339,ENSG00000255071
chr11	18324568	18324764	11:18324568-18324764	ENSG00000110768,ENSG00000110756,ENSG00000200336,ENSG00000134339,ENSG00000255071
chr11	18329284	18329700	11:18329284-18329700	ENSG00000110768,ENSG00000110756
chr11	18383204	18384936	11:18383204-18384936	ENSG00000166800,ENSG00000256734,ENSG00000166796,ENSG00000256006,ENSG00000134333,ENSG00000264603,ENSG00000200336,ENSG00000134339,ENSG00000255071,ENSG00000148965,ENSG00000189332,ENSG00000255138,ENSG00000179817,ENSG00000255470
chr11	18385285	18385465	11:18385285-18385465	ENSG00000166796,ENSG00000256006,ENSG00000134333,ENSG00000264603
chr11	18389240	18389420	11:18389240-18389420	ENSG00000166796,ENSG00000256006,ENSG00000134333,ENSG00000264603
chr11	18393162	18393374	11:18393162-18393374	ENSG00000166796,ENSG00000256006,ENSG00000134333,ENSG00000264603
chr11	18394217	18394424	11:18394217-18394424	ENSG00000166796,ENSG00000256006,ENSG00000134333,ENSG00000264603
chr11	18394563	18395430	11:18394563-18395430	ENSG00000166800,ENSG00000256734,ENSG00000166796,ENSG00000256006,ENSG00000134333,ENSG00000264603
chr11	18395827	18396241	11:18395827-18396241	ENSG00000166800,ENSG00000256734,ENSG00000166796,ENSG00000256006,ENSG00000134333
chr11	18493541	18493721	11:18493541-18493721	ENSG00000256361,ENSG00000256588,ENSG00000256464,ENSG00000166800,ENSG00000256734,ENSG00000166796,ENSG00000256006,ENSG00000148965,ENSG00000189332
chr11	18526088	18527746	11:18526088-18527746	ENSG00000254966,ENSG00000179057,ENSG00000279837,ENSG00000256282,ENSG00000247595,ENSG00000274589,ENSG00000151116,ENSG00000256361,ENSG00000256588,ENSG00000256464,ENSG00000074319,ENSG00000166800,ENSG00000256734,ENSG00000166796,ENSG00000256006,ENSG00000200336,ENSG00000134339,ENSG00000255071,ENSG00000148965,ENSG00000189332,ENSG00000254546,ENSG00000255138,ENSG00000179817,ENSG00000254857,ENSG00000285562,ENSG00000255470,ENSG00000179826,ENSG00000166787,ENSG00000255254,ENSG00000166788
chr11	18534451	18534631	11:18534451-18534631	ENSG00000274589,ENSG00000151116,ENSG00000256361,ENSG00000256588,ENSG00000074319,ENSG00000166800,ENSG00000256734
chr11	18588184	18588970	11:18588184-18588970	ENSG00000179057,ENSG00000279837,ENSG00000256282,ENSG00000247595,ENSG00000151116
chr11	18633762	18634476	11:18633762-18634476	ENSG00000254966,ENSG00000179057,ENSG00000151117,ENSG00000179119,ENSG00000279837,ENSG00000256282,ENSG00000247595,ENSG00000151116,ENSG00000166800,ENSG00000256734,ENSG00000166796,ENSG00000200336,ENSG00000134339,ENSG00000255071,ENSG00000148965,ENSG00000189332,ENSG00000254546,ENSG00000285562,ENSG00000179826,ENSG00000166787,ENSG00000255254
chr11	18634521	18635218	11:18634521-18635218	ENSG00000254966,ENSG00000179057,ENSG00000151117,ENSG00000179119,ENSG00000279837,ENSG00000256282,ENSG00000247595,ENSG00000151116,ENSG00000256361,ENSG00000166800,ENSG00000256734,ENSG00000166796,ENSG00000200336,ENSG00000134339,ENSG00000255071,ENSG00000148965,ENSG00000189332,ENSG00000254546,ENSG00000255138,ENSG00000254857,ENSG00000285562,ENSG00000255470,ENSG00000179826,ENSG00000166787,ENSG00000255254,ENSG00000166788
chr11	18669807	18669987	11:18669807-18669987	ENSG00000254966,ENSG00000179057,ENSG00000257043,ENSG00000256734,ENSG00000189332,ENSG00000255138,ENSG00000254857,ENSG00000285562,ENSG00000255470,ENSG00000179826
chr11	18685291	18685471	11:18685291-18685471	ENSG00000254966,ENSG00000179057,ENSG00000151117,ENSG00000279837,ENSG00000189332,ENSG00000254546
chr11	18698738	18698985	11:18698738-18698985	ENSG00000254966,ENSG00000179057,ENSG00000151117
chr11	18745246	18745426	11:18745246-18745426	ENSG00000286998,ENSG00000110786,ENSG00000179057,ENSG00000254546,ENSG00000255138,ENSG00000179817,ENSG00000255470
chr11	18766865	18767137	11:18766865-18767137	ENSG00000276789,ENSG00000286998,ENSG00000110786,ENSG00000179057,ENSG00000189332,ENSG00000254546,ENSG00000255138,ENSG00000179817,ENSG00000285562,ENSG00000255470,ENSG00000179826,ENSG00000166787
chr11	18860509	18860707	11:18860509-18860707	ENSG00000254720,ENSG00000254738,ENSG00000255511,ENSG00000254529,ENSG00000276789,ENSG00000255138,ENSG00000254857,ENSG00000255470
chr11	18890708	18890983	11:18890708-18890983	ENSG00000254720,ENSG00000254738,ENSG00000254541,ENSG00000255511,ENSG00000276789,ENSG00000255138,ENSG00000255470
chr11	18910896	18911076	11:18910896-18911076	ENSG00000254720,ENSG00000254738,ENSG00000255536,ENSG00000255511,ENSG00000276789
chr11	18932021	18932266	11:18932021-18932266	ENSG00000254720,ENSG00000254738,ENSG00000255244,ENSG00000170255,ENSG00000276789
chr11	19001141	19001343	11:19001141-19001343	ENSG00000183695,ENSG00000255424,ENSG00000254720,ENSG00000254738,ENSG00000276789
chr11	19041611	19041791	11:19041611-19041791	ENSG00000183695,ENSG00000255424,ENSG00000254720,ENSG00000254738,ENSG00000276789
chr11	19116404	19116625	11:19116404-19116625	ENSG00000177054,ENSG00000183695
chr11	19117089	19117698	11:19117089-19117698	ENSG00000255308,ENSG00000177054,ENSG00000183695
chr11	19120106	19120439	11:19120106-19120439	ENSG00000177054,ENSG00000183695
chr11	19120727	19121040	11:19120727-19121040	ENSG00000177054,ENSG00000183695
chr11	19182106	19182286	11:19182106-19182286	ENSG00000255308,ENSG00000129170
chr11	19224809	19224989	11:19224809-19224989	ENSG00000129173,ENSG00000255308,ENSG00000129170
chr11	19263093	19263273	11:19263093-19263273	ENSG00000254622,ENSG00000255043,ENSG00000254544,ENSG00000129173,ENSG00000255308,ENSG00000129170,ENSG00000183695
chr11	19275561	19275741	11:19275561-19275741	ENSG00000254622,ENSG00000254544,ENSG00000255308
chr11	19297903	19298186	11:19297903-19298186	ENSG00000254622,ENSG00000255043,ENSG00000255160
chr11	19299416	19299606	11:19299416-19299606	ENSG00000254622,ENSG00000255043,ENSG00000255160
chr11	19384666	19384846	11:19384666-19384846	ENSG00000254622,ENSG00000255043,ENSG00000200687,ENSG00000255270
chr11	19422601	19422786	11:19422601-19422786	ENSG00000254622,ENSG00000255043,ENSG00000200687
chr11	19444338	19444519	11:19444338-19444519	ENSG00000254622,ENSG00000255043,ENSG00000200687
chr11	19466226	19466418	11:19466226-19466418	ENSG00000254622,ENSG00000255043,ENSG00000200687
chr11	19484522	19484707	11:19484522-19484707	ENSG00000254622,ENSG00000255043,ENSG00000200687
chr11	19648426	19648606	11:19648426-19648606	ENSG00000207407,ENSG00000265210
chr11	19712491	19712671	11:19712491-19712671	ENSG00000270607,ENSG00000207407,ENSG00000265210,ENSG00000166833
chr11	19729698	19729878	11:19729698-19729878	ENSG00000270607,ENSG00000207407,ENSG00000265210
chr11	19735394	19735597	11:19735394-19735597	ENSG00000270607,ENSG00000207407,ENSG00000265210
chr11	19766459	19766645	11:19766459-19766645	ENSG00000254542,ENSG00000264309,ENSG00000207407,ENSG00000265210,ENSG00000254622
chr11	19771332	19771512	11:19771332-19771512	ENSG00000264309,ENSG00000207407,ENSG00000265210,ENSG00000166833
chr11	19778869	19779049	11:19778869-19779049	ENSG00000264309,ENSG00000207407,ENSG00000265210,ENSG00000166833
chr11	19845618	19845798	11:19845618-19845798	ENSG00000254453,ENSG00000254542,ENSG00000265210
chr11	19846202	19846397	11:19846202-19846397	ENSG00000254453,ENSG00000254542,ENSG00000207407,ENSG00000265210
chr11	20025120	20025300	11:20025120-20025300	ENSG00000254894,ENSG00000254453,ENSG00000254542,ENSG00000166833
chr11	20103086	20103282	11:20103086-20103282	ENSG00000279266,ENSG00000254894,ENSG00000254453,ENSG00000254542,ENSG00000166833
chr11	20174963	20175172	11:20174963-20175172	ENSG00000255291,ENSG00000109851,ENSG00000279266,ENSG00000254894,ENSG00000254542
chr11	20216174	20216354	11:20216174-20216354	ENSG00000255291,ENSG00000109851,ENSG00000279266,ENSG00000254894,ENSG00000254542
chr11	20259051	20259231	11:20259051-20259231	ENSG00000255291,ENSG00000109851,ENSG00000279266,ENSG00000254894,ENSG00000254542
chr11	20350926	20351123	11:20350926-20351123	ENSG00000109854,ENSG00000109851,ENSG00000279266,ENSG00000254894,ENSG00000254542
chr11	20360348	20360802	11:20360348-20360802	ENSG00000109854,ENSG00000279266,ENSG00000254894
chr11	20363452	20364253	11:20363452-20364253	ENSG00000255291,ENSG00000185238,ENSG00000109854,ENSG00000109851,ENSG00000279266,ENSG00000254894,ENSG00000254453,ENSG00000254542
chr11	20386806	20388239	11:20386806-20388239	ENSG00000286382,ENSG00000255291,ENSG00000185238,ENSG00000109854,ENSG00000279266,ENSG00000254894,ENSG00000254453,ENSG00000254542
chr11	20437177	20437357	11:20437177-20437357	ENSG00000286382,ENSG00000255291,ENSG00000254894
chr11	20630812	20630992	11:20630812-20630992	ENSG00000254906,ENSG00000165970,ENSG00000286382,ENSG00000255291
chr11	20637220	20637405	11:20637220-20637405	ENSG00000254906,ENSG00000165970,ENSG00000286382,ENSG00000255291
chr11	20638227	20638463	11:20638227-20638463	ENSG00000254906,ENSG00000165970,ENSG00000286382,ENSG00000255291
chr11	20643963	20644143	11:20643963-20644143	ENSG00000254906,ENSG00000165970,ENSG00000286382,ENSG00000255291
chr11	20663240	20663427	11:20663240-20663427	ENSG00000254906,ENSG00000165973,ENSG00000286382,ENSG00000255291
chr11	20734046	20734272	11:20734046-20734272	ENSG00000252816,ENSG00000225477,ENSG00000254906,ENSG00000286382,ENSG00000255291
chr11	20929215	20929470	11:20929215-20929470	ENSG00000165973
chr11	21007004	21007196	11:21007004-21007196	ENSG00000252816,ENSG00000255167,ENSG00000201059
chr11	21053457	21053761	11:21053457-21053761	ENSG00000252816,ENSG00000225477,ENSG00000255167,ENSG00000254816,ENSG00000255291
chr11	21180434	21180614	11:21180434-21180614	ENSG00000252816,ENSG00000225477,ENSG00000255167,ENSG00000254816
chr11	21218756	21218936	11:21218756-21218936	ENSG00000255372,ENSG00000252816,ENSG00000225477,ENSG00000255167,ENSG00000254816
chr11	21534591	21534816	11:21534591-21534816	ENSG00000252816,ENSG00000225477,ENSG00000255167,ENSG00000255291
chr11	21546364	21546584	11:21546364-21546584	ENSG00000255372,ENSG00000287962,ENSG00000252816,ENSG00000225477,ENSG00000255167,ENSG00000255291
chr11	21632000	21632329	11:21632000-21632329	ENSG00000287962,ENSG00000252816,ENSG00000225477,ENSG00000255167
chr11	21662265	21662469	11:21662265-21662469	ENSG00000254540,ENSG00000255372,ENSG00000254820,ENSG00000252816,ENSG00000225477,ENSG00000255167,ENSG00000255291
chr11	21667433	21667618	11:21667433-21667618	ENSG00000255372,ENSG00000287962,ENSG00000252816,ENSG00000225477,ENSG00000255167
chr11	21746124	21746304	11:21746124-21746304	ENSG00000254820,ENSG00000287962,ENSG00000171714,ENSG00000252816,ENSG00000225477,ENSG00000255167
chr11	21746551	21746948	11:21746551-21746948	ENSG00000252816,ENSG00000225477
chr11	21780313	21780569	11:21780313-21780569	ENSG00000171714
chr11	21913169	21913349	11:21913169-21913349	ENSG00000255372,ENSG00000254820,ENSG00000287962,ENSG00000252816
chr11	22053350	22053558	11:22053350-22053558	ENSG00000255372,ENSG00000254820,ENSG00000287962,ENSG00000252816
chr11	22084788	22085102	11:22084788-22085102	ENSG00000255372,ENSG00000254820,ENSG00000287962,ENSG00000252816
chr11	22311755	22311935	11:22311755-22311935	ENSG00000255359,ENSG00000254540,ENSG00000091664,ENSG00000254768,ENSG00000255372,ENSG00000287962
chr11	22441387	22441593	11:22441387-22441593	ENSG00000255359,ENSG00000255357,ENSG00000255323,ENSG00000254540,ENSG00000091664,ENSG00000254768,ENSG00000255372,ENSG00000287962
chr11	22484109	22484325	11:22484109-22484325	ENSG00000255357,ENSG00000255323,ENSG00000254540,ENSG00000091664,ENSG00000254768,ENSG00000255372
chr11	22624914	22626476	11:22624914-22626476	ENSG00000255359,ENSG00000198168,ENSG00000148935,ENSG00000183161,ENSG00000254540,ENSG00000091664,ENSG00000254768,ENSG00000255372,ENSG00000287962
chr11	22656384	22656791	11:22656384-22656791	ENSG00000255359,ENSG00000148935,ENSG00000254540,ENSG00000091664,ENSG00000254768
chr11	22656867	22657192	11:22656867-22657192	ENSG00000255359,ENSG00000148935,ENSG00000254540,ENSG00000091664,ENSG00000254768
chr11	22676880	22677060	11:22676880-22677060	ENSG00000222427,ENSG00000148935
chr11	22677433	22677820	11:22677433-22677820	ENSG00000222427,ENSG00000148935,ENSG00000254540,ENSG00000091664,ENSG00000254768,ENSG00000255372
chr11	22680746	22680935	11:22680746-22680935	ENSG00000222427,ENSG00000148935,ENSG00000254540,ENSG00000091664,ENSG00000254768,ENSG00000255372
chr11	22829292	22829827	11:22829292-22829827	ENSG00000255359,ENSG00000246225,ENSG00000198168,ENSG00000091664,ENSG00000254768
chr11	23068958	23069186	11:23068958-23069186	ENSG00000271491,ENSG00000255418,ENSG00000255359
chr11	23076754	23076937	11:23076754-23076937	ENSG00000255489,ENSG00000271491,ENSG00000255418,ENSG00000255359
chr11	23126962	23127329	11:23126962-23127329	ENSG00000255418,ENSG00000255359
chr11	23242528	23242773	11:23242528-23242773	ENSG00000254465,ENSG00000271491,ENSG00000255418,ENSG00000255359
chr11	23319181	23319361	11:23319181-23319361	ENSG00000254564,ENSG00000271491,ENSG00000255418,ENSG00000255359
chr11	23398178	23398405	11:23398178-23398405	ENSG00000254465,ENSG00000254564,ENSG00000275868,ENSG00000255293,ENSG00000271491
chr11	23416813	23416993	11:23416813-23416993	ENSG00000254465,ENSG00000254564,ENSG00000275868,ENSG00000255293,ENSG00000271491
chr11	23490820	23491002	11:23490820-23491002	ENSG00000240881,ENSG00000254465,ENSG00000254564,ENSG00000271491,ENSG00000255359
chr11	23531591	23531771	11:23531591-23531771	ENSG00000255489,ENSG00000254594,ENSG00000240881,ENSG00000254465,ENSG00000254564,ENSG00000271491,ENSG00000255418,ENSG00000255359
chr11	23758056	23758272	11:23758056-23758272	ENSG00000255489,ENSG00000254594,ENSG00000277803,ENSG00000252519,ENSG00000254861,ENSG00000255193,ENSG00000255359
chr11	23856781	23856961	11:23856781-23856961	ENSG00000255489,ENSG00000254594,ENSG00000277803,ENSG00000252519,ENSG00000254861,ENSG00000255193
chr11	24007402	24007640	11:24007402-24007640	ENSG00000255489,ENSG00000207252,ENSG00000254594,ENSG00000277803,ENSG00000254861,ENSG00000255193,ENSG00000271491,ENSG00000255359
chr11	24067146	24067386	11:24067146-24067386	ENSG00000255368,ENSG00000255489,ENSG00000254594,ENSG00000277803,ENSG00000254861,ENSG00000255193
chr11	24113424	24113604	11:24113424-24113604	ENSG00000255368,ENSG00000255489,ENSG00000254594,ENSG00000277803,ENSG00000254861
chr11	24171552	24171844	11:24171552-24171844	ENSG00000255368,ENSG00000255489,ENSG00000187398,ENSG00000207252,ENSG00000254594,ENSG00000277803,ENSG00000254861
chr11	24386698	24386913	11:24386698-24386913	ENSG00000255368,ENSG00000255489,ENSG00000187398,ENSG00000207252,ENSG00000254594,ENSG00000254861,ENSG00000255359
chr11	24477764	24477944	11:24477764-24477944	ENSG00000255368,ENSG00000255489,ENSG00000187398,ENSG00000207252,ENSG00000254594
chr11	24915311	24915492	11:24915311-24915492	ENSG00000255454,ENSG00000254456,ENSG00000240298,ENSG00000255368,ENSG00000255489,ENSG00000187398,ENSG00000207252
chr11	25355385	25355571	11:25355385-25355571	ENSG00000255454,ENSG00000254456,ENSG00000254754,ENSG00000255086,ENSG00000240298,ENSG00000255368,ENSG00000255489
chr11	25366841	25367021	11:25366841-25367021	ENSG00000255454,ENSG00000254456,ENSG00000254754,ENSG00000254560,ENSG00000240298,ENSG00000255368,ENSG00000255489
chr11	25462438	25462618	11:25462438-25462618	ENSG00000255454,ENSG00000254456,ENSG00000254754,ENSG00000255086,ENSG00000254819,ENSG00000240298,ENSG00000255368,ENSG00000255489
chr11	25766277	25766463	11:25766277-25766463	ENSG00000255454,ENSG00000254456,ENSG00000254754,ENSG00000255086,ENSG00000254819,ENSG00000240298,ENSG00000255368
chr11	25876867	25877047	11:25876867-25877047	ENSG00000255454,ENSG00000254456,ENSG00000254754,ENSG00000255086,ENSG00000254819,ENSG00000169550,ENSG00000240298,ENSG00000255368
chr11	25974745	25974925	11:25974745-25974925	ENSG00000255454,ENSG00000254456,ENSG00000254754,ENSG00000255086,ENSG00000287227,ENSG00000254819,ENSG00000169550,ENSG00000109881,ENSG00000240298,ENSG00000255368
chr11	26202847	26203034	11:26202847-26203034	ENSG00000255454,ENSG00000254754,ENSG00000255086,ENSG00000134343,ENSG00000287227,ENSG00000254819,ENSG00000205213,ENSG00000254862
chr11	26242834	26243077	11:26242834-26243077	ENSG00000255454,ENSG00000254456,ENSG00000254754,ENSG00000255086,ENSG00000287227,ENSG00000254819,ENSG00000169550,ENSG00000148942,ENSG00000129151,ENSG00000109881,ENSG00000205213,ENSG00000254862,ENSG00000242527,ENSG00000212289,ENSG00000240298,ENSG00000255368
chr11	26420368	26420559	11:26420368-26420559	ENSG00000255086,ENSG00000254819,ENSG00000255505,ENSG00000169550,ENSG00000148942,ENSG00000129151,ENSG00000109881
chr11	26423353	26423533	11:26423353-26423533	ENSG00000255086,ENSG00000254819,ENSG00000255505,ENSG00000169550,ENSG00000148942,ENSG00000129151,ENSG00000109881,ENSG00000205213,ENSG00000254934
chr11	26424370	26424550	11:26424370-26424550	ENSG00000254819,ENSG00000255505,ENSG00000169550,ENSG00000129151
chr11	26433055	26433235	11:26433055-26433235	ENSG00000254819,ENSG00000255505,ENSG00000169550,ENSG00000254560
chr11	26479032	26479258	11:26479032-26479258	ENSG00000134343,ENSG00000254819,ENSG00000169550,ENSG00000148942
chr11	26640420	26640627	11:26640420-26640627	ENSG00000254819,ENSG00000169550,ENSG00000148942,ENSG00000176971,ENSG00000129151,ENSG00000109881,ENSG00000205213,ENSG00000254862,ENSG00000242527
chr11	26758444	26758624	11:26758444-26758624	ENSG00000169550,ENSG00000148942,ENSG00000176971,ENSG00000129151,ENSG00000109881,ENSG00000205213,ENSG00000254862,ENSG00000242527,ENSG00000278483
chr11	26768603	26768783	11:26768603-26768783	ENSG00000169550,ENSG00000148942,ENSG00000176971,ENSG00000129151,ENSG00000254560,ENSG00000109881,ENSG00000205213,ENSG00000254862,ENSG00000242527
chr11	26811696	26811876	11:26811696-26811876	ENSG00000169550,ENSG00000148942,ENSG00000176971,ENSG00000129151,ENSG00000109881,ENSG00000205213,ENSG00000254862,ENSG00000242527,ENSG00000212289
chr11	26920013	26920193	11:26920013-26920193	ENSG00000148942,ENSG00000176971,ENSG00000129151,ENSG00000254560,ENSG00000109881,ENSG00000205213,ENSG00000254862,ENSG00000242527,ENSG00000278483,ENSG00000212289
chr11	27506140	27507250	11:27506140-27507250	ENSG00000254560,ENSG00000109881,ENSG00000205213,ENSG00000254862,ENSG00000242527,ENSG00000148943,ENSG00000245573,ENSG00000278483,ENSG00000212289
chr11	27593255	27593435	11:27593255-27593435	ENSG00000254560,ENSG00000109881,ENSG00000205213,ENSG00000254862,ENSG00000278483,ENSG00000212289,ENSG00000240036,ENSG00000254934,ENSG00000176697
chr11	27761872	27762052	11:27761872-27762052	ENSG00000212289,ENSG00000254934,ENSG00000176697,ENSG00000255496,ENSG00000177447,ENSG00000224411,ENSG00000207874,ENSG00000222385,ENSG00000238149,ENSG00000272882
chr11	27774220	27774400	11:27774220-27774400	ENSG00000254560,ENSG00000212289,ENSG00000254934,ENSG00000176697,ENSG00000255496,ENSG00000177447,ENSG00000224411,ENSG00000207874,ENSG00000222385,ENSG00000238149,ENSG00000272882
chr11	28013696	28013885	11:28013696-28013885	ENSG00000212289,ENSG00000254934,ENSG00000176697,ENSG00000255496,ENSG00000177447,ENSG00000224411,ENSG00000255094,ENSG00000207874,ENSG00000271332,ENSG00000222385,ENSG00000238149,ENSG00000254606
chr11	28107415	28108183	11:28107415-28108183	ENSG00000109881,ENSG00000205213,ENSG00000254862,ENSG00000176697,ENSG00000255496,ENSG00000224411,ENSG00000121621,ENSG00000207874,ENSG00000169519,ENSG00000271332,ENSG00000222385,ENSG00000238149
chr11	28108348	28108811	11:28108348-28108811	ENSG00000109881,ENSG00000254862,ENSG00000176697,ENSG00000255496,ENSG00000224411,ENSG00000121621,ENSG00000207874,ENSG00000169519,ENSG00000271332,ENSG00000222385,ENSG00000238149
chr11	28110259	28110663	11:28110259-28110663	ENSG00000109881,ENSG00000176697,ENSG00000255496,ENSG00000121621,ENSG00000207874,ENSG00000169519,ENSG00000271332,ENSG00000222385,ENSG00000238149
chr11	28110742	28110999	11:28110742-28110999	ENSG00000176697,ENSG00000255496,ENSG00000121621,ENSG00000207874,ENSG00000169519,ENSG00000271332,ENSG00000222385,ENSG00000238149
chr11	28347070	28347265	11:28347070-28347265	ENSG00000212289,ENSG00000254934,ENSG00000176697,ENSG00000255496,ENSG00000177447,ENSG00000224411,ENSG00000207874,ENSG00000271332,ENSG00000222385,ENSG00000238149,ENSG00000273912,ENSG00000254606,ENSG00000272882
chr11	28496436	28496621	11:28496436-28496621	ENSG00000212289,ENSG00000254934,ENSG00000176697,ENSG00000255496,ENSG00000177447,ENSG00000224411,ENSG00000207874,ENSG00000271332,ENSG00000222385,ENSG00000238149,ENSG00000273912,ENSG00000254606
chr11	28661112	28661292	11:28661112-28661292	ENSG00000254934,ENSG00000176697,ENSG00000255496,ENSG00000177447,ENSG00000224411,ENSG00000207874,ENSG00000271332,ENSG00000222385,ENSG00000238149,ENSG00000273912,ENSG00000254606,ENSG00000248990,ENSG00000249867,ENSG00000272882,ENSG00000255281
chr11	28684351	28684531	11:28684351-28684531	ENSG00000254934,ENSG00000176697,ENSG00000255496,ENSG00000224411,ENSG00000222385,ENSG00000254606,ENSG00000248990,ENSG00000249867,ENSG00000272882
chr11	28685683	28685868	11:28685683-28685868	ENSG00000254934,ENSG00000176697,ENSG00000255496,ENSG00000177447,ENSG00000224411,ENSG00000222385,ENSG00000238149,ENSG00000254606,ENSG00000248990,ENSG00000249867,ENSG00000272882,ENSG00000255281
chr11	28868631	28868859	11:28868631-28868859	ENSG00000254934,ENSG00000176697,ENSG00000255496,ENSG00000177447,ENSG00000224411,ENSG00000222385,ENSG00000249867,ENSG00000272882,ENSG00000255281,ENSG00000255227,ENSG00000255029
chr11	29147682	29147862	11:29147682-29147862	ENSG00000176697,ENSG00000255496,ENSG00000249867,ENSG00000272882,ENSG00000254526,ENSG00000255281,ENSG00000255227,ENSG00000255029
chr11	29159643	29159898	11:29159643-29159898	ENSG00000176697,ENSG00000222385,ENSG00000272882,ENSG00000254526,ENSG00000255281,ENSG00000255227
chr11	29294329	29294509	11:29294329-29294509	ENSG00000272882,ENSG00000255450,ENSG00000255281,ENSG00000255227,ENSG00000255029
chr11	29592491	29592674	11:29592491-29592674	ENSG00000254530,ENSG00000255281,ENSG00000255227,ENSG00000255029,ENSG00000255117,ENSG00000255047
chr11	29735911	29736091	11:29735911-29736091	ENSG00000255281,ENSG00000255227,ENSG00000255029,ENSG00000255047,ENSG00000254734,ENSG00000243505,ENSG00000240554
chr11	29737331	29737542	11:29737331-29737542	ENSG00000255281,ENSG00000255227,ENSG00000255029,ENSG00000255047,ENSG00000254734,ENSG00000243505,ENSG00000240554
chr11	29914554	29914846	11:29914554-29914846	ENSG00000255281,ENSG00000255227,ENSG00000255029,ENSG00000255047,ENSG00000287373
chr11	29964752	29965008	11:29964752-29965008	ENSG00000254530,ENSG00000255281,ENSG00000255227,ENSG00000255029,ENSG00000255047,ENSG00000261340,ENSG00000287373
chr11	29969974	29970193	11:29969974-29970193	ENSG00000254530,ENSG00000255281,ENSG00000255227,ENSG00000255029,ENSG00000255047,ENSG00000254734,ENSG00000261340
chr11	30020429	30020609	11:30020429-30020609	ENSG00000255281,ENSG00000255227,ENSG00000255029,ENSG00000255047,ENSG00000261340,ENSG00000182255
chr11	30117474	30117693	11:30117474-30117693	ENSG00000255281,ENSG00000255227,ENSG00000255029,ENSG00000255047
chr11	30119387	30119671	11:30119387-30119671	ENSG00000255281,ENSG00000255227,ENSG00000255029,ENSG00000255047,ENSG00000287373
chr11	30168924	30169104	11:30168924-30169104	ENSG00000255281,ENSG00000255227,ENSG00000255029,ENSG00000254532,ENSG00000255288,ENSG00000287373
chr11	30229454	30229634	11:30229454-30229634	ENSG00000131808,ENSG00000287373
chr11	30323172	30323352	11:30323172-30323352	ENSG00000255227,ENSG00000254532,ENSG00000152219,ENSG00000255480,ENSG00000287373
chr11	30354220	30354404	11:30354220-30354404	ENSG00000152219,ENSG00000242353,ENSG00000066382,ENSG00000255480,ENSG00000254489,ENSG00000287373
chr11	30379625	30379813	11:30379625-30379813	ENSG00000242353,ENSG00000066382,ENSG00000255480,ENSG00000254489,ENSG00000287373
chr11	30513235	30513451	11:30513235-30513451	ENSG00000066382,ENSG00000255480,ENSG00000254489,ENSG00000287373
chr11	30600865	30601045	11:30600865-30601045	ENSG00000255029,ENSG00000066382,ENSG00000255480,ENSG00000254489,ENSG00000287373
chr11	30941509	30941691	11:30941509-30941691	ENSG00000255227,ENSG00000255480,ENSG00000287373,ENSG00000170959
chr11	30951124	30951319	11:30951124-30951319	ENSG00000287373,ENSG00000170959
chr11	31045924	31046105	11:31045924-31046105	ENSG00000287373
chr11	31066271	31066451	11:31066271-31066451	ENSG00000287373
chr11	31070334	31070514	11:31070334-31070514	ENSG00000287373,ENSG00000007372,ENSG00000281880,ENSG00000285283
chr11	31271146	31271326	11:31271146-31271326	ENSG00000255370,ENSG00000007372,ENSG00000281880,ENSG00000285283
chr11	31312503	31312683	11:31312503-31312683	ENSG00000170959,ENSG00000255370,ENSG00000255525,ENSG00000281880,ENSG00000285283
chr11	31369794	31370162	11:31369794-31370162	ENSG00000170959,ENSG00000170946,ENSG00000007372,ENSG00000281880,ENSG00000285283
chr11	31509109	31509591	11:31509109-31509591	ENSG00000148950,ENSG00000109911,ENSG00000007372,ENSG00000281880,ENSG00000285283
chr11	31509823	31510329	11:31509823-31510329	ENSG00000148950,ENSG00000109911,ENSG00000007372,ENSG00000281880,ENSG00000285283
chr11	31599997	31600177	11:31599997-31600177	ENSG00000109911,ENSG00000228061,ENSG00000007372,ENSG00000281880,ENSG00000285283
chr11	31750721	31750906	11:31750721-31750906	ENSG00000228061,ENSG00000007372,ENSG00000281880,ENSG00000285283
chr11	31966989	31967169	11:31966989-31967169	ENSG00000228061,ENSG00000007372,ENSG00000281880,ENSG00000285283,ENSG00000254584,ENSG00000254627,ENSG00000212551,ENSG00000255490,ENSG00000255375
chr11	31983677	31983870	11:31983677-31983870	ENSG00000007372,ENSG00000281880,ENSG00000285283,ENSG00000254584,ENSG00000254627,ENSG00000212551
chr11	32110806	32110986	11:32110806-32110986	ENSG00000254584,ENSG00000254836,ENSG00000254627,ENSG00000212551,ENSG00000255490,ENSG00000049449,ENSG00000255252,ENSG00000255375
chr11	32172260	32172440	11:32172260-32172440	ENSG00000007372,ENSG00000281880,ENSG00000285283,ENSG00000254584,ENSG00000254836,ENSG00000254627,ENSG00000212551,ENSG00000255490,ENSG00000049449,ENSG00000227160,ENSG00000255375
chr11	32201024	32201204	11:32201024-32201204	ENSG00000007372,ENSG00000281880,ENSG00000285283,ENSG00000254584,ENSG00000254836,ENSG00000254627,ENSG00000212551,ENSG00000255490,ENSG00000049449,ENSG00000227160,ENSG00000255375,ENSG00000244535
chr11	32287785	32288013	11:32287785-32288013	ENSG00000281880,ENSG00000254627,ENSG00000227160,ENSG00000184937,ENSG00000183242,ENSG00000278822,ENSG00000273677,ENSG00000278045,ENSG00000276530,ENSG00000273908,ENSG00000277119,ENSG00000244535
chr11	32376051	32376245	11:32376051-32376245	ENSG00000227160,ENSG00000184937,ENSG00000183242,ENSG00000278822,ENSG00000273677,ENSG00000278045,ENSG00000276530,ENSG00000273908,ENSG00000277119,ENSG00000186714,ENSG00000244535
chr11	32470072	32470252	11:32470072-32470252	ENSG00000227160,ENSG00000184937,ENSG00000183242,ENSG00000278822,ENSG00000273677,ENSG00000278045,ENSG00000276530,ENSG00000273908,ENSG00000277119,ENSG00000186714,ENSG00000244535
chr11	32521539	32521824	11:32521539-32521824	ENSG00000227160,ENSG00000184937,ENSG00000183242,ENSG00000278822,ENSG00000273677,ENSG00000278045,ENSG00000276530,ENSG00000273908,ENSG00000277119,ENSG00000270903,ENSG00000186714,ENSG00000244535
chr11	32527826	32528011	11:32527826-32528011	ENSG00000227160,ENSG00000184937,ENSG00000183242,ENSG00000278822,ENSG00000273677,ENSG00000278045,ENSG00000276530,ENSG00000273908,ENSG00000277119,ENSG00000270903,ENSG00000186714,ENSG00000244535
chr11	32583880	32584346	11:32583880-32584346	ENSG00000227160,ENSG00000184937,ENSG00000183242,ENSG00000278822,ENSG00000273677,ENSG00000278045,ENSG00000276530,ENSG00000273908,ENSG00000277119,ENSG00000149100,ENSG00000270903,ENSG00000186714,ENSG00000244535
chr11	32687144	32687329	11:32687144-32687329	ENSG00000227160,ENSG00000277119,ENSG00000186714,ENSG00000244535,ENSG00000135378
chr11	32892451	32893103	11:32892451-32893103	ENSG00000186714,ENSG00000244535,ENSG00000135378,ENSG00000060749
chr11	32893146	32893982	11:32893146-32893982	ENSG00000186714,ENSG00000244535,ENSG00000135378,ENSG00000060749,ENSG00000200615,ENSG00000121690
chr11	32905567	32905747	11:32905567-32905747	ENSG00000186714,ENSG00000135378,ENSG00000060749,ENSG00000200615
chr11	32962047	32962227	11:32962047-32962227	ENSG00000135378,ENSG00000060749,ENSG00000200615,ENSG00000121690,ENSG00000213713,ENSG00000280798
chr11	33039095	33039878	11:33039095-33039878	ENSG00000135378,ENSG00000200615,ENSG00000121690,ENSG00000176148,ENSG00000213713,ENSG00000280798
chr11	33040009	33040189	11:33040009-33040189	ENSG00000200615,ENSG00000121690,ENSG00000176148
chr11	33055195	33055375	11:33055195-33055375	ENSG00000135378,ENSG00000200615,ENSG00000121690,ENSG00000176148,ENSG00000213713,ENSG00000280798
chr11	33062856	33063110	11:33062856-33063110	ENSG00000186714,ENSG00000135378,ENSG00000200615,ENSG00000121690,ENSG00000176148,ENSG00000213713,ENSG00000280798
chr11	33063314	33063494	11:33063314-33063494	ENSG00000135378,ENSG00000200615,ENSG00000121690,ENSG00000176148,ENSG00000213713,ENSG00000280798
chr11	33064034	33064681	11:33064034-33064681	ENSG00000186714,ENSG00000244535,ENSG00000135378,ENSG00000200615,ENSG00000121690,ENSG00000176148,ENSG00000213713,ENSG00000280798
chr11	33161127	33162014	11:33161127-33162014	ENSG00000176102,ENSG00000247151,ENSG00000206808,ENSG00000241950,ENSG00000200485,ENSG00000241255
chr11	33173137	33173391	11:33173137-33173391	ENSG00000176102,ENSG00000247151,ENSG00000206808,ENSG00000241950,ENSG00000200485,ENSG00000241255
chr11	33254081	33254294	11:33254081-33254294	ENSG00000241950,ENSG00000200485,ENSG00000241255,ENSG00000110422
chr11	33256651	33259152	11:33256651-33259152	ENSG00000176102,ENSG00000247151,ENSG00000206808,ENSG00000241950,ENSG00000200485,ENSG00000241255,ENSG00000110422,ENSG00000255202
chr11	33259861	33260041	11:33259861-33260041	ENSG00000176102,ENSG00000247151,ENSG00000241950,ENSG00000200485,ENSG00000241255,ENSG00000110422
chr11	33263060	33263265	11:33263060-33263265	ENSG00000241950,ENSG00000200485,ENSG00000241255,ENSG00000110422
chr11	33384320	33384551	11:33384320-33384551	ENSG00000110427,ENSG00000254537,ENSG00000255207
chr11	33393922	33394102	11:33393922-33394102	ENSG00000110427,ENSG00000254537,ENSG00000255207
chr11	33558125	33558305	11:33558125-33558305	ENSG00000110427,ENSG00000255207
chr11	33559942	33560124	11:33559942-33560124	ENSG00000110427,ENSG00000255207
chr11	33648345	33648525	11:33648345-33648525	ENSG00000255207,ENSG00000255202
chr11	33713998	33714178	11:33713998-33714178	ENSG00000255202,ENSG00000205177,ENSG00000284969,ENSG00000085063
chr11	33722286	33722622	11:33722286-33722622	ENSG00000255202,ENSG00000205177,ENSG00000284969,ENSG00000085063
chr11	33723421	33723674	11:33723421-33723674	ENSG00000255202,ENSG00000205177,ENSG00000284969,ENSG00000085063
chr11	33724341	33724530	11:33724341-33724530	ENSG00000255202,ENSG00000205177,ENSG00000284969,ENSG00000085063
chr11	33731586	33731974	11:33731586-33731974	ENSG00000255202,ENSG00000205177,ENSG00000284969,ENSG00000085063
chr11	33734923	33735163	11:33734923-33735163	ENSG00000255202,ENSG00000205177,ENSG00000085063
chr11	33735955	33736386	11:33735955-33736386	ENSG00000255202,ENSG00000205177,ENSG00000284969,ENSG00000085063,ENSG00000110429,ENSG00000255161
chr11	33774241	33774470	11:33774241-33774470	ENSG00000255202,ENSG00000205177,ENSG00000110429,ENSG00000254508,ENSG00000255272,ENSG00000255161,ENSG00000255169,ENSG00000254619
chr11	33774588	33774926	11:33774588-33774926	ENSG00000255202,ENSG00000110429,ENSG00000254508,ENSG00000255272,ENSG00000255161,ENSG00000255169,ENSG00000254619
chr11	33868213	33868518	11:33868213-33868518	ENSG00000255133,ENSG00000135363
chr11	33868794	33870253	11:33868794-33870253	ENSG00000255169,ENSG00000254619,ENSG00000255133,ENSG00000135363
chr11	33870680	33871040	11:33870680-33871040	ENSG00000135363
chr11	33871258	33871438	11:33871258-33871438	ENSG00000135363
chr11	33874648	33874948	11:33874648-33874948	ENSG00000135363
chr11	33884141	33884399	11:33884141-33884399	ENSG00000184566
chr11	33885142	33885367	11:33885142-33885367	ENSG00000135363,ENSG00000184566
chr11	33886423	33886603	11:33886423-33886603	ENSG00000135363,ENSG00000184566
chr11	33887892	33888153	11:33887892-33888153	ENSG00000135363,ENSG00000184566
chr11	33888659	33888956	11:33888659-33888956	ENSG00000255133,ENSG00000135363,ENSG00000184566
chr11	33889391	33889776	11:33889391-33889776	ENSG00000135363,ENSG00000184566
chr11	33890989	33891424	11:33890989-33891424	ENSG00000255133,ENSG00000135363,ENSG00000184566
chr11	33891471	33892265	11:33891471-33892265	ENSG00000135363
chr11	33893086	33893322	11:33893086-33893322	ENSG00000135363
chr11	33893850	33894367	11:33893850-33894367	ENSG00000255161,ENSG00000255169,ENSG00000254619,ENSG00000255133,ENSG00000135363,ENSG00000184566
chr11	33894428	33894780	11:33894428-33894780	ENSG00000255161,ENSG00000255169,ENSG00000254619,ENSG00000255133,ENSG00000135363,ENSG00000184566
chr11	33912255	33913058	11:33912255-33913058	ENSG00000255169,ENSG00000254619,ENSG00000255133
chr11	33929483	33930534	11:33929483-33930534	ENSG00000244535,ENSG00000255207,ENSG00000255161,ENSG00000255169,ENSG00000254619,ENSG00000255133
chr11	33930941	33931294	11:33930941-33931294	-
chr11	33931476	33931786	11:33931476-33931786	-
chr11	33941106	33941556	11:33941106-33941556	ENSG00000255169,ENSG00000254619
chr11	33941947	33942291	11:33941947-33942291	ENSG00000255169,ENSG00000254619
chr11	33976471	33976651	11:33976471-33976651	ENSG00000255169,ENSG00000254619,ENSG00000255133
chr11	33976904	33977134	11:33976904-33977134	ENSG00000255161,ENSG00000255169,ENSG00000254619,ENSG00000255133
chr11	34045086	34045274	11:34045086-34045274	ENSG00000286626,ENSG00000135387
chr11	34051233	34053467	11:34051233-34053467	ENSG00000286626,ENSG00000135387
chr11	34053578	34054020	11:34053578-34054020	ENSG00000286626,ENSG00000135387
chr11	34104770	34105568	11:34104770-34105568	ENSG00000286626,ENSG00000135387,ENSG00000135372
chr11	34105719	34106131	11:34105719-34106131	ENSG00000286626,ENSG00000135387,ENSG00000135372
chr11	34142803	34143070	11:34142803-34143070	ENSG00000135372,ENSG00000201867
chr11	34143729	34144043	11:34143729-34144043	ENSG00000135372,ENSG00000201867
chr11	34144088	34144287	11:34144088-34144287	ENSG00000135372,ENSG00000201867
chr11	34146417	34146603	11:34146417-34146603	ENSG00000135372,ENSG00000201867
chr11	34147640	34147867	11:34147640-34147867	ENSG00000135372,ENSG00000201867
chr11	34148058	34148279	11:34148058-34148279	ENSG00000135372,ENSG00000201867
chr11	34148632	34149626	11:34148632-34149626	ENSG00000135372,ENSG00000201867,ENSG00000254708
chr11	34149895	34150081	11:34149895-34150081	ENSG00000135372,ENSG00000201867
chr11	34158875	34159055	11:34158875-34159055	ENSG00000201867,ENSG00000254708
chr11	34358612	34358936	11:34358612-34358936	ENSG00000166016,ENSG00000201867,ENSG00000254708
chr11	34363766	34363958	11:34363766-34363958	ENSG00000166016,ENSG00000201867,ENSG00000254708
chr11	34365716	34365896	11:34365716-34365896	ENSG00000166016,ENSG00000201867,ENSG00000254708
chr11	34376274	34376455	11:34376274-34376455	ENSG00000201867,ENSG00000254708,ENSG00000220204
chr11	34379357	34379902	11:34379357-34379902	ENSG00000201867,ENSG00000254708,ENSG00000220204
chr11	34380314	34380526	11:34380314-34380526	ENSG00000254708,ENSG00000220204
chr11	34380652	34380934	11:34380652-34380934	ENSG00000220204
chr11	34381410	34382477	11:34381410-34382477	ENSG00000201867,ENSG00000254708,ENSG00000220204
chr11	34383756	34384116	11:34383756-34384116	ENSG00000201867,ENSG00000254708,ENSG00000220204
chr11	34384306	34384519	11:34384306-34384519	ENSG00000220204
chr11	34385286	34385531	11:34385286-34385531	ENSG00000201867,ENSG00000220204
chr11	34417280	34417494	11:34417280-34417494	ENSG00000220204
chr11	34423295	34423565	11:34423295-34423565	ENSG00000220204
chr11	34423864	34424044	11:34423864-34424044	ENSG00000220204
chr11	34425391	34425640	11:34425391-34425640	ENSG00000220204,ENSG00000216708
chr11	34427434	34427677	11:34427434-34427677	ENSG00000220204,ENSG00000216708
chr11	34427722	34427968	11:34427722-34427968	ENSG00000220204,ENSG00000216708
chr11	34428355	34428535	11:34428355-34428535	ENSG00000220204,ENSG00000216708
chr11	34428803	34428987	11:34428803-34428987	ENSG00000220204,ENSG00000216708
chr11	34429605	34429785	11:34429605-34429785	ENSG00000220204,ENSG00000216708
chr11	34430622	34430925	11:34430622-34430925	ENSG00000216708,ENSG00000121691
chr11	34431463	34431689	11:34431463-34431689	ENSG00000216708,ENSG00000121691
chr11	34432901	34433097	11:34432901-34433097	ENSG00000216708,ENSG00000121691
chr11	34434400	34434624	11:34434400-34434624	ENSG00000216708,ENSG00000121691
chr11	34435860	34436301	11:34435860-34436301	ENSG00000216708,ENSG00000121691
chr11	34437342	34437522	11:34437342-34437522	ENSG00000216708,ENSG00000121691
chr11	34439045	34439225	11:34439045-34439225	ENSG00000216708,ENSG00000121691
chr11	34439461	34439912	11:34439461-34439912	ENSG00000216708,ENSG00000121691
chr11	34439972	34440152	11:34439972-34440152	ENSG00000121691
chr11	34445531	34445711	11:34445531-34445711	ENSG00000121691
chr11	34447263	34447614	11:34447263-34447614	ENSG00000121691
chr11	34448650	34449005	11:34448650-34449005	ENSG00000121691
chr11	34450761	34450998	11:34450761-34450998	ENSG00000121691
chr11	34451337	34452428	11:34451337-34452428	ENSG00000121691
chr11	34452916	34453451	11:34452916-34453451	ENSG00000121691
chr11	34464875	34465179	11:34464875-34465179	ENSG00000121691
chr11	34509583	34509763	11:34509583-34509763	ENSG00000135374
chr11	34540182	34540362	11:34540182-34540362	ENSG00000255427,ENSG00000255271,ENSG00000135374
chr11	34548800	34549050	11:34548800-34549050	ENSG00000271369,ENSG00000255427,ENSG00000255271
chr11	34632214	34632394	11:34632214-34632394	ENSG00000271369,ENSG00000135373
chr11	34685658	34685846	11:34685658-34685846	ENSG00000270491,ENSG00000271369,ENSG00000135373,ENSG00000255427
chr11	34756642	34756822	11:34756642-34756822	ENSG00000270491,ENSG00000271369,ENSG00000255427
chr11	34799182	34799362	11:34799182-34799362	ENSG00000270491,ENSG00000271369
chr11	34827390	34827666	11:34827390-34827666	ENSG00000270491,ENSG00000271369,ENSG00000255427
chr11	34893661	34893883	11:34893661-34893883	ENSG00000149089,ENSG00000255427
chr11	34915695	34916969	11:34915695-34916969	ENSG00000255542,ENSG00000215380,ENSG00000110436,ENSG00000110435,ENSG00000149089
chr11	34943557	34943737	11:34943557-34943737	ENSG00000255542,ENSG00000110436,ENSG00000251862
chr11	34945159	34945516	11:34945159-34945516	ENSG00000255542,ENSG00000215380,ENSG00000110436,ENSG00000251862
chr11	34959578	34959814	11:34959578-34959814	ENSG00000255542,ENSG00000251862
chr11	35036596	35036776	11:35036596-35036776	-
chr11	35040295	35040509	11:35040295-35040509	-
chr11	35040889	35041145	11:35040889-35041145	-
chr11	35046993	35047447	11:35046993-35047447	-
chr11	35050323	35051008	11:35050323-35051008	-
chr11	35058917	35059133	11:35058917-35059133	-
chr11	35138343	35138559	11:35138343-35138559	ENSG00000026508,ENSG00000255521
chr11	35138813	35139589	11:35138813-35139589	ENSG00000026508,ENSG00000255521
chr11	35165751	35165985	11:35165751-35165985	ENSG00000026508
chr11	35166579	35166792	11:35166579-35166792	ENSG00000026508
chr11	35172935	35173247	11:35172935-35173247	ENSG00000026508
chr11	35211757	35212041	11:35211757-35212041	ENSG00000251194,ENSG00000255443,ENSG00000026508
chr11	35212452	35213006	11:35212452-35213006	ENSG00000251194,ENSG00000255443,ENSG00000026508
chr11	35275595	35275891	11:35275595-35275891	ENSG00000215380,ENSG00000255004,ENSG00000110436
chr11	35380347	35380527	11:35380347-35380527	ENSG00000255542,ENSG00000215380,ENSG00000110436
chr11	35394694	35394876	11:35394694-35394876	ENSG00000255542,ENSG00000215380,ENSG00000110436
chr11	35465575	35465755	11:35465575-35465755	ENSG00000254669,ENSG00000149090,ENSG00000255542,ENSG00000110436
chr11	35469799	35470104	11:35469799-35470104	ENSG00000254669,ENSG00000149090,ENSG00000255542,ENSG00000110436
chr11	35483302	35483530	11:35483302-35483530	ENSG00000254669,ENSG00000149090,ENSG00000255542,ENSG00000110436
chr11	35662323	35663513	11:35662323-35663513	ENSG00000166352,ENSG00000175097,ENSG00000110442,ENSG00000280321,ENSG00000263389,ENSG00000186082,ENSG00000285705,ENSG00000166326,ENSG00000254686,ENSG00000179431,ENSG00000254669,ENSG00000149090
chr11	35674889	35675069	11:35674889-35675069	ENSG00000285705,ENSG00000166326,ENSG00000179431
chr11	35712670	35712960	11:35712670-35712960	ENSG00000285705,ENSG00000166326,ENSG00000179431,ENSG00000254669
chr11	35754169	35754349	11:35754169-35754349	ENSG00000186082,ENSG00000285705,ENSG00000179431,ENSG00000254669
chr11	35894355	35894535	11:35894355-35894535	ENSG00000280321,ENSG00000263389,ENSG00000285740,ENSG00000186082,ENSG00000285705
chr11	35915852	35916032	11:35915852-35916032	ENSG00000263389,ENSG00000241228,ENSG00000254919,ENSG00000186082,ENSG00000285705
chr11	35927558	35927903	11:35927558-35927903	ENSG00000280321,ENSG00000263389,ENSG00000241228,ENSG00000179241,ENSG00000254919,ENSG00000186082,ENSG00000285705,ENSG00000254669
chr11	35929655	35929844	11:35929655-35929844	ENSG00000280321,ENSG00000263389,ENSG00000241228,ENSG00000179241,ENSG00000254919,ENSG00000186082,ENSG00000285705
chr11	35932320	35932766	11:35932320-35932766	ENSG00000280321,ENSG00000263389,ENSG00000241228,ENSG00000179241,ENSG00000254919,ENSG00000186082,ENSG00000285705,ENSG00000254669
chr11	35944018	35944320	11:35944018-35944320	ENSG00000280321,ENSG00000263389,ENSG00000241228,ENSG00000179241,ENSG00000186082,ENSG00000285705,ENSG00000179431
chr11	35955778	35955958	11:35955778-35955958	ENSG00000280321,ENSG00000263389,ENSG00000241228,ENSG00000255256,ENSG00000254672,ENSG00000179241,ENSG00000186082,ENSG00000285705
chr11	35962249	35962429	11:35962249-35962429	ENSG00000280321,ENSG00000263389,ENSG00000241228,ENSG00000255256,ENSG00000254672,ENSG00000186082,ENSG00000285705,ENSG00000254669
chr11	35968188	35968368	11:35968188-35968368	ENSG00000263389,ENSG00000241228,ENSG00000255256,ENSG00000254672,ENSG00000285705
chr11	35976241	35976421	11:35976241-35976421	ENSG00000280321,ENSG00000263389,ENSG00000241228,ENSG00000255256,ENSG00000254672,ENSG00000186082
chr11	36140124	36140309	11:36140124-36140309	ENSG00000280321,ENSG00000263389,ENSG00000241228,ENSG00000186082,ENSG00000285705,ENSG00000179431,ENSG00000254669
chr11	36289122	36289488	11:36289122-36289488	ENSG00000254566,ENSG00000110442
chr11	36376610	36377057	11:36376610-36377057	ENSG00000254566,ENSG00000135362
chr11	36377134	36378291	11:36377134-36378291	ENSG00000254566,ENSG00000135362
chr11	36378499	36378730	11:36378499-36378730	ENSG00000254566,ENSG00000135362
chr11	36380218	36380512	11:36380218-36380512	ENSG00000255186,ENSG00000254566,ENSG00000135362
chr11	36380559	36380797	11:36380559-36380797	ENSG00000255186,ENSG00000254566,ENSG00000135362
chr11	36380840	36381518	11:36380840-36381518	ENSG00000255186,ENSG00000254566,ENSG00000135362
chr11	36389981	36390222	11:36389981-36390222	ENSG00000255186,ENSG00000254566,ENSG00000135362
chr11	36398781	36399128	11:36398781-36399128	ENSG00000254566,ENSG00000135362
chr11	36400717	36401055	11:36400717-36401055	ENSG00000254566,ENSG00000135362
chr11	36407579	36407760	11:36407579-36407760	ENSG00000254566,ENSG00000135362
chr11	36408524	36411347	11:36408524-36411347	ENSG00000255060,ENSG00000254566,ENSG00000135362,ENSG00000280321
chr11	36411543	36412820	11:36411543-36412820	ENSG00000175097,ENSG00000255060,ENSG00000254566,ENSG00000254669
chr11	36412893	36413605	11:36412893-36413605	ENSG00000255060,ENSG00000254566
chr11	36417007	36417247	11:36417007-36417247	ENSG00000255060,ENSG00000254566
chr11	36417422	36417650	11:36417422-36417650	ENSG00000255060,ENSG00000254566
chr11	36417719	36417925	11:36417719-36417925	ENSG00000255060,ENSG00000254566
chr11	36420939	36421119	11:36420939-36421119	ENSG00000255060,ENSG00000254566
chr11	36451415	36451595	11:36451415-36451595	ENSG00000254566,ENSG00000135362
chr11	36451954	36452818	11:36451954-36452818	ENSG00000254566,ENSG00000135362
chr11	36453398	36453848	11:36453398-36453848	ENSG00000254566,ENSG00000135362
chr11	36454028	36454232	11:36454028-36454232	ENSG00000254566,ENSG00000135362
chr11	36501759	36501939	11:36501759-36501939	ENSG00000166352,ENSG00000175097,ENSG00000175104
chr11	36509538	36510318	11:36509538-36510318	ENSG00000254498,ENSG00000166352,ENSG00000175097,ENSG00000166349,ENSG00000280331,ENSG00000175104,ENSG00000254566,ENSG00000110442,ENSG00000280321,ENSG00000179431
chr11	36510492	36510724	11:36510492-36510724	ENSG00000166352,ENSG00000175097,ENSG00000166349,ENSG00000280331,ENSG00000175104
chr11	36514270	36514450	11:36514270-36514450	ENSG00000166352,ENSG00000175097,ENSG00000166349,ENSG00000280331,ENSG00000175104
chr11	36559040	36559271	11:36559040-36559271	ENSG00000254498,ENSG00000166352,ENSG00000175097
chr11	36752433	36752825	11:36752433-36752825	ENSG00000254498,ENSG00000166352,ENSG00000175097
chr11	36986914	36987106	11:36986914-36987106	ENSG00000279004,ENSG00000254498
chr11	37079131	37079311	11:37079131-37079311	-
chr11	37383946	37384126	11:37383946-37384126	ENSG00000254516
chr11	37467116	37467432	11:37467116-37467432	ENSG00000279004,ENSG00000254516
chr11	37621938	37622141	11:37621938-37622141	ENSG00000279004,ENSG00000254516,ENSG00000242834
chr11	37703679	37703859	11:37703679-37703859	ENSG00000242834,ENSG00000251838
chr11	37746650	37746830	11:37746650-37746830	ENSG00000279004,ENSG00000254516,ENSG00000242834
chr11	37764787	37764967	11:37764787-37764967	ENSG00000279004,ENSG00000254516,ENSG00000242834
chr11	37778802	37779015	11:37778802-37779015	ENSG00000279004,ENSG00000254516,ENSG00000242834
chr11	37873190	37873384	11:37873190-37873384	ENSG00000279004,ENSG00000254516,ENSG00000242834
chr11	38198299	38198662	11:38198299-38198662	ENSG00000254784,ENSG00000279004,ENSG00000254516
chr11	38240819	38240999	11:38240819-38240999	ENSG00000255477,ENSG00000254784,ENSG00000279004,ENSG00000254516
chr11	38446441	38446640	11:38446441-38446640	ENSG00000255477,ENSG00000279004,ENSG00000254516
chr11	38632250	38632488	11:38632250-38632488	ENSG00000254562,ENSG00000255175,ENSG00000255477
chr11	38634939	38635219	11:38634939-38635219	ENSG00000254562,ENSG00000255175
chr11	38661460	38661640	11:38661460-38661640	ENSG00000254562,ENSG00000255175,ENSG00000255477
chr11	38975082	38975262	11:38975082-38975262	ENSG00000201591,ENSG00000240975,ENSG00000285751,ENSG00000255477,ENSG00000279004
chr11	39075264	39075444	11:39075264-39075444	ENSG00000201591,ENSG00000240975,ENSG00000285751
chr11	39104569	39104750	11:39104569-39104750	ENSG00000201591,ENSG00000240975,ENSG00000285751,ENSG00000255477
chr11	39327570	39327794	11:39327570-39327794	ENSG00000270588,ENSG00000201591,ENSG00000240975,ENSG00000285751,ENSG00000279004
chr11	39371225	39371405	11:39371225-39371405	ENSG00000279675,ENSG00000270588,ENSG00000201591,ENSG00000240975,ENSG00000285751,ENSG00000279004
chr11	39414823	39415034	11:39414823-39415034	ENSG00000279675,ENSG00000270588,ENSG00000201591,ENSG00000240975,ENSG00000285751,ENSG00000255477,ENSG00000279004
chr11	39415568	39415748	11:39415568-39415748	ENSG00000279675,ENSG00000201591,ENSG00000240975,ENSG00000285751,ENSG00000255477,ENSG00000254516
chr11	39559370	39559550	11:39559370-39559550	ENSG00000279675,ENSG00000270588,ENSG00000201591,ENSG00000240975,ENSG00000285751
chr11	39581577	39581764	11:39581577-39581764	ENSG00000279675,ENSG00000270588,ENSG00000201591,ENSG00000240975,ENSG00000285751
chr11	39730880	39731073	11:39730880-39731073	ENSG00000279675,ENSG00000270588,ENSG00000201591,ENSG00000279004
chr11	39955008	39955318	11:39955008-39955318	ENSG00000279675,ENSG00000270588
chr11	39963480	39963660	11:39963480-39963660	ENSG00000279675,ENSG00000255347,ENSG00000270588
chr11	40072322	40072502	11:40072322-40072502	ENSG00000279675,ENSG00000255347,ENSG00000270588
chr11	40352826	40353006	11:40352826-40353006	ENSG00000206806
chr11	40516581	40516799	11:40516581-40516799	ENSG00000254579
chr11	40666217	40666399	11:40666217-40666399	ENSG00000255171,ENSG00000255388,ENSG00000252922
chr11	40799130	40799310	11:40799130-40799310	ENSG00000255109,ENSG00000255171,ENSG00000255388,ENSG00000252922,ENSG00000279675
chr11	40939285	40939494	11:40939285-40939494	ENSG00000254822,ENSG00000252922
chr11	40944270	40944473	11:40944270-40944473	ENSG00000255279,ENSG00000252922
chr11	40975725	40975929	11:40975725-40975929	ENSG00000252922
chr11	41198216	41198396	11:41198216-41198396	ENSG00000252922
chr11	41204317	41204690	11:41204317-41204690	ENSG00000252922
chr11	41211142	41211323	11:41211142-41211323	ENSG00000255279,ENSG00000255109,ENSG00000252922
chr11	41242275	41242462	11:41242275-41242462	ENSG00000255279,ENSG00000254822,ENSG00000255109,ENSG00000252922
chr11	41341744	41341924	11:41341744-41341924	ENSG00000252922
chr11	41387868	41388114	11:41387868-41388114	ENSG00000255132
chr11	41463625	41463805	11:41463625-41463805	ENSG00000148948
chr11	41517603	41517973	11:41517603-41517973	ENSG00000255279,ENSG00000254822,ENSG00000255109,ENSG00000255171,ENSG00000242729,ENSG00000255388
chr11	41532035	41532215	11:41532035-41532215	ENSG00000242729
chr11	41643108	41643288	11:41643108-41643288	ENSG00000255279,ENSG00000254822,ENSG00000255109,ENSG00000255171,ENSG00000255563,ENSG00000255388
chr11	41666002	41666182	11:41666002-41666182	ENSG00000255279,ENSG00000254822,ENSG00000255171,ENSG00000255563,ENSG00000255388
chr11	41771624	41771804	11:41771624-41771804	ENSG00000255279,ENSG00000254822,ENSG00000255109,ENSG00000255171,ENSG00000255388
chr11	41797742	41797947	11:41797742-41797947	ENSG00000255279,ENSG00000254822,ENSG00000254668,ENSG00000255171,ENSG00000255388
chr11	41939154	41939334	11:41939154-41939334	ENSG00000255279,ENSG00000254822,ENSG00000255109,ENSG00000255171,ENSG00000255388
chr11	42035615	42035795	11:42035615-42035795	ENSG00000255279,ENSG00000254822,ENSG00000255300,ENSG00000255109,ENSG00000255171,ENSG00000255388
chr11	42055522	42055702	11:42055522-42055702	ENSG00000255279,ENSG00000254822,ENSG00000255300,ENSG00000255109
chr11	42061704	42061948	11:42061704-42061948	ENSG00000255279,ENSG00000254822,ENSG00000255300,ENSG00000255109
chr11	42064966	42065146	11:42064966-42065146	ENSG00000255279,ENSG00000254822,ENSG00000255300,ENSG00000255109,ENSG00000255171,ENSG00000255388
chr11	42116566	42116746	11:42116566-42116746	ENSG00000255279,ENSG00000254822,ENSG00000255300,ENSG00000255109
chr11	42373941	42374121	11:42373941-42374121	ENSG00000255109
chr11	42390855	42391035	11:42390855-42391035	ENSG00000255279,ENSG00000255109
chr11	42521920	42522117	11:42521920-42522117	ENSG00000255109,ENSG00000255171,ENSG00000255388
chr11	42714319	42714499	11:42714319-42714499	ENSG00000255109,ENSG00000254914
chr11	42976291	42976592	11:42976291-42976592	ENSG00000254914
chr11	43041036	43041229	11:43041036-43041229	ENSG00000254914,ENSG00000271028,ENSG00000254725
chr11	43055320	43055500	11:43055320-43055500	ENSG00000254914,ENSG00000271028,ENSG00000254725
chr11	43080857	43081037	11:43080857-43081037	ENSG00000254914,ENSG00000271028,ENSG00000254725
chr11	43090714	43090894	11:43090714-43090894	ENSG00000254914,ENSG00000271028,ENSG00000254725
chr11	43124645	43124881	11:43124645-43124881	ENSG00000254914,ENSG00000271028,ENSG00000254725
chr11	43260715	43260895	11:43260715-43260895	ENSG00000251557
chr11	43311990	43312785	11:43311990-43312785	ENSG00000166181,ENSG00000252652,ENSG00000255340,ENSG00000254577,ENSG00000252355,ENSG00000254463
chr11	43339360	43339540	11:43339360-43339540	ENSG00000166181,ENSG00000252652,ENSG00000255340,ENSG00000254577,ENSG00000252355,ENSG00000254463
chr11	43358452	43359752	11:43358452-43359752	ENSG00000166181,ENSG00000254907,ENSG00000252652,ENSG00000052841,ENSG00000255340,ENSG00000254577,ENSG00000252355,ENSG00000254463
chr11	43377460	43377645	11:43377460-43377645	ENSG00000052841,ENSG00000255340,ENSG00000254577,ENSG00000252355,ENSG00000254463
chr11	43505190	43505370	11:43505190-43505370	ENSG00000252355,ENSG00000254463,ENSG00000213697,ENSG00000283217,ENSG00000211568,ENSG00000235661,ENSG00000199077,ENSG00000283375
chr11	43549716	43549901	11:43549716-43549901	ENSG00000252355,ENSG00000254463,ENSG00000213697,ENSG00000283217,ENSG00000211568,ENSG00000235661,ENSG00000199077,ENSG00000283375
chr11	43644304	43644644	11:43644304-43644644	ENSG00000283217,ENSG00000235661,ENSG00000283341,ENSG00000199077,ENSG00000283393,ENSG00000243721,ENSG00000283375,ENSG00000166199
chr11	43649405	43649659	11:43649405-43649659	ENSG00000283217,ENSG00000235661,ENSG00000283341,ENSG00000199077,ENSG00000283375
chr11	43680212	43680434	11:43680212-43680434	ENSG00000283217,ENSG00000235661,ENSG00000199077,ENSG00000149084,ENSG00000283393,ENSG00000243721,ENSG00000283375,ENSG00000166199
chr11	43680646	43681510	11:43680646-43681510	ENSG00000252355,ENSG00000254463,ENSG00000283217,ENSG00000235661,ENSG00000283341,ENSG00000199077,ENSG00000149084,ENSG00000283393,ENSG00000243721,ENSG00000283375,ENSG00000166199,ENSG00000187479,ENSG00000254409,ENSG00000244926
chr11	43687614	43687799	11:43687614-43687799	ENSG00000283217,ENSG00000199077,ENSG00000149084,ENSG00000283393,ENSG00000243721,ENSG00000283375
chr11	43699736	43699916	11:43699736-43699916	ENSG00000283217,ENSG00000199077,ENSG00000283393,ENSG00000243721,ENSG00000283375
chr11	43739228	43739410	11:43739228-43739410	ENSG00000199077,ENSG00000283393,ENSG00000243721,ENSG00000254512,ENSG00000283483,ENSG00000283375
chr11	43739774	43739998	11:43739774-43739998	ENSG00000199077,ENSG00000283393,ENSG00000243721,ENSG00000254512,ENSG00000283483,ENSG00000283375
chr11	43746861	43747333	11:43746861-43747333	ENSG00000254463,ENSG00000199077,ENSG00000149084,ENSG00000283393,ENSG00000243721,ENSG00000254512,ENSG00000283483,ENSG00000283375
chr11	43751520	43751761	11:43751520-43751761	ENSG00000235661,ENSG00000199077,ENSG00000149084,ENSG00000283393,ENSG00000243721,ENSG00000283375
chr11	43787790	43789029	11:43787790-43789029	ENSG00000252355,ENSG00000254463,ENSG00000283217,ENSG00000235661,ENSG00000199077,ENSG00000283393,ENSG00000243721,ENSG00000246250,ENSG00000283375,ENSG00000166199,ENSG00000187479,ENSG00000254409,ENSG00000244926,ENSG00000213693
chr11	43833419	43833599	11:43833419-43833599	ENSG00000149084,ENSG00000246250,ENSG00000283375,ENSG00000166199
chr11	44035006	44035186	11:44035006-44035186	ENSG00000283375,ENSG00000166199,ENSG00000205126,ENSG00000244953,ENSG00000187479,ENSG00000254409,ENSG00000244926,ENSG00000213693
chr11	44036239	44036419	11:44036239-44036419	ENSG00000283375,ENSG00000166199,ENSG00000205126,ENSG00000244953,ENSG00000187479,ENSG00000254409,ENSG00000244926,ENSG00000213693
chr11	44065678	44065947	11:44065678-44065947	ENSG00000166199,ENSG00000255165,ENSG00000110455,ENSG00000205126,ENSG00000244953,ENSG00000187479
chr11	44066269	44068906	11:44066269-44068906	ENSG00000166199,ENSG00000151348,ENSG00000255165,ENSG00000110455,ENSG00000205126,ENSG00000244953,ENSG00000187479,ENSG00000254409,ENSG00000244926,ENSG00000213693
chr11	44069008	44069193	11:44069008-44069193	ENSG00000166199,ENSG00000255165,ENSG00000110455,ENSG00000205126,ENSG00000244953,ENSG00000187479
chr11	44069606	44069826	11:44069606-44069826	ENSG00000166199,ENSG00000255165,ENSG00000110455,ENSG00000205126,ENSG00000244953,ENSG00000187479,ENSG00000254409,ENSG00000244926
chr11	44069929	44071742	11:44069929-44071742	ENSG00000166199,ENSG00000255165,ENSG00000110455,ENSG00000205126,ENSG00000187479,ENSG00000254409,ENSG00000244926
chr11	44071876	44072221	11:44071876-44072221	ENSG00000166199,ENSG00000255165,ENSG00000110455,ENSG00000205126,ENSG00000187479,ENSG00000254409,ENSG00000244926,ENSG00000213693
chr11	44072293	44072564	11:44072293-44072564	ENSG00000255165,ENSG00000110455
chr11	44072670	44073831	11:44072670-44073831	ENSG00000255165,ENSG00000110455,ENSG00000205126,ENSG00000254409,ENSG00000244926
chr11	44074289	44074988	11:44074289-44074988	ENSG00000255165,ENSG00000110455
chr11	44075229	44075469	11:44075229-44075469	ENSG00000255165,ENSG00000110455
chr11	44095678	44096294	11:44095678-44096294	ENSG00000255106,ENSG00000151348
chr11	44178453	44178651	11:44178453-44178651	-
chr11	44315847	44316059	11:44315847-44316059	ENSG00000255106,ENSG00000255451,ENSG00000052850
chr11	44327637	44327849	11:44327637-44327849	ENSG00000255106,ENSG00000255451,ENSG00000052850
chr11	44354735	44354928	11:44354735-44354928	ENSG00000255106,ENSG00000255451
chr11	44404006	44404250	11:44404006-44404250	ENSG00000255106,ENSG00000255451
chr11	44452422	44452602	11:44452422-44452602	ENSG00000255106,ENSG00000255451
chr11	44564996	44565232	11:44564996-44565232	ENSG00000244267,ENSG00000255092,ENSG00000254693,ENSG00000085117,ENSG00000255106
chr11	44565652	44566358	11:44565652-44566358	ENSG00000244267,ENSG00000255092,ENSG00000254693,ENSG00000085117,ENSG00000255106
chr11	44568342	44568900	11:44568342-44568900	ENSG00000244267,ENSG00000255092,ENSG00000254693,ENSG00000085117,ENSG00000255106
chr11	44569020	44569276	11:44569020-44569276	ENSG00000244267,ENSG00000255092,ENSG00000254693,ENSG00000085117,ENSG00000255106
chr11	44569471	44569662	11:44569471-44569662	ENSG00000244267,ENSG00000255092,ENSG00000254693,ENSG00000085117,ENSG00000255106
chr11	44570468	44570681	11:44570468-44570681	ENSG00000255092,ENSG00000254693,ENSG00000085117,ENSG00000255106
chr11	44571428	44571662	11:44571428-44571662	ENSG00000255092,ENSG00000254693,ENSG00000085117
chr11	44573888	44574068	11:44573888-44574068	ENSG00000255092,ENSG00000254693,ENSG00000085117
chr11	44574397	44574688	11:44574397-44574688	ENSG00000255092,ENSG00000254693,ENSG00000085117,ENSG00000255106
chr11	44575919	44576099	11:44575919-44576099	ENSG00000244267,ENSG00000255092,ENSG00000254693,ENSG00000085117,ENSG00000255106
chr11	44577339	44577605	11:44577339-44577605	ENSG00000275725,ENSG00000244267,ENSG00000255092,ENSG00000254693,ENSG00000085117,ENSG00000255106
chr11	44577744	44577936	11:44577744-44577936	ENSG00000275725,ENSG00000244267,ENSG00000255092,ENSG00000254693,ENSG00000085117,ENSG00000255106
chr11	44578005	44578492	11:44578005-44578492	ENSG00000275725,ENSG00000244267,ENSG00000255092,ENSG00000254693,ENSG00000085117,ENSG00000255106
chr11	44578564	44578969	11:44578564-44578969	ENSG00000275725,ENSG00000244267,ENSG00000255092,ENSG00000254693,ENSG00000085117,ENSG00000255106
chr11	44579266	44579475	11:44579266-44579475	ENSG00000244267,ENSG00000255092,ENSG00000254693,ENSG00000085117,ENSG00000255106
chr11	44593911	44594234	11:44593911-44594234	ENSG00000244267,ENSG00000255092,ENSG00000254693,ENSG00000085117,ENSG00000255106
chr11	44725727	44725926	11:44725727-44725926	ENSG00000275725,ENSG00000255079,ENSG00000255032,ENSG00000157570,ENSG00000244267
chr11	44726481	44726895	11:44726481-44726895	ENSG00000275725,ENSG00000255079,ENSG00000255032,ENSG00000157570,ENSG00000244267
chr11	44726994	44727520	11:44726994-44727520	ENSG00000275725,ENSG00000255079,ENSG00000255032,ENSG00000157570,ENSG00000244267
chr11	44727588	44727956	11:44727588-44727956	ENSG00000275725,ENSG00000255079,ENSG00000255032,ENSG00000157570,ENSG00000244267
chr11	44783980	44784160	11:44783980-44784160	ENSG00000275725,ENSG00000255079,ENSG00000255032,ENSG00000244267
chr11	44917015	44917233	11:44917015-44917233	ENSG00000275725,ENSG00000157570,ENSG00000254654,ENSG00000254664,ENSG00000019505,ENSG00000244267
chr11	44919909	44920089	11:44919909-44920089	ENSG00000275725,ENSG00000157570,ENSG00000254654,ENSG00000019505,ENSG00000244267
chr11	44948068	44948248	11:44948068-44948248	ENSG00000175274,ENSG00000254654,ENSG00000287984
chr11	44954766	44954973	11:44954766-44954973	ENSG00000175274,ENSG00000254654,ENSG00000287984
chr11	45030364	45030544	11:45030364-45030544	ENSG00000254654,ENSG00000287984
chr11	45043416	45043596	11:45043416-45043596	ENSG00000254654,ENSG00000287984
chr11	45062035	45062215	11:45062035-45062215	ENSG00000254654,ENSG00000287984,ENSG00000019505
chr11	45074650	45074936	11:45074650-45074936	ENSG00000254654,ENSG00000287984,ENSG00000254664,ENSG00000019505,ENSG00000254497
chr11	45146333	45147874	11:45146333-45147874	ENSG00000255041,ENSG00000286418,ENSG00000254651,ENSG00000255519,ENSG00000175264,ENSG00000276639,ENSG00000254519,ENSG00000255426,ENSG00000254654,ENSG00000287984,ENSG00000019485,ENSG00000254664,ENSG00000019505,ENSG00000254497
chr11	45339082	45339333	11:45339082-45339333	ENSG00000255041,ENSG00000286418,ENSG00000254651,ENSG00000255519,ENSG00000175264,ENSG00000255091,ENSG00000276639,ENSG00000254519,ENSG00000255426,ENSG00000255226,ENSG00000254664,ENSG00000019505,ENSG00000254497,ENSG00000254427
chr11	45358545	45358730	11:45358545-45358730	ENSG00000255041,ENSG00000286418,ENSG00000254651,ENSG00000255519,ENSG00000175264,ENSG00000255091,ENSG00000276639,ENSG00000254427
chr11	45373710	45373891	11:45373710-45373891	ENSG00000255041,ENSG00000286418,ENSG00000254651,ENSG00000254746,ENSG00000255519,ENSG00000175264,ENSG00000255091,ENSG00000276639,ENSG00000254519,ENSG00000255426,ENSG00000255226,ENSG00000254427,ENSG00000255267
chr11	45575674	45575859	11:45575674-45575859	ENSG00000255041,ENSG00000286418,ENSG00000254651,ENSG00000254746,ENSG00000255519,ENSG00000254514,ENSG00000175264,ENSG00000255091,ENSG00000276639,ENSG00000254519,ENSG00000255426,ENSG00000255226
chr11	45588898	45589078	11:45588898-45589078	ENSG00000255041,ENSG00000286418,ENSG00000254651,ENSG00000254746,ENSG00000255519,ENSG00000254514,ENSG00000175264,ENSG00000255091,ENSG00000276639,ENSG00000254519,ENSG00000255426,ENSG00000255226
chr11	45771413	45772083	11:45771413-45772083	ENSG00000255041,ENSG00000286418,ENSG00000254651,ENSG00000254746,ENSG00000255519,ENSG00000175264,ENSG00000255091,ENSG00000276639,ENSG00000254519,ENSG00000255426,ENSG00000255226,ENSG00000205106
chr11	45772465	45772823	11:45772465-45772823	ENSG00000255041,ENSG00000286418,ENSG00000254651,ENSG00000254746,ENSG00000255519,ENSG00000175264,ENSG00000255091,ENSG00000276639,ENSG00000254519,ENSG00000255426,ENSG00000255226,ENSG00000205106
chr11	45804380	45805483	11:45804380-45805483	ENSG00000286418,ENSG00000175264,ENSG00000255091,ENSG00000276639,ENSG00000254519,ENSG00000255426,ENSG00000255226,ENSG00000181830
chr11	45809535	45809730	11:45809535-45809730	ENSG00000254519,ENSG00000255426,ENSG00000255226,ENSG00000255447,ENSG00000181830
chr11	45809887	45810067	11:45809887-45810067	ENSG00000255226,ENSG00000255447,ENSG00000181830
chr11	45812561	45812744	11:45812561-45812744	ENSG00000276639,ENSG00000254519,ENSG00000255426,ENSG00000255226,ENSG00000255447,ENSG00000181830
chr11	45846690	45847206	11:45846690-45847206	ENSG00000121653,ENSG00000121671
chr11	45847499	45848109	11:45847499-45848109	ENSG00000276639,ENSG00000255426,ENSG00000121680,ENSG00000234776,ENSG00000255498,ENSG00000121653,ENSG00000121671
chr11	45917275	45918669	11:45917275-45918669	ENSG00000165905,ENSG00000121680,ENSG00000234776,ENSG00000255498,ENSG00000121653
chr11	45928529	45928709	11:45928529-45928709	ENSG00000165905,ENSG00000234776,ENSG00000255498,ENSG00000121653
chr11	46119688	46120827	11:46119688-46120827	ENSG00000255269,ENSG00000254871,ENSG00000255314,ENSG00000254653,ENSG00000135365
chr11	46120903	46121100	11:46120903-46121100	ENSG00000255269,ENSG00000254871,ENSG00000255314,ENSG00000254653,ENSG00000135365
chr11	46121454	46122228	11:46121454-46122228	ENSG00000255269,ENSG00000254871,ENSG00000255314,ENSG00000254653,ENSG00000135365
chr11	46122440	46122696	11:46122440-46122696	ENSG00000255269,ENSG00000254871,ENSG00000255314,ENSG00000254653,ENSG00000135365
chr11	46243185	46243365	11:46243185-46243365	ENSG00000157613,ENSG00000254639,ENSG00000255269
chr11	46271797	46271977	11:46271797-46271977	ENSG00000157613,ENSG00000255007,ENSG00000255269,ENSG00000254871
chr11	46296266	46296446	11:46296266-46296446	ENSG00000157613,ENSG00000255007,ENSG00000254639,ENSG00000255269,ENSG00000254871
chr11	46318496	46318766	11:46318496-46318766	ENSG00000157613,ENSG00000254639,ENSG00000255269
chr11	46343871	46344056	11:46343871-46344056	ENSG00000149091
chr11	46345206	46346137	11:46345206-46346137	ENSG00000180720,ENSG00000110492,ENSG00000264102,ENSG00000149091,ENSG00000255269
chr11	46346208	46346398	11:46346208-46346398	ENSG00000149091
chr11	46346676	46347125	11:46346676-46347125	ENSG00000149091
chr11	46347534	46347714	11:46347534-46347714	ENSG00000149091
chr11	46347909	46348172	11:46347909-46348172	ENSG00000149091
chr11	46356453	46356635	11:46356453-46356635	ENSG00000149091
chr11	46356769	46357254	11:46356769-46357254	ENSG00000264102,ENSG00000149091
chr11	46357608	46357889	11:46357608-46357889	ENSG00000264102,ENSG00000149091
chr11	46361091	46361517	11:46361091-46361517	ENSG00000180720,ENSG00000110492,ENSG00000264102,ENSG00000149091,ENSG00000255269
chr11	46361845	46363138	11:46361845-46363138	ENSG00000180720,ENSG00000110492,ENSG00000264102,ENSG00000149091,ENSG00000255269
chr11	46363280	46363646	11:46363280-46363646	ENSG00000264102,ENSG00000149091
chr11	46363754	46363934	11:46363754-46363934	ENSG00000264102,ENSG00000149091
chr11	46364588	46364794	11:46364588-46364794	ENSG00000264102,ENSG00000149091
chr11	46380721	46380921	11:46380721-46380921	ENSG00000180720,ENSG00000110492,ENSG00000264102
chr11	46444560	46444740	11:46444560-46444740	ENSG00000283497,ENSG00000265014,ENSG00000244313
chr11	46489895	46490097	11:46489895-46490097	ENSG00000283497,ENSG00000265014,ENSG00000244313,ENSG00000110497
chr11	46505813	46506625	11:46505813-46506625	ENSG00000283497,ENSG00000265014,ENSG00000244313,ENSG00000110497
chr11	46507506	46507703	11:46507506-46507703	ENSG00000283497,ENSG00000265014,ENSG00000244313
chr11	46508406	46508605	11:46508406-46508605	ENSG00000283497,ENSG00000265014,ENSG00000244313
chr11	46514286	46514772	11:46514286-46514772	ENSG00000283497,ENSG00000265014,ENSG00000244313
chr11	46514825	46515209	11:46514825-46515209	ENSG00000283497,ENSG00000265014,ENSG00000244313
chr11	46518460	46518640	11:46518460-46518640	ENSG00000283497,ENSG00000265014,ENSG00000244313
chr11	46520836	46521486	11:46520836-46521486	ENSG00000283497,ENSG00000265014,ENSG00000244313,ENSG00000180720
chr11	46521528	46521737	11:46521528-46521737	ENSG00000283497,ENSG00000265014,ENSG00000244313
chr11	46522328	46522699	11:46522328-46522699	ENSG00000283497,ENSG00000265014,ENSG00000244313
chr11	46542434	46542614	11:46542434-46542614	ENSG00000285658,ENSG00000110497
chr11	46550455	46550635	11:46550455-46550635	ENSG00000285658,ENSG00000110497
chr11	46560513	46560786	11:46560513-46560786	ENSG00000285658
chr11	46593471	46594099	11:46593471-46594099	ENSG00000180423,ENSG00000285658,ENSG00000110497
chr11	46594216	46594690	11:46594216-46594690	ENSG00000180423,ENSG00000285658,ENSG00000110497
chr11	46616490	46616704	11:46616490-46616704	ENSG00000175224,ENSG00000180423
chr11	46616746	46618335	11:46616746-46618335	ENSG00000212135,ENSG00000175224,ENSG00000180423,ENSG00000285658,ENSG00000110497
chr11	46635706	46635886	11:46635706-46635886	ENSG00000212135,ENSG00000175224
chr11	46659560	46659822	11:46659560-46659822	ENSG00000212135,ENSG00000252427,ENSG00000175224
chr11	46670959	46671354	11:46670959-46671354	ENSG00000212135,ENSG00000252427,ENSG00000263540,ENSG00000175224
chr11	46671975	46672319	11:46671975-46672319	ENSG00000212135,ENSG00000252427,ENSG00000263540,ENSG00000175224
chr11	46672402	46672805	11:46672402-46672805	ENSG00000212135,ENSG00000252427,ENSG00000263540,ENSG00000175224
chr11	46674966	46675281	11:46674966-46675281	ENSG00000212135,ENSG00000252427,ENSG00000263540,ENSG00000175220,ENSG00000175224
chr11	46675507	46675854	11:46675507-46675854	ENSG00000212135,ENSG00000252427,ENSG00000263540,ENSG00000175220,ENSG00000175224
chr11	46676027	46676606	11:46676027-46676606	ENSG00000212135,ENSG00000252427,ENSG00000263540,ENSG00000175220,ENSG00000175224
chr11	46677175	46677549	11:46677175-46677549	ENSG00000212135,ENSG00000252427,ENSG00000263540,ENSG00000175220,ENSG00000175224
chr11	46678753	46679026	11:46678753-46679026	ENSG00000212135,ENSG00000252427,ENSG00000263540,ENSG00000175220,ENSG00000175224
chr11	46700115	46700604	11:46700115-46700604	ENSG00000212135,ENSG00000252427,ENSG00000263540,ENSG00000180210,ENSG00000175213,ENSG00000175220
chr11	46701422	46701624	11:46701422-46701624	ENSG00000212135,ENSG00000252427,ENSG00000263540,ENSG00000180210,ENSG00000175213,ENSG00000175220
chr11	46725404	46725589	11:46725404-46725589	ENSG00000212135,ENSG00000252427,ENSG00000263540,ENSG00000180210
chr11	46845520	46846336	11:46845520-46846336	ENSG00000270060,ENSG00000255520,ENSG00000271350,ENSG00000149179,ENSG00000134569,ENSG00000247675,ENSG00000212135,ENSG00000252427,ENSG00000263540,ENSG00000175216
chr11	46918628	46918856	11:46918628-46918856	ENSG00000255520,ENSG00000271350,ENSG00000149179,ENSG00000286450,ENSG00000134569
chr11	46930463	46930643	11:46930463-46930643	ENSG00000255520,ENSG00000271350,ENSG00000149179,ENSG00000286450
chr11	47176113	47176924	11:47176113-47176924	ENSG00000110514,ENSG00000025434,ENSG00000134575,ENSG00000256897,ENSG00000134574,ENSG00000243802,ENSG00000275208,ENSG00000165912,ENSG00000270060,ENSG00000149182,ENSG00000255520,ENSG00000271350
chr11	47177052	47178203	11:47177052-47178203	ENSG00000025434,ENSG00000243802,ENSG00000275208,ENSG00000165912,ENSG00000270060,ENSG00000149182,ENSG00000255520
chr11	47213847	47214172	11:47213847-47214172	ENSG00000256897,ENSG00000134574,ENSG00000243802,ENSG00000165912
chr11	47214373	47214865	11:47214373-47214865	ENSG00000256897,ENSG00000134574,ENSG00000243802,ENSG00000165912
chr11	47214967	47215306	11:47214967-47215306	ENSG00000256897,ENSG00000134574,ENSG00000243802
chr11	47248281	47249173	11:47248281-47249173	ENSG00000025434,ENSG00000134575,ENSG00000256897,ENSG00000134574,ENSG00000243802
chr11	47249265	47249494	11:47249265-47249494	ENSG00000025434,ENSG00000134575
chr11	47269052	47270909	11:47269052-47270909	ENSG00000256746,ENSG00000110514,ENSG00000025434,ENSG00000134575,ENSG00000243802
chr11	47271130	47271666	11:47271130-47271666	ENSG00000256746,ENSG00000110514,ENSG00000025434
chr11	47276332	47276519	11:47276332-47276519	ENSG00000256746,ENSG00000110514
chr11	47293780	47293960	11:47293780-47293960	ENSG00000110514
chr11	47328296	47328476	11:47328296-47328476	ENSG00000283338,ENSG00000110514
chr11	47356444	47356629	11:47356444-47356629	ENSG00000134571
chr11	47358769	47359073	11:47358769-47359073	ENSG00000134571
chr11	47365400	47365580	11:47365400-47365580	ENSG00000134571
chr11	47374120	47374300	11:47374120-47374300	ENSG00000066336
chr11	47374388	47374626	11:47374388-47374626	ENSG00000066336
chr11	47375682	47375908	11:47375682-47375908	ENSG00000066336
chr11	47375925	47378587	11:47375925-47378587	ENSG00000165915,ENSG00000066336
chr11	47378632	47379392	11:47378632-47379392	ENSG00000066336
chr11	47383681	47383861	11:47383681-47383861	ENSG00000066336
chr11	47387049	47387454	11:47387049-47387454	ENSG00000066336
chr11	47387827	47390022	11:47387827-47390022	ENSG00000066336
chr11	47390438	47391917	11:47390438-47391917	ENSG00000255197
chr11	47392001	47392224	11:47392001-47392224	ENSG00000255197
chr11	47392414	47396247	11:47392414-47396247	ENSG00000264583,ENSG00000255197
chr11	47397012	47397443	11:47397012-47397443	ENSG00000264583,ENSG00000255197
chr11	47399659	47400221	11:47399659-47400221	ENSG00000165915,ENSG00000264583,ENSG00000255197
chr11	47400276	47400965	11:47400276-47400965	ENSG00000165915,ENSG00000264583,ENSG00000255197
chr11	47401783	47402055	11:47401783-47402055	ENSG00000165915,ENSG00000264583,ENSG00000255197
chr11	47407427	47407634	11:47407427-47407634	ENSG00000165915,ENSG00000264583,ENSG00000255197
chr11	47408201	47408396	11:47408201-47408396	ENSG00000165915,ENSG00000264583,ENSG00000255197
chr11	47408508	47409032	11:47408508-47409032	ENSG00000165916,ENSG00000165915,ENSG00000264583,ENSG00000255197
chr11	47420545	47420725	11:47420545-47420725	ENSG00000165916
chr11	47425676	47426477	11:47425676-47426477	ENSG00000165917,ENSG00000165916
chr11	47446150	47446392	11:47446150-47446392	ENSG00000165917
chr11	47476730	47476950	11:47476730-47476950	ENSG00000149187
chr11	47477515	47478192	11:47477515-47478192	ENSG00000149187
chr11	47489156	47489344	11:47489156-47489344	ENSG00000149187
chr11	47498630	47499127	11:47498630-47499127	ENSG00000270072,ENSG00000149187
chr11	47499362	47499795	11:47499362-47499795	ENSG00000149187
chr11	47500367	47500585	11:47500367-47500585	ENSG00000149187
chr11	47504497	47504681	11:47504497-47504681	ENSG00000270072,ENSG00000149187
chr11	47507342	47507712	11:47507342-47507712	ENSG00000270072
chr11	47517367	47517740	11:47517367-47517740	ENSG00000270072,ENSG00000149187
chr11	47518119	47518328	11:47518119-47518328	ENSG00000270072,ENSG00000149187
chr11	47518526	47519206	11:47518526-47519206	ENSG00000270072,ENSG00000149187
chr11	47520231	47520497	11:47520231-47520497	ENSG00000270072,ENSG00000149187
chr11	47520751	47520931	11:47520751-47520931	ENSG00000149187
chr11	47550242	47550422	11:47550242-47550422	ENSG00000110536,ENSG00000265559
chr11	47552090	47553242	11:47552090-47553242	ENSG00000231880,ENSG00000200376,ENSG00000123444,ENSG00000110536,ENSG00000213619,ENSG00000265559,ENSG00000149187
chr11	47553343	47553561	11:47553343-47553561	ENSG00000110536,ENSG00000265559
chr11	47565267	47566049	11:47565267-47566049	ENSG00000231880,ENSG00000200376,ENSG00000123444,ENSG00000110536,ENSG00000213619,ENSG00000265559,ENSG00000149187
chr11	47578690	47579009	11:47578690-47579009	ENSG00000196666,ENSG00000172247,ENSG00000231880,ENSG00000200376,ENSG00000123444,ENSG00000110536,ENSG00000213619
chr11	47579106	47579415	11:47579106-47579415	ENSG00000196666,ENSG00000172247,ENSG00000231880,ENSG00000200376,ENSG00000123444,ENSG00000110536,ENSG00000213619
chr11	47588337	47588517	11:47588337-47588517	ENSG00000196666,ENSG00000172247,ENSG00000231880,ENSG00000200376,ENSG00000123444,ENSG00000213619
chr11	47641432	47642581	11:47641432-47642581	ENSG00000109919,ENSG00000165923
chr11	47714469	47715329	11:47714469-47715329	ENSG00000165923,ENSG00000200090
chr11	47732286	47732466	11:47732286-47732466	ENSG00000165923,ENSG00000109920,ENSG00000200090
chr11	47766084	47767366	11:47766084-47767366	ENSG00000109919,ENSG00000165923,ENSG00000109920,ENSG00000200090,ENSG00000030066,ENSG00000271543,ENSG00000252941,ENSG00000252874
chr11	47767589	47768183	11:47767589-47768183	ENSG00000165923,ENSG00000109920,ENSG00000200090,ENSG00000271543,ENSG00000252941,ENSG00000252874
chr11	47798766	47798968	11:47798766-47798968	ENSG00000030066,ENSG00000271543,ENSG00000252941,ENSG00000252874
chr11	47843115	47843428	11:47843115-47843428	ENSG00000030066,ENSG00000252874,ENSG00000271557
chr11	47847679	47849124	11:47847679-47849124	ENSG00000030066,ENSG00000252874,ENSG00000271557
chr11	47899603	47899783	11:47899603-47899783	ENSG00000254780
chr11	47906027	47906249	11:47906027-47906249	ENSG00000254780
chr11	47915182	47915362	11:47915182-47915362	ENSG00000254780
chr11	47915659	47915839	11:47915659-47915839	ENSG00000254780
chr11	47918034	47918232	11:47918034-47918232	ENSG00000254780
chr11	47918572	47918907	11:47918572-47918907	ENSG00000254780,ENSG00000255113
chr11	47919200	47919671	11:47919200-47919671	ENSG00000254780
chr11	47980862	47981877	11:47980862-47981877	ENSG00000149177
chr11	47982977	47983161	11:47982977-47983161	ENSG00000149177
chr11	47995425	47995605	11:47995425-47995605	-
chr11	48004447	48004669	11:48004447-48004669	ENSG00000254920
chr11	48005936	48006116	11:48005936-48006116	-
chr11	48006341	48006527	11:48006341-48006527	-
chr11	48007413	48007826	11:48007413-48007826	ENSG00000255215,ENSG00000237388,ENSG00000255113,ENSG00000254674,ENSG00000123447
chr11	48011148	48011661	11:48011148-48011661	ENSG00000254879,ENSG00000182565,ENSG00000255215,ENSG00000237388,ENSG00000123447
chr11	48012270	48012559	11:48012270-48012559	ENSG00000254879,ENSG00000123447
chr11	48013320	48013868	11:48013320-48013868	ENSG00000254879,ENSG00000123447
chr11	48015153	48015333	11:48015153-48015333	ENSG00000254879
chr11	48017467	48017667	11:48017467-48017667	ENSG00000254879
chr11	48018928	48019267	11:48018928-48019267	ENSG00000254879
chr11	48019581	48020040	11:48019581-48020040	ENSG00000254879,ENSG00000255551
chr11	48020375	48021036	11:48020375-48021036	ENSG00000254879,ENSG00000176540,ENSG00000254832,ENSG00000254674,ENSG00000255053,ENSG00000254496
chr11	48022480	48022716	11:48022480-48022716	ENSG00000254879
chr11	48022896	48023144	11:48022896-48023144	ENSG00000254879
chr11	48029827	48030017	11:48029827-48030017	ENSG00000254764
chr11	48031367	48031592	11:48031367-48031592	ENSG00000176547,ENSG00000184789,ENSG00000254925,ENSG00000255551,ENSG00000254920,ENSG00000249910,ENSG00000255268
chr11	48031743	48032181	11:48031743-48032181	ENSG00000176547,ENSG00000184789,ENSG00000254925,ENSG00000255534,ENSG00000255297,ENSG00000255551,ENSG00000254920,ENSG00000249910,ENSG00000182053,ENSG00000255268
chr11	48032285	48032633	11:48032285-48032633	ENSG00000176547,ENSG00000184789,ENSG00000254925,ENSG00000255304,ENSG00000255534,ENSG00000255297,ENSG00000255551,ENSG00000254920,ENSG00000249910,ENSG00000182053,ENSG00000086205,ENSG00000255268
chr11	48033109	48033445	11:48033109-48033445	ENSG00000263693,ENSG00000176555,ENSG00000176547,ENSG00000197161,ENSG00000184789,ENSG00000254925,ENSG00000255215,ENSG00000237388,ENSG00000255304,ENSG00000254832,ENSG00000255534,ENSG00000213607,ENSG00000255297,ENSG00000254674,ENSG00000255551,ENSG00000254920,ENSG00000255527,ENSG00000249910,ENSG00000254764,ENSG00000205044,ENSG00000182053,ENSG00000086205,ENSG00000254496,ENSG00000255268
chr11	48033544	48033959	11:48033544-48033959	ENSG00000176547,ENSG00000184789,ENSG00000254925,ENSG00000255551,ENSG00000254920,ENSG00000249910,ENSG00000255268
chr11	48042830	48043046	11:48042830-48043046	ENSG00000149177
chr11	48043580	48043827	11:48043580-48043827	ENSG00000149177
chr11	48043880	48044575	11:48043880-48044575	ENSG00000149177
chr11	48044859	48045508	11:48044859-48045508	ENSG00000149177,ENSG00000255304,ENSG00000255534,ENSG00000255053,ENSG00000255527
chr11	48045620	48046429	11:48045620-48046429	ENSG00000149177,ENSG00000255304,ENSG00000255534,ENSG00000255053,ENSG00000255527
chr11	48048039	48048223	11:48048039-48048223	ENSG00000149177
chr11	48050822	48051002	11:48050822-48051002	-
chr11	48052294	48052479	11:48052294-48052479	-
chr11	48054145	48054800	11:48054145-48054800	ENSG00000263693,ENSG00000197161,ENSG00000176540,ENSG00000182565,ENSG00000184789,ENSG00000255304,ENSG00000255297,ENSG00000254674,ENSG00000255053,ENSG00000254728,ENSG00000220948,ENSG00000226268,ENSG00000205035,ENSG00000288177
chr11	48054952	48055955	11:48054952-48055955	ENSG00000263693,ENSG00000176547,ENSG00000197161,ENSG00000176540,ENSG00000182565,ENSG00000254925,ENSG00000255215,ENSG00000237388,ENSG00000255113,ENSG00000254832,ENSG00000213607,ENSG00000255297,ENSG00000254674,ENSG00000255053,ENSG00000255551,ENSG00000254728,ENSG00000254920,ENSG00000255527,ENSG00000254517,ENSG00000220948,ENSG00000086205,ENSG00000255532,ENSG00000255268,ENSG00000255214,ENSG00000255190,ENSG00000221954
chr11	48056080	48056892	11:48056080-48056892	ENSG00000149177,ENSG00000263693,ENSG00000175619,ENSG00000255514,ENSG00000176555,ENSG00000176547,ENSG00000197161,ENSG00000176540,ENSG00000182565,ENSG00000184789,ENSG00000271350,ENSG00000254925,ENSG00000255215,ENSG00000237388,ENSG00000255113,ENSG00000255304,ENSG00000254832,ENSG00000255534,ENSG00000213607,ENSG00000255297,ENSG00000254674,ENSG00000255053,ENSG00000255551,ENSG00000254728,ENSG00000254920,ENSG00000255527,ENSG00000249910,ENSG00000254517,ENSG00000220948,ENSG00000254764,ENSG00000205044,ENSG00000086205,ENSG00000255532,ENSG00000254496,ENSG00000205035,ENSG00000255268,ENSG00000265973,ENSG00000255214,ENSG00000255190,ENSG00000255111,ENSG00000254408,ENSG00000254940,ENSG00000254624,ENSG00000221954,ENSG00000283605,ENSG00000260811,ENSG00000260595,ENSG00000255442
chr11	48056964	48057235	11:48056964-48057235	ENSG00000263693,ENSG00000182565,ENSG00000255551,ENSG00000255527,ENSG00000254517,ENSG00000220948,ENSG00000086205,ENSG00000255532
chr11	48057432	48057664	11:48057432-48057664	ENSG00000255551
chr11	48058547	48058795	11:48058547-48058795	ENSG00000263693,ENSG00000255551,ENSG00000254517,ENSG00000220948,ENSG00000255532
chr11	48058901	48059081	11:48058901-48059081	-
chr11	48059642	48059829	11:48059642-48059829	ENSG00000263693,ENSG00000255551,ENSG00000254517
chr11	48060777	48061103	11:48060777-48061103	ENSG00000263693,ENSG00000176555,ENSG00000176540,ENSG00000254925,ENSG00000255215,ENSG00000237388,ENSG00000254832,ENSG00000254920,ENSG00000220948,ENSG00000255532,ENSG00000254496
chr11	48061162	48061416	11:48061162-48061416	ENSG00000263693,ENSG00000220948
chr11	48061520	48062104	11:48061520-48062104	ENSG00000263693,ENSG00000175619,ENSG00000176555,ENSG00000176547,ENSG00000197161,ENSG00000176540,ENSG00000182565,ENSG00000184789,ENSG00000254925,ENSG00000255215,ENSG00000237388,ENSG00000255113,ENSG00000254832,ENSG00000255534,ENSG00000213607,ENSG00000255297,ENSG00000254674,ENSG00000254728,ENSG00000254920,ENSG00000249910,ENSG00000254517,ENSG00000220948,ENSG00000205044,ENSG00000182053,ENSG00000086205,ENSG00000255532,ENSG00000254496,ENSG00000226268,ENSG00000205035,ENSG00000254800,ENSG00000254472,ENSG00000254637,ENSG00000254940,ENSG00000254624,ENSG00000260811,ENSG00000255442
chr11	48066409	48066589	11:48066409-48066589	ENSG00000263693
chr11	48067335	48067593	11:48067335-48067593	ENSG00000263693,ENSG00000255215,ENSG00000237388,ENSG00000205035,ENSG00000219061
chr11	48105701	48106048	11:48105701-48106048	ENSG00000263693
chr11	48109828	48110056	11:48109828-48110056	ENSG00000263693
chr11	48254657	48254837	11:48254657-48254837	ENSG00000175619,ENSG00000255514,ENSG00000172208,ENSG00000176567,ENSG00000176555,ENSG00000176547,ENSG00000197161,ENSG00000176540,ENSG00000182565,ENSG00000184789,ENSG00000254925,ENSG00000255215,ENSG00000237388,ENSG00000255113,ENSG00000255304,ENSG00000254832,ENSG00000255534,ENSG00000213607,ENSG00000255297,ENSG00000254674,ENSG00000255053,ENSG00000254728,ENSG00000254920,ENSG00000255527,ENSG00000249910,ENSG00000254517,ENSG00000220948,ENSG00000254764,ENSG00000205044,ENSG00000182053,ENSG00000214891,ENSG00000276637,ENSG00000254993,ENSG00000254567,ENSG00000086205,ENSG00000255532,ENSG00000123447,ENSG00000254496,ENSG00000226268,ENSG00000205035,ENSG00000219061,ENSG00000255214,ENSG00000255190,ENSG00000254800,ENSG00000254408,ENSG00000254472,ENSG00000254637,ENSG00000254940,ENSG00000254624,ENSG00000258817,ENSG00000283605,ENSG00000260811,ENSG00000260595,ENSG00000255199,ENSG00000287538
chr11	49091526	49091772	11:49091526-49091772	ENSG00000176555,ENSG00000176547,ENSG00000197161,ENSG00000176540,ENSG00000182565,ENSG00000184789,ENSG00000255215,ENSG00000237388,ENSG00000255113,ENSG00000255304,ENSG00000254832,ENSG00000255534,ENSG00000213607,ENSG00000255297,ENSG00000254674,ENSG00000255053,ENSG00000255551,ENSG00000254728,ENSG00000255527,ENSG00000249910,ENSG00000254517,ENSG00000220948,ENSG00000254764,ENSG00000205044,ENSG00000182053,ENSG00000288434,ENSG00000214891,ENSG00000276637,ENSG00000254801,ENSG00000229361,ENSG00000255452,ENSG00000254412,ENSG00000255338,ENSG00000254993,ENSG00000254567,ENSG00000086205,ENSG00000255532,ENSG00000123447,ENSG00000254496,ENSG00000226268,ENSG00000205035,ENSG00000254487,ENSG00000255268,ENSG00000219061,ENSG00000265973,ENSG00000288177,ENSG00000255550,ENSG00000255214,ENSG00000255190,ENSG00000254800,ENSG00000255111,ENSG00000254408,ENSG00000254472,ENSG00000254637,ENSG00000254940,ENSG00000254624,ENSG00000258817,ENSG00000221954,ENSG00000283605,ENSG00000260811,ENSG00000260595,ENSG00000255199,ENSG00000287538
chr11	50519143	50519323	11:50519143-50519323	ENSG00000176540,ENSG00000184789,ENSG00000254925,ENSG00000255215,ENSG00000237388,ENSG00000255304,ENSG00000255534,ENSG00000213607,ENSG00000255297,ENSG00000254674,ENSG00000255053,ENSG00000255551,ENSG00000254728,ENSG00000254920,ENSG00000255527,ENSG00000249910,ENSG00000254517,ENSG00000254764,ENSG00000205044,ENSG00000182053,ENSG00000214891,ENSG00000254993,ENSG00000254567,ENSG00000086205,ENSG00000255532,ENSG00000123447,ENSG00000254496,ENSG00000226268,ENSG00000205035,ENSG00000254487,ENSG00000255268,ENSG00000219061,ENSG00000265973,ENSG00000288177,ENSG00000255550,ENSG00000255214,ENSG00000255190,ENSG00000254800,ENSG00000255111,ENSG00000254408,ENSG00000254472,ENSG00000254637,ENSG00000254940,ENSG00000254624,ENSG00000258817,ENSG00000221954,ENSG00000283605,ENSG00000260811,ENSG00000260595,ENSG00000255199,ENSG00000255442,ENSG00000287538,ENSG00000286983,ENSG00000236919,ENSG00000255500,ENSG00000255042,ENSG00000255001,ENSG00000254518,ENSG00000254840,ENSG00000214883
chr11	50539954	50540134	11:50539954-50540134	ENSG00000184789,ENSG00000254925,ENSG00000255113,ENSG00000255304,ENSG00000254832,ENSG00000255534,ENSG00000213607,ENSG00000255297,ENSG00000254674,ENSG00000255053,ENSG00000255551,ENSG00000254728,ENSG00000254920,ENSG00000255527,ENSG00000249910,ENSG00000254517,ENSG00000220948,ENSG00000254764,ENSG00000205044,ENSG00000182053,ENSG00000254993,ENSG00000254567,ENSG00000086205,ENSG00000255532,ENSG00000123447,ENSG00000254496,ENSG00000226268,ENSG00000205035,ENSG00000254487,ENSG00000255268,ENSG00000219061,ENSG00000265973,ENSG00000288177,ENSG00000255550,ENSG00000255214,ENSG00000255190,ENSG00000254800,ENSG00000255111,ENSG00000254408,ENSG00000254472,ENSG00000254637,ENSG00000254940,ENSG00000254624,ENSG00000258817,ENSG00000221954,ENSG00000283605,ENSG00000260811,ENSG00000260595,ENSG00000255199,ENSG00000255442,ENSG00000287538,ENSG00000286983,ENSG00000236919,ENSG00000255500,ENSG00000255042,ENSG00000255001,ENSG00000254518,ENSG00000254840,ENSG00000214883
chr11	54831805	54831985	11:54831805-54831985	ENSG00000237610,ENSG00000185926,ENSG00000255312,ENSG00000255560,ENSG00000254769,ENSG00000254464,ENSG00000227547,ENSG00000225997,ENSG00000255349,ENSG00000221840,ENSG00000255078,ENSG00000150244,ENSG00000255543,ENSG00000255283,ENSG00000255110,ENSG00000166007,ENSG00000254828,ENSG00000181961,ENSG00000181958,ENSG00000254891,ENSG00000255294,ENSG00000233301,ENSG00000181939,ENSG00000279514,ENSG00000181927,ENSG00000174982,ENSG00000181903,ENSG00000254841,ENSG00000188439,ENSG00000254804,ENSG00000254457,ENSG00000186886,ENSG00000167825,ENSG00000172154,ENSG00000181761,ENSG00000254848,ENSG00000238041,ENSG00000286704,ENSG00000254825
chr11	55153687	55153875	11:55153687-55153875	ENSG00000237610,ENSG00000185926,ENSG00000255312,ENSG00000255560,ENSG00000254769,ENSG00000254464,ENSG00000227547,ENSG00000225997,ENSG00000255349,ENSG00000221840,ENSG00000255078,ENSG00000150244,ENSG00000255543,ENSG00000255283,ENSG00000255110,ENSG00000166007,ENSG00000254828,ENSG00000181961,ENSG00000181958,ENSG00000254891,ENSG00000255294,ENSG00000233301,ENSG00000181939,ENSG00000279514,ENSG00000181927,ENSG00000174982,ENSG00000181903,ENSG00000254841,ENSG00000188439,ENSG00000254804,ENSG00000254457,ENSG00000186886,ENSG00000172154,ENSG00000181761,ENSG00000255466
chr11	55323558	55323817	11:55323558-55323817	ENSG00000237610,ENSG00000185926,ENSG00000255312,ENSG00000255560,ENSG00000254769,ENSG00000254464,ENSG00000227547,ENSG00000225997,ENSG00000255349,ENSG00000221840,ENSG00000255078,ENSG00000150244,ENSG00000255543,ENSG00000255283,ENSG00000255110,ENSG00000166007,ENSG00000254828,ENSG00000254663,ENSG00000254723,ENSG00000181961,ENSG00000181958,ENSG00000254891,ENSG00000255077,ENSG00000233301,ENSG00000181939,ENSG00000279514,ENSG00000181927,ENSG00000174982,ENSG00000181903,ENSG00000254841,ENSG00000188439,ENSG00000254804,ENSG00000255140
chr11	55429535	55429715	11:55429535-55429715	ENSG00000237610,ENSG00000185926,ENSG00000255312,ENSG00000255560,ENSG00000254769,ENSG00000254464,ENSG00000227547,ENSG00000225997,ENSG00000255349,ENSG00000221840,ENSG00000150244,ENSG00000255543,ENSG00000255283,ENSG00000255110,ENSG00000166007,ENSG00000254828,ENSG00000181961,ENSG00000181958,ENSG00000254891,ENSG00000255077,ENSG00000255493,ENSG00000181950,ENSG00000255294,ENSG00000181943,ENSG00000233301,ENSG00000181939,ENSG00000279514,ENSG00000181927,ENSG00000174982,ENSG00000181903,ENSG00000254841,ENSG00000188439,ENSG00000254804,ENSG00000254457,ENSG00000186886
chr11	55446328	55446577	11:55446328-55446577	ENSG00000237610,ENSG00000185926,ENSG00000255560,ENSG00000254769,ENSG00000254464,ENSG00000227547,ENSG00000225997,ENSG00000255349,ENSG00000221840,ENSG00000255078,ENSG00000150244,ENSG00000255543,ENSG00000255283,ENSG00000255110,ENSG00000166007,ENSG00000181961,ENSG00000181958,ENSG00000254891,ENSG00000255077,ENSG00000255493,ENSG00000255196,ENSG00000181950,ENSG00000255294,ENSG00000181943,ENSG00000233301,ENSG00000181939,ENSG00000279514,ENSG00000181927,ENSG00000174982,ENSG00000181903,ENSG00000254841,ENSG00000188439,ENSG00000254804,ENSG00000254457,ENSG00000186886
chr11	55506051	55506242	11:55506051-55506242	ENSG00000237610,ENSG00000185926,ENSG00000255560,ENSG00000254769,ENSG00000254464,ENSG00000225997,ENSG00000255349,ENSG00000221840,ENSG00000255543,ENSG00000255283,ENSG00000255110,ENSG00000181958,ENSG00000254891,ENSG00000181950,ENSG00000255294,ENSG00000181943,ENSG00000254576,ENSG00000233301,ENSG00000181939,ENSG00000279514,ENSG00000181927,ENSG00000174982,ENSG00000181903,ENSG00000254841,ENSG00000188439,ENSG00000254457,ENSG00000186886,ENSG00000255019
chr11	55758216	55758467	11:55758216-55758467	ENSG00000237610,ENSG00000185926,ENSG00000255312,ENSG00000255560,ENSG00000254769,ENSG00000255349,ENSG00000255078,ENSG00000255283,ENSG00000233301,ENSG00000181939,ENSG00000279514,ENSG00000181927,ENSG00000174982,ENSG00000181903,ENSG00000254841,ENSG00000188439,ENSG00000254804,ENSG00000254457,ENSG00000186886,ENSG00000181837,ENSG00000279761,ENSG00000255019,ENSG00000186113,ENSG00000279395,ENSG00000205029,ENSG00000254547,ENSG00000124900,ENSG00000255416,ENSG00000254807,ENSG00000225538,ENSG00000254524
chr11	55820902	55821095	11:55820902-55821095	ENSG00000254464,ENSG00000255349,ENSG00000255078,ENSG00000181958,ENSG00000181939,ENSG00000279514,ENSG00000181927,ENSG00000174982,ENSG00000181903,ENSG00000254841,ENSG00000188439,ENSG00000254804,ENSG00000254457,ENSG00000186886,ENSG00000279761,ENSG00000255019,ENSG00000186113,ENSG00000279395,ENSG00000186119,ENSG00000205030,ENSG00000205029,ENSG00000255499,ENSG00000254547,ENSG00000124900,ENSG00000167825,ENSG00000255416,ENSG00000254807,ENSG00000182365,ENSG00000172154,ENSG00000254524,ENSG00000181767,ENSG00000255140,ENSG00000254953
chr11	55856089	55856310	11:55856089-55856310	ENSG00000181939,ENSG00000279514,ENSG00000181927,ENSG00000174982,ENSG00000181903,ENSG00000254841,ENSG00000188439,ENSG00000254804,ENSG00000254457,ENSG00000186886,ENSG00000279761,ENSG00000255019,ENSG00000186113,ENSG00000279395,ENSG00000205029,ENSG00000186124,ENSG00000255204,ENSG00000255499,ENSG00000254547,ENSG00000124900,ENSG00000167825,ENSG00000255416,ENSG00000254807,ENSG00000254524,ENSG00000254848
chr11	55902330	55902510	11:55902330-55902510	ENSG00000255312,ENSG00000150244,ENSG00000174982,ENSG00000181903,ENSG00000254841,ENSG00000188439,ENSG00000254804,ENSG00000254457,ENSG00000186886,ENSG00000255019,ENSG00000186113,ENSG00000205029,ENSG00000255499,ENSG00000254547,ENSG00000124900,ENSG00000227806,ENSG00000187612,ENSG00000167825,ENSG00000255416,ENSG00000254807,ENSG00000174970,ENSG00000182365,ENSG00000181785,ENSG00000181780,ENSG00000172154,ENSG00000254524,ENSG00000181767,ENSG00000255140,ENSG00000167822,ENSG00000254947,ENSG00000172487,ENSG00000172457
chr11	55984049	55984244	11:55984049-55984244	ENSG00000237610,ENSG00000227547,ENSG00000279514,ENSG00000181927,ENSG00000174982,ENSG00000181903,ENSG00000254841,ENSG00000188439,ENSG00000254804,ENSG00000254457,ENSG00000186886,ENSG00000254547,ENSG00000124900,ENSG00000167825,ENSG00000255416,ENSG00000254807,ENSG00000174970,ENSG00000214880,ENSG00000149133,ENSG00000182365,ENSG00000181785,ENSG00000181780,ENSG00000225538,ENSG00000172154,ENSG00000254524,ENSG00000181767,ENSG00000255140,ENSG00000181761,ENSG00000254848,ENSG00000167822,ENSG00000254947,ENSG00000181752,ENSG00000280314,ENSG00000254722,ENSG00000150261,ENSG00000172487,ENSG00000242208,ENSG00000254903,ENSG00000181371,ENSG00000254660,ENSG00000232511,ENSG00000238041,ENSG00000174914,ENSG00000254953,ENSG00000181325,ENSG00000172457,ENSG00000274770,ENSG00000286704,ENSG00000254825,ENSG00000181296
chr11	56045601	56045781	11:56045601-56045781	ENSG00000237610,ENSG00000181927,ENSG00000188439,ENSG00000254804,ENSG00000167825,ENSG00000255416,ENSG00000254807,ENSG00000174970,ENSG00000149133,ENSG00000182365,ENSG00000181785,ENSG00000184741,ENSG00000181780,ENSG00000225538,ENSG00000172154,ENSG00000254524,ENSG00000181767,ENSG00000255140,ENSG00000181761,ENSG00000254848,ENSG00000167822,ENSG00000254947,ENSG00000181752,ENSG00000280314,ENSG00000255134,ENSG00000150261,ENSG00000172487,ENSG00000242208,ENSG00000172199,ENSG00000254903,ENSG00000255466,ENSG00000181371,ENSG00000232511,ENSG00000238041
chr11	56182328	56182508	11:56182328-56182508	ENSG00000174982,ENSG00000254841,ENSG00000167825,ENSG00000181780,ENSG00000225538,ENSG00000172154,ENSG00000254524,ENSG00000181767,ENSG00000255140,ENSG00000181761,ENSG00000254848,ENSG00000167822,ENSG00000254947,ENSG00000181752,ENSG00000255217,ENSG00000174957,ENSG00000230213,ENSG00000213604,ENSG00000254658,ENSG00000172489,ENSG00000181693,ENSG00000255461,ENSG00000280314,ENSG00000254722,ENSG00000255134,ENSG00000150261,ENSG00000172487,ENSG00000242208,ENSG00000172199,ENSG00000255466,ENSG00000254953
chr11	56225662	56225885	11:56225662-56225885	ENSG00000227547,ENSG00000221840,ENSG00000255543,ENSG00000181927,ENSG00000174982,ENSG00000254841,ENSG00000188439,ENSG00000254804,ENSG00000254457,ENSG00000186886,ENSG00000167825,ENSG00000255416,ENSG00000254807,ENSG00000182365,ENSG00000181780,ENSG00000225538,ENSG00000172154,ENSG00000254524,ENSG00000181767,ENSG00000255140,ENSG00000181761,ENSG00000254848,ENSG00000167822,ENSG00000254947,ENSG00000181752,ENSG00000255217,ENSG00000213604,ENSG00000254658,ENSG00000181718,ENSG00000172489,ENSG00000181693,ENSG00000255461,ENSG00000280314,ENSG00000254722,ENSG00000255134,ENSG00000150261,ENSG00000172487,ENSG00000242208,ENSG00000172199,ENSG00000254903,ENSG00000255466,ENSG00000272987,ENSG00000279961,ENSG00000284732,ENSG00000174937,ENSG00000254752,ENSG00000254411,ENSG00000254490,ENSG00000254795,ENSG00000232511,ENSG00000238041,ENSG00000174914,ENSG00000254953,ENSG00000172457,ENSG00000286704,ENSG00000254825,ENSG00000181296,ENSG00000255485
chr11	56276177	56276493	11:56276177-56276493	ENSG00000227547,ENSG00000254804,ENSG00000181780,ENSG00000225538,ENSG00000172154,ENSG00000254524,ENSG00000181767,ENSG00000255140,ENSG00000181761,ENSG00000254848,ENSG00000167822,ENSG00000254947,ENSG00000181752,ENSG00000213604,ENSG00000172489,ENSG00000181698,ENSG00000181693,ENSG00000255461,ENSG00000280314,ENSG00000254722,ENSG00000255134,ENSG00000150261,ENSG00000172487,ENSG00000242208,ENSG00000172199,ENSG00000254903,ENSG00000255466,ENSG00000272987,ENSG00000279961,ENSG00000254752,ENSG00000181371,ENSG00000254411,ENSG00000254490,ENSG00000254660,ENSG00000238041,ENSG00000174914,ENSG00000254953,ENSG00000181325,ENSG00000172457,ENSG00000274770,ENSG00000286704,ENSG00000254825,ENSG00000255485
chr11	56445249	56445432	11:56445249-56445432	ENSG00000181903,ENSG00000172154,ENSG00000254524,ENSG00000181767,ENSG00000181761,ENSG00000254848,ENSG00000167822,ENSG00000254947,ENSG00000255461,ENSG00000280314,ENSG00000254722,ENSG00000255134,ENSG00000150261,ENSG00000172487,ENSG00000242208,ENSG00000172199,ENSG00000254903,ENSG00000255466,ENSG00000272987,ENSG00000279961,ENSG00000230416,ENSG00000284732,ENSG00000150269,ENSG00000174937,ENSG00000254752,ENSG00000181371,ENSG00000254411,ENSG00000254490,ENSG00000254660,ENSG00000254603,ENSG00000185701,ENSG00000172464,ENSG00000172459,ENSG00000232511,ENSG00000238041,ENSG00000174914,ENSG00000254953,ENSG00000181325,ENSG00000172457,ENSG00000274770,ENSG00000286704,ENSG00000254825,ENSG00000181296
chr11	56541701	56541951	11:56541701-56541951	ENSG00000237610,ENSG00000254841,ENSG00000255140,ENSG00000181761,ENSG00000280314,ENSG00000254722,ENSG00000255134,ENSG00000150261,ENSG00000172487,ENSG00000242208,ENSG00000172199,ENSG00000254903,ENSG00000255466,ENSG00000272987,ENSG00000279961,ENSG00000284732,ENSG00000150269,ENSG00000174937,ENSG00000254752,ENSG00000181371,ENSG00000254411,ENSG00000254490,ENSG00000254660,ENSG00000254603,ENSG00000185701,ENSG00000255223,ENSG00000255012,ENSG00000255172,ENSG00000197866,ENSG00000254795,ENSG00000172464,ENSG00000172459,ENSG00000232511,ENSG00000238041,ENSG00000174914,ENSG00000254953,ENSG00000181325,ENSG00000172457,ENSG00000274770,ENSG00000286704,ENSG00000254825,ENSG00000181296,ENSG00000255485
chr11	56583303	56583483	11:56583303-56583483	ENSG00000172188,ENSG00000181927,ENSG00000172154,ENSG00000255140,ENSG00000167822,ENSG00000254947,ENSG00000280314,ENSG00000254722,ENSG00000255134,ENSG00000150261,ENSG00000172487,ENSG00000242208,ENSG00000172199,ENSG00000254903,ENSG00000255466,ENSG00000272987,ENSG00000279961,ENSG00000284732,ENSG00000174937,ENSG00000254752,ENSG00000181371,ENSG00000254411,ENSG00000254490,ENSG00000254660,ENSG00000254603,ENSG00000185701,ENSG00000254834,ENSG00000166693,ENSG00000255012,ENSG00000255172,ENSG00000197866,ENSG00000254795,ENSG00000172464,ENSG00000172459,ENSG00000232511,ENSG00000238041,ENSG00000174914,ENSG00000254953,ENSG00000181325,ENSG00000172457,ENSG00000274770,ENSG00000286704,ENSG00000254825,ENSG00000181296,ENSG00000255485
chr11	56597755	56597935	11:56597755-56597935	ENSG00000254722,ENSG00000255134,ENSG00000150261,ENSG00000172487,ENSG00000242208,ENSG00000172199,ENSG00000254903,ENSG00000255466,ENSG00000272987,ENSG00000279961,ENSG00000284732,ENSG00000174937,ENSG00000254752,ENSG00000181371,ENSG00000254411,ENSG00000254490,ENSG00000254660,ENSG00000254603,ENSG00000185701,ENSG00000166693,ENSG00000255012,ENSG00000255172,ENSG00000197866,ENSG00000254795,ENSG00000172464,ENSG00000172459,ENSG00000232511,ENSG00000238041,ENSG00000174914,ENSG00000254953,ENSG00000181325,ENSG00000172457,ENSG00000274770,ENSG00000286704,ENSG00000254825,ENSG00000181296,ENSG00000255485
chr11	56830779	56830959	11:56830779-56830959	ENSG00000254795,ENSG00000172464,ENSG00000172459,ENSG00000232511,ENSG00000238041,ENSG00000174914,ENSG00000254953,ENSG00000181325,ENSG00000172457,ENSG00000274770,ENSG00000286704,ENSG00000254825,ENSG00000181296,ENSG00000255485,ENSG00000205025,ENSG00000241356,ENSG00000255433,ENSG00000274150,ENSG00000255083,ENSG00000273228,ENSG00000283307,ENSG00000272676,ENSG00000273255,ENSG00000134817
chr11	56911223	56911410	11:56911223-56911410	ENSG00000254722,ENSG00000255134,ENSG00000255466,ENSG00000172459,ENSG00000232511,ENSG00000238041,ENSG00000174914,ENSG00000254953,ENSG00000181325,ENSG00000172457,ENSG00000274770,ENSG00000286704,ENSG00000254825,ENSG00000181296,ENSG00000255485,ENSG00000205025,ENSG00000241356,ENSG00000255433,ENSG00000274150,ENSG00000181273,ENSG00000255083,ENSG00000273228,ENSG00000283307,ENSG00000272676,ENSG00000273255
chr11	56968333	56968518	11:56968333-56968518	ENSG00000172459,ENSG00000238041,ENSG00000174914,ENSG00000181325,ENSG00000172457,ENSG00000274770,ENSG00000286704,ENSG00000254825,ENSG00000181296,ENSG00000255485,ENSG00000274150,ENSG00000181282,ENSG00000181273,ENSG00000255083,ENSG00000273228,ENSG00000283307,ENSG00000272676,ENSG00000273255
chr11	57084271	57084451	11:57084271-57084451	ENSG00000238041,ENSG00000174914,ENSG00000181325,ENSG00000172457,ENSG00000274770,ENSG00000286704,ENSG00000254825,ENSG00000181296,ENSG00000255485,ENSG00000255433,ENSG00000274150,ENSG00000181273,ENSG00000255083,ENSG00000273228,ENSG00000283307,ENSG00000272676,ENSG00000273255,ENSG00000183908,ENSG00000134817
chr11	57116787	57116970	11:57116787-57116970	ENSG00000254953,ENSG00000181325,ENSG00000274770,ENSG00000286704,ENSG00000254825,ENSG00000181296,ENSG00000255485,ENSG00000255433,ENSG00000181273,ENSG00000255083,ENSG00000273228,ENSG00000283307,ENSG00000272676,ENSG00000273255,ENSG00000183908,ENSG00000134817
chr11	57139591	57139819	11:57139591-57139819	ENSG00000254953,ENSG00000181325,ENSG00000274770,ENSG00000286704,ENSG00000254825,ENSG00000181296,ENSG00000255485,ENSG00000255433,ENSG00000181273,ENSG00000255083,ENSG00000273228,ENSG00000283307,ENSG00000272676,ENSG00000273255,ENSG00000183908,ENSG00000134817
chr11	57197800	57198009	11:57197800-57198009	ENSG00000174914,ENSG00000181325,ENSG00000274770,ENSG00000286704,ENSG00000254825,ENSG00000181273,ENSG00000255083,ENSG00000273228,ENSG00000283307,ENSG00000272676,ENSG00000273255,ENSG00000183908,ENSG00000134817
chr11	57308932	57309220	11:57308932-57309220	ENSG00000149115
chr11	57316976	57317281	11:57316976-57317281	ENSG00000149115
chr11	57319947	57320216	11:57319947-57320216	ENSG00000149115,ENSG00000254662
chr11	57324650	57325671	11:57324650-57325671	ENSG00000149115,ENSG00000254662,ENSG00000149136,ENSG00000109991
chr11	57335219	57335875	11:57335219-57335875	ENSG00000254662,ENSG00000149136,ENSG00000109991
chr11	57335949	57336225	11:57335949-57336225	ENSG00000254662,ENSG00000149136,ENSG00000109991
chr11	57350989	57351174	11:57350989-57351174	ENSG00000109991,ENSG00000252070,ENSG00000222998
chr11	57353970	57355190	11:57353970-57355190	ENSG00000109991,ENSG00000252070,ENSG00000222998,ENSG00000186907
chr11	57356420	57356650	11:57356420-57356650	-
chr11	57364208	57364412	11:57364208-57364412	-
chr11	57364630	57364913	11:57364630-57364913	-
chr11	57365330	57365595	11:57365330-57365595	-
chr11	57381537	57381775	11:57381537-57381775	ENSG00000156575,ENSG00000252070,ENSG00000222998
chr11	57382623	57383006	11:57382623-57383006	ENSG00000156575,ENSG00000252070,ENSG00000222998
chr11	57383367	57383718	11:57383367-57383718	ENSG00000156575
chr11	57386281	57386531	11:57386281-57386531	ENSG00000156575,ENSG00000186652
chr11	57387719	57388031	11:57387719-57388031	ENSG00000156575,ENSG00000186652
chr11	57389950	57390265	11:57389950-57390265	ENSG00000156575,ENSG00000186652,ENSG00000252070,ENSG00000222998
chr11	57390433	57390656	11:57390433-57390656	ENSG00000186652
chr11	57392892	57393146	11:57392892-57393146	ENSG00000186652
chr11	57405328	57405508	11:57405328-57405508	ENSG00000254979,ENSG00000134802
chr11	57406531	57406747	11:57406531-57406747	ENSG00000254979,ENSG00000134802
chr11	57421376	57421556	11:57421376-57421556	ENSG00000254979,ENSG00000134802
chr11	57422789	57422982	11:57422789-57422982	ENSG00000254979,ENSG00000134802
chr11	57424705	57424911	11:57424705-57424911	ENSG00000254979,ENSG00000134802
chr11	57424958	57425218	11:57424958-57425218	ENSG00000254979,ENSG00000134802
chr11	57425315	57425671	11:57425315-57425671	ENSG00000254979,ENSG00000134802,ENSG00000252070,ENSG00000222998
chr11	57426783	57427312	11:57426783-57427312	ENSG00000254979,ENSG00000134802,ENSG00000252070,ENSG00000222998
chr11	57476829	57477009	11:57476829-57477009	ENSG00000252070,ENSG00000222998,ENSG00000186907,ENSG00000255301
chr11	57484554	57484902	11:57484554-57484902	ENSG00000252070,ENSG00000222998,ENSG00000186907,ENSG00000255301,ENSG00000149150,ENSG00000265566
chr11	57485975	57486441	11:57485975-57486441	ENSG00000252070,ENSG00000222998,ENSG00000186907,ENSG00000255301,ENSG00000149150,ENSG00000265566
chr11	57488138	57488380	11:57488138-57488380	ENSG00000252070,ENSG00000222998,ENSG00000186907,ENSG00000255301,ENSG00000149150,ENSG00000265566
chr11	57488758	57488973	11:57488758-57488973	ENSG00000252070,ENSG00000222998,ENSG00000186907,ENSG00000255301,ENSG00000149150,ENSG00000265566
chr11	57493407	57493637	11:57493407-57493637	ENSG00000252070,ENSG00000222998,ENSG00000186907,ENSG00000149150,ENSG00000265566
chr11	57515112	57515348	11:57515112-57515348	ENSG00000186907,ENSG00000149150,ENSG00000265566
chr11	57515828	57516008	11:57515828-57516008	ENSG00000186907,ENSG00000149150,ENSG00000265566
chr11	57530398	57530687	11:57530398-57530687	ENSG00000252070,ENSG00000222998,ENSG00000186907,ENSG00000265566,ENSG00000134809,ENSG00000214872,ENSG00000149131,ENSG00000254602,ENSG00000208009,ENSG00000166793
chr11	57530898	57531347	11:57530898-57531347	ENSG00000252070,ENSG00000222998,ENSG00000186907,ENSG00000265566,ENSG00000134809,ENSG00000214872,ENSG00000149131,ENSG00000254602,ENSG00000208009,ENSG00000166793
chr11	57537125	57537390	11:57537125-57537390	ENSG00000134809,ENSG00000214872
chr11	57565635	57567054	11:57565635-57567054	ENSG00000252070,ENSG00000222998,ENSG00000214872,ENSG00000156587,ENSG00000240371,ENSG00000149131,ENSG00000254602,ENSG00000208009,ENSG00000166793
chr11	57567096	57568178	11:57567096-57568178	ENSG00000156587,ENSG00000240371,ENSG00000149131,ENSG00000254602,ENSG00000208009,ENSG00000166793
chr11	57579101	57579281	11:57579101-57579281	ENSG00000240371,ENSG00000149131,ENSG00000254602
chr11	57657165	57657550	11:57657165-57657550	ENSG00000149131,ENSG00000254602,ENSG00000208009,ENSG00000166793,ENSG00000172409,ENSG00000156599
chr11	57657931	57658211	11:57657931-57658211	ENSG00000254602,ENSG00000166793,ENSG00000172409,ENSG00000156599
chr11	57666765	57668907	11:57666765-57668907	ENSG00000149131,ENSG00000254602,ENSG00000208009,ENSG00000166793,ENSG00000172409,ENSG00000156599,ENSG00000156603,ENSG00000288534,ENSG00000213593,ENSG00000211450,ENSG00000254732,ENSG00000233436,ENSG00000198561
chr11	57668964	57669188	11:57668964-57669188	ENSG00000172409,ENSG00000156599
chr11	57711587	57712298	11:57711587-57712298	ENSG00000156599,ENSG00000156603,ENSG00000288534,ENSG00000213593,ENSG00000213592,ENSG00000211450,ENSG00000254732,ENSG00000233436,ENSG00000198561
chr11	57712561	57713012	11:57712561-57713012	ENSG00000156603,ENSG00000288534,ENSG00000213593,ENSG00000213592,ENSG00000211450,ENSG00000254732,ENSG00000233436,ENSG00000198561
chr11	57741032	57741301	11:57741032-57741301	ENSG00000211450,ENSG00000254732,ENSG00000233436,ENSG00000198561
chr11	57741351	57742287	11:57741351-57742287	ENSG00000211450,ENSG00000254732,ENSG00000233436,ENSG00000198561
chr11	57761901	57762081	11:57761901-57762081	ENSG00000233436,ENSG00000198561
chr11	57798751	57798931	11:57798751-57798931	ENSG00000233436,ENSG00000198561
chr11	57864242	57864422	11:57864242-57864422	ENSG00000272685,ENSG00000255146,ENSG00000254749,ENSG00000255303,ENSG00000255266,ENSG00000180714
chr11	57873245	57873425	11:57873245-57873425	ENSG00000233499,ENSG00000255096,ENSG00000255431,ENSG00000272685,ENSG00000255131,ENSG00000254853,ENSG00000255146,ENSG00000254749,ENSG00000255303,ENSG00000255266,ENSG00000180714
chr11	57888700	57888880	11:57888700-57888880	ENSG00000233499,ENSG00000197786,ENSG00000255333,ENSG00000272685,ENSG00000255131,ENSG00000254853,ENSG00000255146,ENSG00000236541,ENSG00000254749,ENSG00000255266,ENSG00000180714
chr11	58001234	58001459	11:58001234-58001459	ENSG00000233499,ENSG00000272685,ENSG00000255131,ENSG00000254853,ENSG00000255146,ENSG00000236541,ENSG00000186509,ENSG00000254601,ENSG00000254749,ENSG00000180714
chr11	58002739	58002924	11:58002739-58002924	ENSG00000233499,ENSG00000272685,ENSG00000255131,ENSG00000254853,ENSG00000255146,ENSG00000236541,ENSG00000186509,ENSG00000254601,ENSG00000254749,ENSG00000180714
chr11	58025964	58026144	11:58025964-58026144	ENSG00000233499,ENSG00000272685,ENSG00000255131,ENSG00000254853,ENSG00000255146,ENSG00000236541,ENSG00000279051,ENSG00000200817,ENSG00000186509,ENSG00000254749,ENSG00000180714
chr11	58137203	58137433	11:58137203-58137433	ENSG00000172365,ENSG00000172769,ENSG00000273408,ENSG00000233499,ENSG00000197786,ENSG00000255333,ENSG00000255096,ENSG00000255431,ENSG00000255218,ENSG00000254589,ENSG00000180475,ENSG00000280204,ENSG00000272569,ENSG00000186508,ENSG00000172377,ENSG00000272685,ENSG00000255131,ENSG00000254853,ENSG00000255146,ENSG00000236541,ENSG00000254749,ENSG00000180714
chr11	58191813	58192062	11:58191813-58192062	ENSG00000172362,ENSG00000172365,ENSG00000172769,ENSG00000273408,ENSG00000233499,ENSG00000197786,ENSG00000255333,ENSG00000255096,ENSG00000255431,ENSG00000255218,ENSG00000254589,ENSG00000180475,ENSG00000280204,ENSG00000197887,ENSG00000186513,ENSG00000272569,ENSG00000172377,ENSG00000272685,ENSG00000255131,ENSG00000254853,ENSG00000255146,ENSG00000236541,ENSG00000186509,ENSG00000254749,ENSG00000180714
chr11	58269079	58269259	11:58269079-58269259	ENSG00000172362,ENSG00000172365,ENSG00000172769,ENSG00000273408,ENSG00000233499,ENSG00000197786,ENSG00000255333,ENSG00000255096,ENSG00000255431,ENSG00000255218,ENSG00000172772,ENSG00000254589,ENSG00000180475,ENSG00000280204,ENSG00000272569,ENSG00000272685,ENSG00000255131,ENSG00000254853,ENSG00000255146,ENSG00000254749
chr11	58293136	58293322	11:58293136-58293322	ENSG00000172362,ENSG00000172365,ENSG00000172769,ENSG00000273408,ENSG00000233499,ENSG00000197786,ENSG00000255333,ENSG00000255096,ENSG00000255431,ENSG00000255218,ENSG00000272900,ENSG00000254589,ENSG00000180475,ENSG00000280204,ENSG00000272569,ENSG00000272685,ENSG00000255131,ENSG00000254853,ENSG00000255146,ENSG00000254749
chr11	58475653	58475833	11:58475653-58475833	ENSG00000198283,ENSG00000255299,ENSG00000285895,ENSG00000172362,ENSG00000172365,ENSG00000172769,ENSG00000273408,ENSG00000233499,ENSG00000197786,ENSG00000255333,ENSG00000255096,ENSG00000255431,ENSG00000255218,ENSG00000254589,ENSG00000180475,ENSG00000255131,ENSG00000254853
chr11	58524783	58525026	11:58524783-58525026	ENSG00000198283,ENSG00000255299,ENSG00000285895,ENSG00000172362,ENSG00000172365,ENSG00000172769,ENSG00000273408,ENSG00000233499,ENSG00000197786,ENSG00000255333,ENSG00000255096,ENSG00000255431
chr11	58574057	58574270	11:58574057-58574270	ENSG00000280010,ENSG00000242689,ENSG00000269570,ENSG00000255073,ENSG00000186660,ENSG00000110031
chr11	58574974	58575243	11:58574974-58575243	ENSG00000280010,ENSG00000242689,ENSG00000269570,ENSG00000255073,ENSG00000186660,ENSG00000110031
chr11	58575371	58575868	11:58575371-58575868	ENSG00000280010,ENSG00000242689,ENSG00000269570,ENSG00000255073,ENSG00000186660,ENSG00000110031
chr11	58576403	58576740	11:58576403-58576740	ENSG00000280010,ENSG00000242689,ENSG00000269570,ENSG00000255073,ENSG00000186660,ENSG00000110031
chr11	58576887	58579006	11:58576887-58579006	ENSG00000156689,ENSG00000197254,ENSG00000280010,ENSG00000242689,ENSG00000269570,ENSG00000255073,ENSG00000186660,ENSG00000110031,ENSG00000198283,ENSG00000255299
chr11	58579083	58580157	11:58579083-58580157	ENSG00000189057,ENSG00000255240,ENSG00000156689,ENSG00000197254,ENSG00000280010,ENSG00000242689,ENSG00000269570,ENSG00000255073,ENSG00000186660,ENSG00000110031,ENSG00000198283,ENSG00000255299
chr11	58592510	58592697	11:58592510-58592697	ENSG00000280010,ENSG00000242689,ENSG00000269570
chr11	58674837	58675068	11:58674837-58675068	ENSG00000156689,ENSG00000197254,ENSG00000280010,ENSG00000242689
chr11	58725565	58725822	11:58725565-58725822	ENSG00000197254,ENSG00000149124
chr11	58773288	58773468	11:58773288-58773468	ENSG00000156689,ENSG00000255265,ENSG00000254926,ENSG00000197254
chr11	58775031	58775456	11:58775031-58775456	ENSG00000254877,ENSG00000255523,ENSG00000254717,ENSG00000156689,ENSG00000255265,ENSG00000254926,ENSG00000197254
chr11	58776367	58776687	11:58776367-58776687	ENSG00000254786,ENSG00000255189,ENSG00000254877,ENSG00000255240,ENSG00000255523,ENSG00000254717,ENSG00000156689,ENSG00000255265,ENSG00000254926,ENSG00000197254,ENSG00000149124,ENSG00000172365,ENSG00000273408,ENSG00000233499,ENSG00000197786,ENSG00000255333
chr11	58777125	58777726	11:58777125-58777726	ENSG00000255151,ENSG00000254399,ENSG00000254786,ENSG00000255189,ENSG00000254877,ENSG00000255240,ENSG00000255523,ENSG00000254717,ENSG00000156689,ENSG00000255265,ENSG00000254926,ENSG00000197254,ENSG00000149124,ENSG00000285895,ENSG00000172362,ENSG00000172365,ENSG00000172769,ENSG00000273408,ENSG00000233499,ENSG00000197786,ENSG00000255333,ENSG00000255096,ENSG00000255431,ENSG00000255218
chr11	58868659	58869000	11:58868659-58869000	ENSG00000254786,ENSG00000255189,ENSG00000254877,ENSG00000255523,ENSG00000254717,ENSG00000156689
chr11	58947365	58947545	11:58947365-58947545	ENSG00000254399,ENSG00000254786,ENSG00000255189,ENSG00000254877,ENSG00000255240,ENSG00000255523,ENSG00000166840,ENSG00000156689
chr11	59142780	59143445	11:59142780-59143445	ENSG00000166801,ENSG00000255381,ENSG00000245571,ENSG00000189057,ENSG00000255151,ENSG00000254399,ENSG00000254786,ENSG00000255189,ENSG00000254877,ENSG00000255240,ENSG00000255523
chr11	59144357	59145169	11:59144357-59145169	ENSG00000166801,ENSG00000255381,ENSG00000245571,ENSG00000189057,ENSG00000255151,ENSG00000254399,ENSG00000255240
chr11	59151858	59152038	11:59151858-59152038	ENSG00000166801,ENSG00000255381,ENSG00000245571,ENSG00000189057,ENSG00000255151,ENSG00000254399,ENSG00000255240
chr11	59172253	59172689	11:59172253-59172689	ENSG00000172324,ENSG00000110042,ENSG00000189057,ENSG00000255151,ENSG00000255240
chr11	59210208	59210785	11:59210208-59210785	ENSG00000263999,ENSG00000197629,ENSG00000110042
chr11	59212553	59212997	11:59212553-59212997	ENSG00000172324,ENSG00000198261,ENSG00000176495,ENSG00000263999,ENSG00000197629,ENSG00000110042,ENSG00000189057,ENSG00000255151,ENSG00000254399,ENSG00000254786,ENSG00000255240
chr11	59213117	59213316	11:59213117-59213316	ENSG00000263999,ENSG00000197629,ENSG00000110042
chr11	59216507	59216776	11:59216507-59216776	ENSG00000172324,ENSG00000263999,ENSG00000197629,ENSG00000110042,ENSG00000255151,ENSG00000254399
chr11	59221476	59221780	11:59221476-59221780	ENSG00000198261,ENSG00000254399
chr11	59222926	59223333	11:59222926-59223333	-
chr11	59224003	59224574	11:59224003-59224574	ENSG00000198261,ENSG00000263999,ENSG00000197629,ENSG00000254399
chr11	59249030	59249383	11:59249030-59249383	-
chr11	59249569	59249749	11:59249569-59249749	-
chr11	59259037	59259306	11:59259037-59259306	ENSG00000198261,ENSG00000254799,ENSG00000225802
chr11	59262863	59263421	11:59262863-59263421	ENSG00000172324,ENSG00000198261,ENSG00000176495,ENSG00000255386,ENSG00000263944,ENSG00000254704,ENSG00000254799,ENSG00000225802,ENSG00000254399
chr11	59264672	59265130	11:59264672-59265130	ENSG00000172324,ENSG00000198261,ENSG00000176495,ENSG00000255386,ENSG00000263944,ENSG00000254799,ENSG00000225802
chr11	59265273	59265453	11:59265273-59265453	ENSG00000254799
chr11	59265519	59265699	11:59265519-59265699	ENSG00000172324,ENSG00000198261,ENSG00000176495,ENSG00000255386,ENSG00000263944,ENSG00000254799
chr11	59268621	59268823	11:59268621-59268823	ENSG00000172324,ENSG00000198261,ENSG00000176495,ENSG00000255386,ENSG00000263944,ENSG00000254799
chr11	59269484	59269664	11:59269484-59269664	ENSG00000172324,ENSG00000198261,ENSG00000255386,ENSG00000263944,ENSG00000254799
chr11	59269923	59270345	11:59269923-59270345	ENSG00000172324,ENSG00000198261,ENSG00000176495,ENSG00000255386,ENSG00000263944,ENSG00000254704,ENSG00000214797,ENSG00000255240
chr11	59270529	59270973	11:59270529-59270973	ENSG00000172324,ENSG00000198261,ENSG00000176495,ENSG00000255386,ENSG00000263944,ENSG00000254704,ENSG00000214797,ENSG00000255240
chr11	59271035	59271436	11:59271035-59271436	ENSG00000172324,ENSG00000198261,ENSG00000176495,ENSG00000255386,ENSG00000263944,ENSG00000254704,ENSG00000214797
chr11	59271486	59271917	11:59271486-59271917	ENSG00000172324,ENSG00000198261,ENSG00000176495,ENSG00000255386,ENSG00000263944,ENSG00000254704,ENSG00000214797,ENSG00000255240
chr11	59271978	59273521	11:59271978-59273521	ENSG00000176200,ENSG00000204989,ENSG00000254466,ENSG00000172324,ENSG00000198261,ENSG00000176495,ENSG00000255386,ENSG00000263944,ENSG00000254704,ENSG00000214797,ENSG00000254799,ENSG00000254399,ENSG00000254786,ENSG00000255189,ENSG00000254877,ENSG00000255240
chr11	59273626	59274741	11:59273626-59274741	ENSG00000149507,ENSG00000176200,ENSG00000204989,ENSG00000254466,ENSG00000172324,ENSG00000198261,ENSG00000176495,ENSG00000255386,ENSG00000263944,ENSG00000254704,ENSG00000214797,ENSG00000254799,ENSG00000225802,ENSG00000255151,ENSG00000254399,ENSG00000254786,ENSG00000255189,ENSG00000254877,ENSG00000255240
chr11	59275198	59275889	11:59275198-59275889	ENSG00000172324,ENSG00000198261,ENSG00000176495,ENSG00000255386,ENSG00000263944,ENSG00000254704,ENSG00000214797
chr11	59284216	59284648	11:59284216-59284648	ENSG00000172324,ENSG00000198261,ENSG00000176495,ENSG00000255386,ENSG00000263944,ENSG00000254704,ENSG00000214797,ENSG00000110042,ENSG00000254786
chr11	59313079	59313334	11:59313079-59313334	ENSG00000198261,ENSG00000176495,ENSG00000255386,ENSG00000235678,ENSG00000263944
chr11	59447736	59447919	11:59447736-59447919	ENSG00000172742,ENSG00000176200,ENSG00000204989,ENSG00000254466,ENSG00000166884,ENSG00000172320,ENSG00000172324,ENSG00000198261,ENSG00000176495
chr11	59560640	59560932	11:59560640-59560932	ENSG00000264559,ENSG00000255139,ENSG00000255008,ENSG00000287264,ENSG00000254770,ENSG00000172742,ENSG00000176200
chr11	59561133	59561313	11:59561133-59561313	ENSG00000264559,ENSG00000255139,ENSG00000255008,ENSG00000287264,ENSG00000254770
chr11	59615120	59615890	11:59615120-59615890	ENSG00000255355,ENSG00000166889,ENSG00000264559,ENSG00000110048,ENSG00000255139,ENSG00000255008,ENSG00000287264,ENSG00000254770,ENSG00000172742,ENSG00000176200,ENSG00000204989,ENSG00000254466
chr11	59616417	59616981	11:59616417-59616981	ENSG00000255355,ENSG00000166889,ENSG00000264559,ENSG00000110048,ENSG00000255139,ENSG00000255008,ENSG00000287264,ENSG00000254770,ENSG00000172742,ENSG00000176200,ENSG00000204989,ENSG00000254466
chr11	59617035	59617354	11:59617035-59617354	ENSG00000264559,ENSG00000110048,ENSG00000255139,ENSG00000287264,ENSG00000254770
chr11	59620468	59620731	11:59620468-59620731	ENSG00000264559,ENSG00000110048,ENSG00000255139,ENSG00000254770
chr11	59659690	59660140	11:59659690-59660140	ENSG00000166889,ENSG00000264559,ENSG00000254770
chr11	59660263	59660443	11:59660263-59660443	ENSG00000255355,ENSG00000166889,ENSG00000264559,ENSG00000254770,ENSG00000172742
chr11	59668286	59669134	11:59668286-59669134	ENSG00000223223,ENSG00000255355,ENSG00000166889,ENSG00000264559,ENSG00000287264,ENSG00000254770,ENSG00000172742,ENSG00000176200
chr11	59669304	59669628	11:59669304-59669628	ENSG00000255355,ENSG00000166889,ENSG00000264559,ENSG00000287264,ENSG00000254770,ENSG00000172742
chr11	59669731	59669962	11:59669731-59669962	ENSG00000255355,ENSG00000166889,ENSG00000264559,ENSG00000287264,ENSG00000254770
chr11	59727663	59727843	11:59727663-59727843	ENSG00000255331,ENSG00000149507,ENSG00000285010,ENSG00000214788,ENSG00000270929,ENSG00000255538,ENSG00000254743,ENSG00000254403,ENSG00000172289,ENSG00000223223,ENSG00000172742,ENSG00000176200,ENSG00000204989
chr11	59728820	59729017	11:59728820-59729017	ENSG00000149507,ENSG00000285010,ENSG00000214788,ENSG00000270929,ENSG00000255538,ENSG00000254743,ENSG00000254403,ENSG00000172289,ENSG00000223223,ENSG00000204989
chr11	59729153	59729451	11:59729153-59729451	ENSG00000166930,ENSG00000166928,ENSG00000166927,ENSG00000166926,ENSG00000214787,ENSG00000254952,ENSG00000149534,ENSG00000255331,ENSG00000149516,ENSG00000149507,ENSG00000255393,ENSG00000285010,ENSG00000214788,ENSG00000284873,ENSG00000270929,ENSG00000285231,ENSG00000134812,ENSG00000255538,ENSG00000254743,ENSG00000254403,ENSG00000172289,ENSG00000223223,ENSG00000254770,ENSG00000172742,ENSG00000176200,ENSG00000204989,ENSG00000254466
chr11	59754602	59756101	11:59754602-59756101	ENSG00000254952,ENSG00000149516,ENSG00000149507,ENSG00000285010,ENSG00000214788,ENSG00000270929,ENSG00000134812,ENSG00000254477,ENSG00000255538,ENSG00000254743,ENSG00000166900,ENSG00000223223
chr11	59756200	59756384	11:59756200-59756384	ENSG00000254477,ENSG00000255538,ENSG00000166900
chr11	59756538	59756883	11:59756538-59756883	ENSG00000254477,ENSG00000255538,ENSG00000166900
chr11	59757106	59757697	11:59757106-59757697	ENSG00000254477,ENSG00000255538,ENSG00000166900
chr11	59761298	59761851	11:59761298-59761851	ENSG00000255538,ENSG00000166900
chr11	59762376	59762591	11:59762376-59762591	ENSG00000255538,ENSG00000166900
chr11	59766849	59767446	11:59766849-59767446	ENSG00000254952,ENSG00000255331,ENSG00000149516,ENSG00000149507,ENSG00000255393,ENSG00000285010,ENSG00000214788,ENSG00000284873,ENSG00000270929,ENSG00000285231,ENSG00000134812,ENSG00000254477,ENSG00000255538,ENSG00000254743,ENSG00000166900
chr11	59767491	59767855	11:59767491-59767855	-
chr11	59768123	59768383	11:59768123-59768383	ENSG00000255538
chr11	59769431	59770134	11:59769431-59770134	ENSG00000255331,ENSG00000214788,ENSG00000255538,ENSG00000254743
chr11	59770416	59770763	11:59770416-59770763	ENSG00000149534,ENSG00000134812,ENSG00000255538
chr11	59770939	59771262	11:59770939-59771262	ENSG00000254952,ENSG00000149534,ENSG00000255393,ENSG00000284873,ENSG00000134812,ENSG00000255538,ENSG00000254743
chr11	59771431	59773873	11:59771431-59773873	ENSG00000166926,ENSG00000214787,ENSG00000254952,ENSG00000149534,ENSG00000255331,ENSG00000149516,ENSG00000149507,ENSG00000255393,ENSG00000285010,ENSG00000214788,ENSG00000284873,ENSG00000270929,ENSG00000285231,ENSG00000134812,ENSG00000234964,ENSG00000254477,ENSG00000255538,ENSG00000254743,ENSG00000166900,ENSG00000223223,ENSG00000172742,ENSG00000176200,ENSG00000204989
chr11	59773925	59774585	11:59773925-59774585	ENSG00000149534,ENSG00000134812,ENSG00000255538
chr11	59774917	59775776	11:59774917-59775776	ENSG00000255331,ENSG00000285010,ENSG00000284873,ENSG00000234964,ENSG00000255538
chr11	59778023	59778214	11:59778023-59778214	ENSG00000234964
chr11	59778426	59778693	11:59778426-59778693	ENSG00000256713,ENSG00000255331,ENSG00000149516,ENSG00000149507,ENSG00000255393,ENSG00000285010,ENSG00000284873,ENSG00000134812,ENSG00000234964,ENSG00000255538,ENSG00000254743
chr11	59779225	59779558	11:59779225-59779558	ENSG00000234964
chr11	59783491	59783675	11:59783491-59783675	ENSG00000234964
chr11	59785203	59785473	11:59785203-59785473	ENSG00000234964,ENSG00000166900
chr11	59787058	59787243	11:59787058-59787243	ENSG00000234964,ENSG00000166900
chr11	59787331	59787516	11:59787331-59787516	ENSG00000234964,ENSG00000166900
chr11	59787897	59788255	11:59787897-59788255	ENSG00000149534,ENSG00000255331,ENSG00000149516,ENSG00000255393,ENSG00000285010,ENSG00000214788,ENSG00000284873,ENSG00000270929,ENSG00000285231,ENSG00000134812,ENSG00000234964,ENSG00000254477,ENSG00000255538,ENSG00000254743,ENSG00000166900,ENSG00000176200
chr11	59788306	59788569	11:59788306-59788569	ENSG00000234964,ENSG00000166900
chr11	59802209	59802447	11:59802209-59802447	ENSG00000284873,ENSG00000166902,ENSG00000254477,ENSG00000255538,ENSG00000254743
chr11	59810228	59810738	11:59810228-59810738	ENSG00000214787,ENSG00000254952,ENSG00000149534,ENSG00000255331,ENSG00000149516,ENSG00000149507,ENSG00000255393,ENSG00000285010,ENSG00000214788,ENSG00000284873,ENSG00000270929,ENSG00000285231,ENSG00000134812,ENSG00000166902,ENSG00000254477,ENSG00000255538,ENSG00000254743
chr11	59814295	59814475	11:59814295-59814475	ENSG00000270929,ENSG00000134812,ENSG00000166902
chr11	59860715	59860895	11:59860715-59860895	ENSG00000149534,ENSG00000255331,ENSG00000149516,ENSG00000149507,ENSG00000255393,ENSG00000285010,ENSG00000214788,ENSG00000284873,ENSG00000270929,ENSG00000285231,ENSG00000134827,ENSG00000134812
chr11	60194558	60194775	11:60194558-60194775	ENSG00000214787,ENSG00000110079,ENSG00000110077,ENSG00000254952,ENSG00000149534,ENSG00000255331,ENSG00000149516,ENSG00000149507
chr11	60204697	60204923	11:60204697-60204923	ENSG00000275344,ENSG00000214787,ENSG00000110079,ENSG00000110077,ENSG00000254952,ENSG00000149534,ENSG00000255331,ENSG00000149516,ENSG00000255393
chr11	60506563	60506781	11:60506563-60506781	ENSG00000181995,ENSG00000283601,ENSG00000204979,ENSG00000071203,ENSG00000156738,ENSG00000166930,ENSG00000166928,ENSG00000166927,ENSG00000166926
chr11	60543116	60543296	11:60543116-60543296	ENSG00000214782,ENSG00000181995,ENSG00000283601,ENSG00000204979,ENSG00000071203,ENSG00000156738,ENSG00000166930,ENSG00000166928,ENSG00000166927,ENSG00000166926
chr11	60592883	60593063	11:60592883-60593063	ENSG00000181995,ENSG00000283601,ENSG00000071203,ENSG00000156738,ENSG00000166930,ENSG00000166928,ENSG00000166927,ENSG00000166926
chr11	60685557	60685737	11:60685557-60685737	ENSG00000229183,ENSG00000166961,ENSG00000214782,ENSG00000166959,ENSG00000181995,ENSG00000166930,ENSG00000166928,ENSG00000166927,ENSG00000166926
chr11	60828978	60829170	11:60828978-60829170	ENSG00000255845,ENSG00000172689,ENSG00000166961
chr11	60834408	60834816	11:60834408-60834816	ENSG00000255845,ENSG00000172689,ENSG00000166961,ENSG00000214782
chr11	60835259	60839151	11:60835259-60839151	ENSG00000256713,ENSG00000229859,ENSG00000110448,ENSG00000207153,ENSG00000006118,ENSG00000256196,ENSG00000149506,ENSG00000110104,ENSG00000255959,ENSG00000255845,ENSG00000172689,ENSG00000166961,ENSG00000214782
chr11	60839685	60839920	11:60839685-60839920	ENSG00000255959,ENSG00000172689,ENSG00000166961
chr11	60841084	60842581	11:60841084-60842581	ENSG00000006118,ENSG00000256196,ENSG00000149506,ENSG00000110104,ENSG00000255959,ENSG00000172689,ENSG00000166961
chr11	60842709	60842957	11:60842709-60842957	ENSG00000149506,ENSG00000110104,ENSG00000255959,ENSG00000172689,ENSG00000166961
chr11	60843938	60844129	11:60843938-60844129	ENSG00000149506,ENSG00000110104,ENSG00000255959,ENSG00000172689
chr11	60844311	60844565	11:60844311-60844565	ENSG00000149506,ENSG00000110104,ENSG00000255959,ENSG00000172689
chr11	60845155	60845634	11:60845155-60845634	ENSG00000149506,ENSG00000110104,ENSG00000256813,ENSG00000255959,ENSG00000172689
chr11	60847285	60847705	11:60847285-60847705	ENSG00000149506,ENSG00000110104,ENSG00000256813,ENSG00000255959,ENSG00000172689,ENSG00000166961
chr11	60847880	60848872	11:60847880-60848872	ENSG00000149506,ENSG00000110104,ENSG00000256813,ENSG00000255959,ENSG00000172689,ENSG00000166961
chr11	60849137	60851379	11:60849137-60851379	ENSG00000149506,ENSG00000183134,ENSG00000110104,ENSG00000256813,ENSG00000172689,ENSG00000166961
chr11	60851475	60851827	11:60851475-60851827	ENSG00000149506,ENSG00000183134,ENSG00000110104,ENSG00000256813,ENSG00000172689
chr11	60851895	60852249	11:60851895-60852249	ENSG00000149506,ENSG00000183134,ENSG00000110104,ENSG00000256813
chr11	60852365	60852545	11:60852365-60852545	ENSG00000149506,ENSG00000183134,ENSG00000110104,ENSG00000256813
chr11	60853246	60853432	11:60853246-60853432	ENSG00000149506,ENSG00000183134,ENSG00000110104,ENSG00000256813
chr11	60853481	60853819	11:60853481-60853819	ENSG00000149506,ENSG00000183134,ENSG00000110104,ENSG00000256813
chr11	60854384	60854578	11:60854384-60854578	ENSG00000149506,ENSG00000183134,ENSG00000110104,ENSG00000256813
chr11	60854708	60856072	11:60854708-60856072	ENSG00000149506,ENSG00000183134,ENSG00000256813,ENSG00000172689,ENSG00000166961,ENSG00000214782
chr11	60856134	60856377	11:60856134-60856377	ENSG00000149506,ENSG00000183134,ENSG00000256813,ENSG00000172689
chr11	60857271	60857451	11:60857271-60857451	ENSG00000149506,ENSG00000183134,ENSG00000256813,ENSG00000172689
chr11	60902481	60902662	11:60902481-60902662	ENSG00000006118,ENSG00000256196,ENSG00000257052,ENSG00000110107
chr11	60906112	60906391	11:60906112-60906391	ENSG00000229183,ENSG00000006118,ENSG00000256196,ENSG00000110108,ENSG00000256944,ENSG00000257052,ENSG00000110107
chr11	60906799	60907029	11:60906799-60907029	ENSG00000229183,ENSG00000006118,ENSG00000256196,ENSG00000110108,ENSG00000256944,ENSG00000257052,ENSG00000110107
chr11	60910172	60910352	11:60910172-60910352	ENSG00000006118,ENSG00000256196,ENSG00000110108,ENSG00000256944,ENSG00000257052,ENSG00000110107
chr11	60913903	60914125	11:60913903-60914125	ENSG00000006118,ENSG00000256196,ENSG00000110108,ENSG00000256944,ENSG00000257052,ENSG00000110107
chr11	60914212	60914392	11:60914212-60914392	ENSG00000006118,ENSG00000256196,ENSG00000110108,ENSG00000256944,ENSG00000257052,ENSG00000110107
chr11	60951937	60952117	11:60951937-60952117	ENSG00000207153,ENSG00000110446,ENSG00000006118,ENSG00000256196
chr11	60952171	60952554	11:60952171-60952554	ENSG00000207153,ENSG00000013725,ENSG00000110446,ENSG00000006118,ENSG00000256196
chr11	61004882	61005119	11:61004882-61005119	ENSG00000110448,ENSG00000256733,ENSG00000207153,ENSG00000013725
chr11	61066334	61066514	11:61066334-61066514	ENSG00000110448,ENSG00000256733,ENSG00000207153
chr11	61110306	61110486	11:61110306-61110486	-
chr11	61137246	61137439	11:61137246-61137439	ENSG00000256713,ENSG00000229859,ENSG00000279549,ENSG00000110448,ENSG00000207153
chr11	61145654	61145834	11:61145654-61145834	ENSG00000229859,ENSG00000279549,ENSG00000110448
chr11	61147252	61147556	11:61147252-61147556	ENSG00000229859,ENSG00000279549,ENSG00000110448
chr11	61151440	61151695	11:61151440-61151695	ENSG00000229859,ENSG00000279549,ENSG00000167987,ENSG00000110448
chr11	61160954	61162090	11:61160954-61162090	ENSG00000167992,ENSG00000256713,ENSG00000229859,ENSG00000279549,ENSG00000167987,ENSG00000110448,ENSG00000256733,ENSG00000207153,ENSG00000013725,ENSG00000006118,ENSG00000256196,ENSG00000166961
chr11	61162765	61162972	11:61162765-61162972	ENSG00000229859,ENSG00000167987,ENSG00000110448
chr11	61163805	61165334	11:61163805-61165334	ENSG00000256713,ENSG00000229859,ENSG00000167987,ENSG00000110448,ENSG00000207153
chr11	61165443	61165661	11:61165443-61165661	ENSG00000256713,ENSG00000229859,ENSG00000167987,ENSG00000110448
chr11	61332810	61333073	11:61332810-61333073	ENSG00000279246,ENSG00000149476,ENSG00000167986,ENSG00000167992
chr11	61333252	61333575	11:61333252-61333575	ENSG00000279246,ENSG00000149476,ENSG00000167986,ENSG00000167992
chr11	61333636	61333851	11:61333636-61333851	ENSG00000149476,ENSG00000167986,ENSG00000167992
chr11	61361369	61362963	11:61361369-61362963	ENSG00000149483,ENSG00000279246,ENSG00000162144,ENSG00000149476,ENSG00000167986,ENSG00000167992,ENSG00000256713
chr11	61391976	61392276	11:61391976-61392276	ENSG00000187049,ENSG00000279246,ENSG00000149476,ENSG00000167986,ENSG00000167992,ENSG00000256713
chr11	61392329	61393085	11:61392329-61393085	ENSG00000187049,ENSG00000279246,ENSG00000149476,ENSG00000167986,ENSG00000167992,ENSG00000256713
chr11	61393418	61393646	11:61393418-61393646	ENSG00000187049,ENSG00000279246,ENSG00000167992
chr11	61417145	61417794	11:61417145-61417794	ENSG00000279632,ENSG00000149532
chr11	61417930	61418831	11:61417930-61418831	ENSG00000279632,ENSG00000149532,ENSG00000167992
chr11	61423808	61423988	11:61423808-61423988	ENSG00000256591,ENSG00000279632,ENSG00000149532
chr11	61429052	61430002	11:61429052-61430002	ENSG00000134780,ENSG00000255947,ENSG00000162148,ENSG00000240823,ENSG00000167985,ENSG00000256591,ENSG00000279632,ENSG00000149532,ENSG00000279246,ENSG00000167992,ENSG00000256713
chr11	61430071	61430748	11:61430071-61430748	ENSG00000134780,ENSG00000255947,ENSG00000243742,ENSG00000204950,ENSG00000266006,ENSG00000162148,ENSG00000240823,ENSG00000167985,ENSG00000256591,ENSG00000279632,ENSG00000149532,ENSG00000167992
chr11	61439198	61439386	11:61439198-61439386	ENSG00000240823,ENSG00000167985,ENSG00000256591
chr11	61495753	61495938	11:61495753-61495938	ENSG00000255947,ENSG00000243742,ENSG00000256443,ENSG00000204950,ENSG00000266006,ENSG00000255931,ENSG00000162148
chr11	61530437	61530617	11:61530437-61530617	ENSG00000255947,ENSG00000243742,ENSG00000256443,ENSG00000279878,ENSG00000011347,ENSG00000204950,ENSG00000266006,ENSG00000162148
chr11	61569738	61569949	11:61569738-61569949	ENSG00000255947,ENSG00000243742,ENSG00000256443,ENSG00000011347,ENSG00000204950,ENSG00000266006,ENSG00000162148
chr11	61581296	61581509	11:61581296-61581509	ENSG00000134780,ENSG00000255947,ENSG00000243742,ENSG00000250230,ENSG00000256443,ENSG00000011347,ENSG00000204950,ENSG00000266006,ENSG00000162148
chr11	61606854	61607034	11:61606854-61607034	ENSG00000134780,ENSG00000255947,ENSG00000243742,ENSG00000250230,ENSG00000256443,ENSG00000162148
chr11	61718974	61719154	11:61718974-61719154	ENSG00000124915,ENSG00000134780,ENSG00000255947
chr11	61777676	61777856	11:61777676-61777856	ENSG00000124920,ENSG00000124915
chr11	61792167	61793610	11:61792167-61793610	ENSG00000277892,ENSG00000221968,ENSG00000134824,ENSG00000168496,ENSG00000284108,ENSG00000134825,ENSG00000124920,ENSG00000124915,ENSG00000134780,ENSG00000255947
chr11	61814902	61816398	11:61814902-61816398	ENSG00000277892,ENSG00000284416,ENSG00000149485,ENSG00000134824,ENSG00000168496,ENSG00000124915
chr11	61816559	61816898	11:61816559-61816898	ENSG00000277892,ENSG00000284416,ENSG00000149485,ENSG00000134824
chr11	61817278	61817458	11:61817278-61817458	ENSG00000284416,ENSG00000149485,ENSG00000134824
chr11	61827387	61829057	11:61827387-61829057	ENSG00000277892,ENSG00000284416,ENSG00000149485,ENSG00000134824
chr11	61834233	61834665	11:61834233-61834665	ENSG00000277892,ENSG00000149485,ENSG00000134824
chr11	61834743	61835818	11:61834743-61835818	ENSG00000277892,ENSG00000134824
chr11	61835910	61836431	11:61835910-61836431	ENSG00000277892,ENSG00000134824,ENSG00000124915
chr11	61842085	61842314	11:61842085-61842314	ENSG00000277892,ENSG00000134824
chr11	61842569	61842831	11:61842569-61842831	ENSG00000277892,ENSG00000134824
chr11	61890790	61891451	11:61890790-61891451	ENSG00000255553,ENSG00000200898,ENSG00000167994,ENSG00000277892,ENSG00000221968
chr11	61904515	61904757	11:61904515-61904757	ENSG00000255553,ENSG00000200898,ENSG00000167994,ENSG00000277892,ENSG00000221968
chr11	61919860	61920040	11:61919860-61920040	ENSG00000200898,ENSG00000167994
chr11	61949801	61950134	11:61949801-61950134	ENSG00000167995,ENSG00000200898,ENSG00000167994,ENSG00000277892
chr11	61953259	61953452	11:61953259-61953452	ENSG00000167995,ENSG00000200898
chr11	61954228	61956445	11:61954228-61956445	ENSG00000255553,ENSG00000279491,ENSG00000167996,ENSG00000167995,ENSG00000200898,ENSG00000167994,ENSG00000277892,ENSG00000221968,ENSG00000124915
chr11	61961749	61964608	11:61961749-61964608	ENSG00000279491,ENSG00000167996,ENSG00000167995,ENSG00000200898
chr11	61964815	61965017	11:61964815-61965017	ENSG00000279491,ENSG00000167996,ENSG00000167995
chr11	61965035	61966090	11:61965035-61966090	ENSG00000279491,ENSG00000167996
chr11	61966153	61968715	11:61966153-61968715	ENSG00000255553,ENSG00000279491,ENSG00000167996,ENSG00000167995,ENSG00000200898,ENSG00000277892,ENSG00000221968
chr11	61968802	61969082	11:61968802-61969082	ENSG00000279491,ENSG00000167996
chr11	61969844	61970228	11:61969844-61970228	ENSG00000279491,ENSG00000167996
chr11	61970421	61970635	11:61970421-61970635	ENSG00000279491,ENSG00000167996
chr11	61971767	61971991	11:61971767-61971991	ENSG00000279491,ENSG00000167996
chr11	61973690	61973876	11:61973690-61973876	ENSG00000279491,ENSG00000167996
chr11	62019215	62019721	11:62019215-62019721	ENSG00000244176
chr11	62020727	62021037	11:62020727-62021037	ENSG00000244176
chr11	62024314	62025609	11:62024314-62025609	ENSG00000124939,ENSG00000244176,ENSG00000200898,ENSG00000277892,ENSG00000255947
chr11	62025847	62027300	11:62025847-62027300	ENSG00000124939,ENSG00000168515,ENSG00000236607,ENSG00000254424,ENSG00000255553,ENSG00000244176,ENSG00000200898,ENSG00000277892,ENSG00000124915,ENSG00000255947,ENSG00000256220
chr11	62027348	62027583	11:62027348-62027583	ENSG00000244176
chr11	62033124	62034858	11:62033124-62034858	ENSG00000244176,ENSG00000200898,ENSG00000277892
chr11	62072789	62072969	11:62072789-62072969	ENSG00000254424,ENSG00000255553,ENSG00000200898,ENSG00000277892
chr11	62084764	62084944	11:62084764-62084944	ENSG00000254424,ENSG00000255553,ENSG00000167994,ENSG00000277892
chr11	62105328	62105512	11:62105328-62105512	ENSG00000236607,ENSG00000149503,ENSG00000285656,ENSG00000277892,ENSG00000124915
chr11	62124245	62124540	11:62124245-62124540	ENSG00000124939,ENSG00000168515,ENSG00000236607,ENSG00000149503,ENSG00000285656
chr11	62301651	62301831	11:62301651-62301831	ENSG00000197745,ENSG00000110484,ENSG00000124935,ENSG00000254404,ENSG00000124939,ENSG00000168515,ENSG00000236607
chr11	62311395	62311684	11:62311395-62311684	ENSG00000197745,ENSG00000110484,ENSG00000124935,ENSG00000254404,ENSG00000124939,ENSG00000168515,ENSG00000236607
chr11	62330321	62330586	11:62330321-62330586	ENSG00000162174,ENSG00000255118,ENSG00000255213,ENSG00000110484,ENSG00000124935,ENSG00000254404,ENSG00000124939,ENSG00000168515,ENSG00000236607
chr11	62333594	62333774	11:62333594-62333774	ENSG00000162174,ENSG00000255118,ENSG00000255213,ENSG00000110484,ENSG00000124935,ENSG00000254404,ENSG00000124939,ENSG00000168515,ENSG00000236607
chr11	62337170	62338432	11:62337170-62338432	ENSG00000149021,ENSG00000254454,ENSG00000162174,ENSG00000255118,ENSG00000255213,ENSG00000110484,ENSG00000124935,ENSG00000254404,ENSG00000124939,ENSG00000168515,ENSG00000236607
chr11	62340428	62340871	11:62340428-62340871	ENSG00000162174,ENSG00000255118
chr11	62341157	62341372	11:62341157-62341372	ENSG00000162174,ENSG00000255118
chr11	62341806	62342250	11:62341806-62342250	ENSG00000254454,ENSG00000162174,ENSG00000255118,ENSG00000124935,ENSG00000254404
chr11	62342567	62342762	11:62342567-62342762	ENSG00000254454,ENSG00000162174,ENSG00000255118,ENSG00000124935
chr11	62343020	62343254	11:62343020-62343254	ENSG00000254454,ENSG00000162174,ENSG00000255118,ENSG00000124935
chr11	62343980	62344305	11:62343980-62344305	ENSG00000254454,ENSG00000162174,ENSG00000255118,ENSG00000110484,ENSG00000124935,ENSG00000254404,ENSG00000124939,ENSG00000168515,ENSG00000236607
chr11	62344508	62344867	11:62344508-62344867	ENSG00000254454,ENSG00000162174,ENSG00000255118,ENSG00000110484,ENSG00000124935,ENSG00000254404,ENSG00000124939,ENSG00000168515,ENSG00000236607
chr11	62345061	62345346	11:62345061-62345346	ENSG00000254454,ENSG00000110484,ENSG00000254404,ENSG00000124939
chr11	62350201	62350493	11:62350201-62350493	ENSG00000254454,ENSG00000110484,ENSG00000124935,ENSG00000254404
chr11	62350713	62350893	11:62350713-62350893	ENSG00000254454,ENSG00000110484,ENSG00000124935,ENSG00000254404,ENSG00000124939
chr11	62360797	62361018	11:62360797-62361018	ENSG00000254454
chr11	62373082	62373315	11:62373082-62373315	ENSG00000254454
chr11	62392983	62393372	11:62392983-62393372	ENSG00000250659,ENSG00000255446,ENSG00000149021,ENSG00000255126,ENSG00000162174
chr11	62396814	62396994	11:62396814-62396994	ENSG00000250659,ENSG00000255446,ENSG00000149021,ENSG00000255126
chr11	62444454	62444661	11:62444454-62444661	ENSG00000250659,ENSG00000255446,ENSG00000149021
chr11	62546183	62546390	11:62546183-62546390	ENSG00000257058,ENSG00000250659,ENSG00000124942,ENSG00000255446,ENSG00000149021
chr11	62551612	62551907	11:62551612-62551907	ENSG00000257058,ENSG00000250659,ENSG00000124942,ENSG00000255446,ENSG00000149021
chr11	62556222	62556524	11:62556222-62556524	ENSG00000276102,ENSG00000254772,ENSG00000257058,ENSG00000250659,ENSG00000124942,ENSG00000255446,ENSG00000149021
chr11	62573423	62573845	11:62573423-62573845	ENSG00000149016,ENSG00000276102,ENSG00000255508,ENSG00000254772,ENSG00000250659,ENSG00000255446
chr11	62574192	62574599	11:62574192-62574599	ENSG00000149016,ENSG00000276102,ENSG00000255508,ENSG00000254772,ENSG00000250659,ENSG00000255446,ENSG00000149021
chr11	62574922	62575112	11:62574922-62575112	ENSG00000149016,ENSG00000255508,ENSG00000254772
chr11	62590837	62591605	11:62590837-62591605	ENSG00000149480,ENSG00000149016,ENSG00000255508,ENSG00000254772
chr11	62591842	62592475	11:62591842-62592475	ENSG00000149480,ENSG00000149016,ENSG00000255508
chr11	62593376	62593562	11:62593376-62593562	ENSG00000149480,ENSG00000149016,ENSG00000255508
chr11	62600686	62601883	11:62600686-62601883	ENSG00000149489,ENSG00000254964,ENSG00000149499,ENSG00000149480,ENSG00000149016,ENSG00000255508
chr11	62602227	62602407	11:62602227-62602407	ENSG00000149489,ENSG00000254964,ENSG00000149499,ENSG00000149480
chr11	62611767	62613144	11:62611767-62613144	ENSG00000177363,ENSG00000149541,ENSG00000149489,ENSG00000254964,ENSG00000149499,ENSG00000149480
chr11	62621533	62622116	11:62621533-62622116	ENSG00000089597,ENSG00000149541,ENSG00000149489,ENSG00000149499
chr11	62622267	62622789	11:62622267-62622789	ENSG00000089597,ENSG00000149541,ENSG00000149489,ENSG00000149499
chr11	62645715	62646630	11:62645715-62646630	ENSG00000177363,ENSG00000185085,ENSG00000089597
chr11	62646817	62647203	11:62646817-62647203	ENSG00000177363,ENSG00000185085,ENSG00000089597
chr11	62652631	62653798	11:62652631-62653798	ENSG00000177363,ENSG00000185085,ENSG00000089597
chr11	62664652	62665158	11:62664652-62665158	ENSG00000177363,ENSG00000162191,ENSG00000204922,ENSG00000206597,ENSG00000214756,ENSG00000162194,ENSG00000278615,ENSG00000255432,ENSG00000185085,ENSG00000089597
chr11	62665362	62665633	11:62665362-62665633	ENSG00000177363,ENSG00000162191,ENSG00000204922,ENSG00000206597,ENSG00000214756,ENSG00000162194,ENSG00000278615,ENSG00000255432
chr11	62665708	62666198	11:62665708-62666198	ENSG00000177363,ENSG00000204922,ENSG00000206597,ENSG00000214756,ENSG00000162194,ENSG00000278615,ENSG00000255432
chr11	62671223	62671761	11:62671223-62671761	ENSG00000177363,ENSG00000162191,ENSG00000204922,ENSG00000206597,ENSG00000214756,ENSG00000162194,ENSG00000278615,ENSG00000255432
chr11	62671863	62672499	11:62671863-62672499	ENSG00000177363,ENSG00000162191,ENSG00000204922,ENSG00000206597,ENSG00000214756,ENSG00000162194,ENSG00000278615,ENSG00000255432
chr11	62672595	62672982	11:62672595-62672982	ENSG00000177363,ENSG00000162191,ENSG00000204922,ENSG00000206597,ENSG00000214756,ENSG00000162194,ENSG00000278615,ENSG00000255432
chr11	62678423	62679382	11:62678423-62679382	ENSG00000168000,ENSG00000177363,ENSG00000162191,ENSG00000204922,ENSG00000206597,ENSG00000214756,ENSG00000162194,ENSG00000278615,ENSG00000255432
chr11	62708751	62709553	11:62708751-62709553	ENSG00000162222,ENSG00000162188,ENSG00000234857,ENSG00000168000,ENSG00000177363
chr11	62709689	62710464	11:62709689-62710464	ENSG00000162222,ENSG00000214753,ENSG00000162188,ENSG00000234857,ENSG00000168000,ENSG00000177363
chr11	62726359	62727913	11:62726359-62727913	ENSG00000162222,ENSG00000214753,ENSG00000162188,ENSG00000234857,ENSG00000168000
chr11	62727958	62728394	11:62727958-62728394	ENSG00000185670,ENSG00000162222,ENSG00000214753,ENSG00000162188,ENSG00000234857,ENSG00000168000
chr11	62728461	62728748	11:62728461-62728748	ENSG00000162222,ENSG00000214753,ENSG00000162188,ENSG00000234857,ENSG00000168000
chr11	62728853	62729067	11:62728853-62729067	ENSG00000162222,ENSG00000214753,ENSG00000234857
chr11	62753035	62753790	11:62753035-62753790	ENSG00000168002,ENSG00000185670
chr11	62753936	62754195	11:62753936-62754195	ENSG00000168002,ENSG00000185670,ENSG00000162222
chr11	62754361	62754737	11:62754361-62754737	ENSG00000168002,ENSG00000185670,ENSG00000162222
chr11	62761552	62762228	11:62761552-62762228	ENSG00000162227,ENSG00000267811,ENSG00000168002,ENSG00000185670
chr11	62771182	62771657	11:62771182-62771657	ENSG00000284535,ENSG00000185475,ENSG00000269176,ENSG00000162227,ENSG00000267811,ENSG00000168002
chr11	62771715	62772071	11:62771715-62772071	ENSG00000284535,ENSG00000185475,ENSG00000269176,ENSG00000162227,ENSG00000267811,ENSG00000168002
chr11	62775514	62775991	11:62775514-62775991	ENSG00000162227,ENSG00000267811
chr11	62786667	62788106	11:62786667-62788106	ENSG00000168003,ENSG00000275043,ENSG00000276788,ENSG00000275996,ENSG00000255717,ENSG00000222328,ENSG00000269463,ENSG00000274066,ENSG00000162231,ENSG00000284535,ENSG00000185475,ENSG00000269176,ENSG00000168569,ENSG00000162227,ENSG00000267811
chr11	62792115	62792510	11:62792115-62792510	ENSG00000274066,ENSG00000162231,ENSG00000284535,ENSG00000185475,ENSG00000269176,ENSG00000168569
chr11	62803991	62804172	11:62803991-62804172	ENSG00000269463,ENSG00000274066,ENSG00000162231,ENSG00000168569
chr11	62804397	62805529	11:62804397-62805529	ENSG00000252361,ENSG00000269463,ENSG00000274066,ENSG00000162231,ENSG00000284535,ENSG00000185475,ENSG00000269176,ENSG00000168569
chr11	62805730	62806215	11:62805730-62806215	ENSG00000252361,ENSG00000269463,ENSG00000274066,ENSG00000162231,ENSG00000168569
chr11	62806604	62806885	11:62806604-62806885	ENSG00000252361,ENSG00000269463,ENSG00000162231
chr11	62816249	62816946	11:62816249-62816946	ENSG00000283268,ENSG00000256690,ENSG00000252361,ENSG00000269463,ENSG00000162236,ENSG00000162231
chr11	62817054	62817283	11:62817054-62817283	ENSG00000252361,ENSG00000269463
chr11	62830688	62832872	11:62830688-62832872	ENSG00000168003,ENSG00000275043,ENSG00000276788,ENSG00000275996,ENSG00000274544,ENSG00000278527,ENSG00000277846,ENSG00000277194,ENSG00000255717,ENSG00000222328,ENSG00000133316,ENSG00000283268,ENSG00000256690,ENSG00000252361,ENSG00000269463,ENSG00000162236,ENSG00000274066,ENSG00000162231,ENSG00000168569
chr11	62839662	62841177	11:62839662-62841177	ENSG00000168003,ENSG00000275043,ENSG00000276788,ENSG00000275996,ENSG00000274544,ENSG00000278527,ENSG00000277846,ENSG00000277194,ENSG00000255717,ENSG00000222328,ENSG00000133316,ENSG00000283268,ENSG00000256690,ENSG00000162236
chr11	62841339	62841524	11:62841339-62841524	ENSG00000275043,ENSG00000276788,ENSG00000275996,ENSG00000274544,ENSG00000278527,ENSG00000277846,ENSG00000277194,ENSG00000255717,ENSG00000222328,ENSG00000133316
chr11	62841691	62842285	11:62841691-62842285	ENSG00000275043,ENSG00000276788,ENSG00000275996,ENSG00000274544,ENSG00000278527,ENSG00000277846,ENSG00000277194,ENSG00000255717,ENSG00000222328,ENSG00000133316
chr11	62842474	62842673	11:62842474-62842673	ENSG00000275043,ENSG00000276788,ENSG00000275996,ENSG00000274544,ENSG00000278527,ENSG00000277846,ENSG00000277194,ENSG00000255717,ENSG00000222328,ENSG00000133316
chr11	62855012	62855192	11:62855012-62855192	ENSG00000168003,ENSG00000275043,ENSG00000276788,ENSG00000275996,ENSG00000274544,ENSG00000278527,ENSG00000277846,ENSG00000277194,ENSG00000255717
chr11	62855501	62855856	11:62855501-62855856	ENSG00000168003,ENSG00000275043,ENSG00000276788,ENSG00000275996,ENSG00000274544,ENSG00000278527,ENSG00000277846,ENSG00000277194,ENSG00000255717
chr11	62856106	62856387	11:62856106-62856387	ENSG00000168003,ENSG00000275043,ENSG00000276788,ENSG00000275996,ENSG00000274544,ENSG00000278527,ENSG00000277846,ENSG00000277194,ENSG00000255717,ENSG00000222328
chr11	62880463	62882361	11:62880463-62882361	ENSG00000257002,ENSG00000168003
chr11	62882481	62883223	11:62882481-62883223	ENSG00000257002,ENSG00000168003
chr11	62948599	62948823	11:62948599-62948823	ENSG00000256863,ENSG00000196600,ENSG00000239924,ENSG00000253547,ENSG00000256041,ENSG00000285388,ENSG00000197901,ENSG00000241082,ENSG00000257002,ENSG00000168539
chr11	62954985	62955165	11:62954985-62955165	ENSG00000253547,ENSG00000256041,ENSG00000285388,ENSG00000197901,ENSG00000241082,ENSG00000257002,ENSG00000168539
chr11	62991124	62991362	11:62991124-62991362	ENSG00000239924,ENSG00000253547,ENSG00000256041,ENSG00000149452,ENSG00000197901,ENSG00000241082,ENSG00000257002,ENSG00000168539
chr11	63003097	63003282	11:63003097-63003282	ENSG00000256863,ENSG00000253547,ENSG00000256041,ENSG00000149452,ENSG00000197901,ENSG00000241082,ENSG00000257002,ENSG00000168539
chr11	63154414	63154594	11:63154414-63154594	ENSG00000256181,ENSG00000256847,ENSG00000256863,ENSG00000196600,ENSG00000239924,ENSG00000197658,ENSG00000253547,ENSG00000256041
chr11	63283655	63283835	11:63283655-63283835	ENSG00000149742,ENSG00000184999,ENSG00000256181,ENSG00000256847,ENSG00000256863,ENSG00000196600,ENSG00000239924
chr11	63382603	63382857	11:63382603-63382857	ENSG00000149742,ENSG00000256181,ENSG00000256847,ENSG00000256863,ENSG00000196600,ENSG00000239924
chr11	63480308	63480488	11:63480308-63480488	ENSG00000256789,ENSG00000270269,ENSG00000203520,ENSG00000176485,ENSG00000275598
chr11	63488733	63489071	11:63488733-63489071	ENSG00000256789,ENSG00000270269,ENSG00000203520,ENSG00000275598,ENSG00000168004
chr11	63489597	63489777	11:63489597-63489777	ENSG00000256789,ENSG00000270269,ENSG00000203520,ENSG00000275598,ENSG00000168004
chr11	63490010	63491809	11:63490010-63491809	ENSG00000256789,ENSG00000270269,ENSG00000203520,ENSG00000176485,ENSG00000287412,ENSG00000275598,ENSG00000168004,ENSG00000149742,ENSG00000256847,ENSG00000196600,ENSG00000253547,ENSG00000256041
chr11	63491872	63493039	11:63491872-63493039	ENSG00000256789,ENSG00000270269,ENSG00000203520,ENSG00000176485,ENSG00000287412,ENSG00000275598,ENSG00000168004
chr11	63493192	63493430	11:63493192-63493430	ENSG00000256789,ENSG00000270269,ENSG00000203520,ENSG00000287412,ENSG00000275598,ENSG00000168004
chr11	63494159	63494393	11:63494159-63494393	ENSG00000203520,ENSG00000287412,ENSG00000275598,ENSG00000168004
chr11	63495028	63495264	11:63495028-63495264	ENSG00000270269,ENSG00000287412,ENSG00000275598,ENSG00000168004
chr11	63501845	63502025	11:63501845-63502025	ENSG00000133317,ENSG00000287412,ENSG00000275598
chr11	63502381	63503608	11:63502381-63503608	ENSG00000256789,ENSG00000270269,ENSG00000203520,ENSG00000133317,ENSG00000287412,ENSG00000275598
chr11	63504156	63504469	11:63504156-63504469	ENSG00000270269,ENSG00000133317,ENSG00000287412,ENSG00000275598
chr11	63504950	63505215	11:63504950-63505215	ENSG00000256789,ENSG00000270269,ENSG00000203520,ENSG00000133317,ENSG00000275598
chr11	63505400	63505740	11:63505400-63505740	ENSG00000270269,ENSG00000133317,ENSG00000275598
chr11	63505916	63506517	11:63505916-63506517	ENSG00000133317,ENSG00000275598
chr11	63506522	63507790	11:63506522-63507790	ENSG00000256789,ENSG00000270269,ENSG00000203520,ENSG00000133317,ENSG00000275598
chr11	63536794	63536988	11:63536794-63536988	ENSG00000270269,ENSG00000203520,ENSG00000133321
chr11	63537050	63537505	11:63537050-63537505	ENSG00000270269,ENSG00000203520,ENSG00000176485,ENSG00000133321
chr11	63566677	63567079	11:63566677-63567079	ENSG00000270269,ENSG00000203520,ENSG00000176485,ENSG00000133328
chr11	63567679	63567955	11:63567679-63567955	ENSG00000256789,ENSG00000270269,ENSG00000203520,ENSG00000176485,ENSG00000133328
chr11	63574436	63574979	11:63574436-63574979	ENSG00000256789,ENSG00000270269,ENSG00000203520,ENSG00000176485,ENSG00000133328
chr11	63582240	63582432	11:63582240-63582432	ENSG00000256789,ENSG00000270269,ENSG00000203520,ENSG00000176485
chr11	63593155	63593423	11:63593155-63593423	ENSG00000256789,ENSG00000270269,ENSG00000203520,ENSG00000176485
chr11	63669792	63670011	11:63669792-63670011	ENSG00000256789,ENSG00000184743
chr11	63670766	63671829	11:63670766-63671829	ENSG00000188070,ENSG00000133318,ENSG00000256789,ENSG00000270269,ENSG00000184743,ENSG00000203520
chr11	63681517	63681970	11:63681517-63681970	ENSG00000188070,ENSG00000271100,ENSG00000133318,ENSG00000256789,ENSG00000184743
chr11	63682498	63682982	11:63682498-63682982	ENSG00000188070,ENSG00000271100,ENSG00000133318,ENSG00000184743
chr11	63683312	63683496	11:63683312-63683496	ENSG00000271100,ENSG00000133318,ENSG00000184743
chr11	63695595	63695800	11:63695595-63695800	ENSG00000271100
chr11	63712137	63712317	11:63712137-63712317	ENSG00000271100
chr11	63749608	63749788	11:63749608-63749788	ENSG00000264519,ENSG00000188070
chr11	63813597	63813777	11:63813597-63813777	ENSG00000168005,ENSG00000264519,ENSG00000188070
chr11	63813844	63814024	11:63813844-63814024	ENSG00000168005,ENSG00000264519,ENSG00000188070
chr11	63838926	63839932	11:63838926-63839932	ENSG00000110583,ENSG00000167771,ENSG00000072518,ENSG00000256280,ENSG00000264519,ENSG00000188070
chr11	63840360	63841099	11:63840360-63841099	ENSG00000167771,ENSG00000072518,ENSG00000188070
chr11	63849166	63849349	11:63849166-63849349	ENSG00000167771,ENSG00000072518
chr11	63851185	63851376	11:63851185-63851376	ENSG00000167771,ENSG00000072518
chr11	63857142	63857322	11:63857142-63857322	ENSG00000167771
chr11	63858169	63858399	11:63858169-63858399	ENSG00000167771,ENSG00000072518
chr11	63858529	63858845	11:63858529-63858845	ENSG00000167771
chr11	63859093	63859956	11:63859093-63859956	ENSG00000167771,ENSG00000072518,ENSG00000264519
chr11	63862954	63863177	11:63862954-63863177	ENSG00000167771,ENSG00000072518
chr11	63876123	63876304	11:63876123-63876304	ENSG00000167771,ENSG00000202089
chr11	63881291	63881471	11:63881291-63881471	ENSG00000167771,ENSG00000202089,ENSG00000072518
chr11	63883284	63883470	11:63883284-63883470	ENSG00000167771,ENSG00000202089,ENSG00000072518
chr11	63887021	63887252	11:63887021-63887252	ENSG00000167771,ENSG00000202089,ENSG00000072518
chr11	63888245	63889511	11:63888245-63889511	ENSG00000167771,ENSG00000202089,ENSG00000072518,ENSG00000188070
chr11	63890408	63890650	11:63890408-63890650	ENSG00000167771,ENSG00000072518
chr11	63939116	63939296	11:63939116-63939296	ENSG00000110583,ENSG00000167771
chr11	63939358	63939538	11:63939358-63939538	ENSG00000110583,ENSG00000167771
chr11	63958629	63958815	11:63958629-63958815	ENSG00000110583,ENSG00000264519
chr11	63962920	63963129	11:63962920-63963129	ENSG00000256100,ENSG00000176340,ENSG00000207200,ENSG00000110583,ENSG00000264519
chr11	63974543	63975233	11:63974543-63975233	ENSG00000133315,ENSG00000167770,ENSG00000256100,ENSG00000176340,ENSG00000207200,ENSG00000110583,ENSG00000167771,ENSG00000264519,ENSG00000188070
chr11	63986189	63987057	11:63986189-63987057	ENSG00000256481,ENSG00000133315,ENSG00000167770,ENSG00000256100,ENSG00000176340,ENSG00000207200,ENSG00000188070
chr11	64027097	64027277	11:64027097-64027277	ENSG00000256481,ENSG00000256824,ENSG00000126500,ENSG00000133315
chr11	64033150	64033336	11:64033150-64033336	ENSG00000256481,ENSG00000256824,ENSG00000126500,ENSG00000133315
chr11	64046275	64046528	11:64046275-64046528	ENSG00000256481,ENSG00000256824,ENSG00000126500
chr11	64101578	64101758	11:64101578-64101758	ENSG00000256341,ENSG00000256481,ENSG00000126500
chr11	64111829	64112041	11:64111829-64112041	ENSG00000256341,ENSG00000256481,ENSG00000126500,ENSG00000133315
chr11	64185341	64185725	11:64185341-64185725	ENSG00000168439,ENSG00000133315
chr11	64186226	64186694	11:64186226-64186694	ENSG00000168439,ENSG00000133315
chr11	64205447	64205674	11:64205447-64205674	ENSG00000149781,ENSG00000168439
chr11	64205889	64206558	11:64205889-64206558	ENSG00000149761,ENSG00000149743,ENSG00000149781,ENSG00000168439
chr11	64206646	64208774	11:64206646-64208774	ENSG00000219435,ENSG00000149761,ENSG00000149743,ENSG00000149781,ENSG00000168439,ENSG00000133315
chr11	64208835	64209093	11:64208835-64209093	ENSG00000149781,ENSG00000168439
chr11	64225708	64227151	11:64225708-64227151	ENSG00000173511,ENSG00000110011,ENSG00000256116,ENSG00000149761,ENSG00000149743,ENSG00000149781
chr11	64229492	64231415	11:64229492-64231415	ENSG00000286264,ENSG00000173486,ENSG00000173511,ENSG00000110011,ENSG00000256116,ENSG00000149761,ENSG00000149743
chr11	64231620	64232215	11:64231620-64232215	ENSG00000173511,ENSG00000110011,ENSG00000256116,ENSG00000149761,ENSG00000149743
chr11	64233906	64234440	11:64233906-64234440	ENSG00000173511,ENSG00000110011,ENSG00000256116,ENSG00000149761,ENSG00000149743
chr11	64234631	64235393	11:64234631-64235393	ENSG00000286264,ENSG00000173486,ENSG00000173511,ENSG00000110011,ENSG00000256116,ENSG00000149761,ENSG00000149743
chr11	64235456	64235636	11:64235456-64235636	ENSG00000286264,ENSG00000173486,ENSG00000173511,ENSG00000110011,ENSG00000256116
chr11	64237812	64242496	11:64237812-64242496	ENSG00000149782,ENSG00000257086,ENSG00000256940,ENSG00000173457,ENSG00000286264,ENSG00000173486,ENSG00000173511,ENSG00000110011,ENSG00000256116,ENSG00000149761,ENSG00000149743
chr11	64245968	64246413	11:64245968-64246413	ENSG00000149782,ENSG00000257086,ENSG00000256940,ENSG00000173457,ENSG00000286264,ENSG00000173486
chr11	64247043	64247555	11:64247043-64247555	ENSG00000149782,ENSG00000257086,ENSG00000256940,ENSG00000173457,ENSG00000286264,ENSG00000173486
chr11	64249318	64249498	11:64249318-64249498	ENSG00000149782,ENSG00000257086,ENSG00000256940,ENSG00000173457,ENSG00000286264,ENSG00000173486
chr11	64251462	64251825	11:64251462-64251825	ENSG00000149782,ENSG00000257086,ENSG00000256940,ENSG00000173457
chr11	64268203	64268774	11:64268203-64268774	ENSG00000002330,ENSG00000149782
chr11	64268969	64270413	11:64268969-64270413	ENSG00000002330,ENSG00000149782
chr11	64270455	64270860	11:64270455-64270860	ENSG00000173264,ENSG00000002330
chr11	64271417	64271998	11:64271417-64271998	ENSG00000219435,ENSG00000173264,ENSG00000002330
chr11	64284172	64284712	11:64284172-64284712	ENSG00000219435,ENSG00000207024,ENSG00000257069,ENSG00000182450,ENSG00000173264,ENSG00000002330
chr11	64284813	64286039	11:64284813-64286039	ENSG00000219435,ENSG00000207024,ENSG00000257069,ENSG00000182450,ENSG00000173264,ENSG00000002330
chr11	64304148	64304339	11:64304148-64304339	ENSG00000173153,ENSG00000219435,ENSG00000207024,ENSG00000257069,ENSG00000182450
chr11	64304474	64305236	11:64304474-64305236	ENSG00000173153,ENSG00000219435,ENSG00000207024,ENSG00000257069,ENSG00000182450,ENSG00000173264
chr11	64305515	64306191	11:64305515-64306191	ENSG00000162302,ENSG00000126432,ENSG00000173113,ENSG00000173153,ENSG00000219435
chr11	64306579	64306808	11:64306579-64306808	ENSG00000126432,ENSG00000173113,ENSG00000173153,ENSG00000219435
chr11	64316962	64318099	11:64316962-64318099	ENSG00000162302,ENSG00000278359,ENSG00000168071,ENSG00000236935,ENSG00000126432,ENSG00000173113,ENSG00000173153
chr11	64318254	64318710	11:64318254-64318710	ENSG00000162302,ENSG00000236935,ENSG00000126432,ENSG00000173113,ENSG00000173153
chr11	64323800	64324056	11:64323800-64324056	ENSG00000236935,ENSG00000126432,ENSG00000173113
chr11	64331349	64331766	11:64331349-64331766	ENSG00000278359,ENSG00000168071,ENSG00000236935
chr11	64332066	64332356	11:64332066-64332356	ENSG00000278359,ENSG00000168071,ENSG00000236935,ENSG00000126432,ENSG00000173113
chr11	64339580	64340165	11:64339580-64340165	ENSG00000221273,ENSG00000162302,ENSG00000278359,ENSG00000168071,ENSG00000236935
chr11	64340239	64340830	11:64340239-64340830	ENSG00000221273,ENSG00000162302,ENSG00000278359,ENSG00000168071,ENSG00000236935,ENSG00000126432,ENSG00000173113
chr11	64358657	64359405	11:64358657-64359405	ENSG00000221273,ENSG00000162302,ENSG00000168071
chr11	64383703	64383900	11:64383703-64383900	ENSG00000231492,ENSG00000231680,ENSG00000221273
chr11	64385342	64385758	11:64385342-64385758	ENSG00000231492,ENSG00000231680,ENSG00000221273
chr11	64385832	64386526	11:64385832-64386526	ENSG00000231492,ENSG00000231680,ENSG00000221273
chr11	64434078	64434262	11:64434078-64434262	ENSG00000231492
chr11	64434646	64434826	11:64434646-64434826	ENSG00000231492,ENSG00000231680
chr11	64447834	64448171	11:64447834-64448171	ENSG00000181908,ENSG00000231492
chr11	64448390	64449012	11:64448390-64449012	ENSG00000237410,ENSG00000168065,ENSG00000232500,ENSG00000181908,ENSG00000231492,ENSG00000221273
chr11	64490801	64490981	11:64490801-64490981	ENSG00000237410,ENSG00000168065,ENSG00000232500,ENSG00000286816
chr11	64519816	64520057	11:64519816-64520057	ENSG00000197891,ENSG00000168065,ENSG00000237363,ENSG00000232500
chr11	64537013	64537197	11:64537013-64537197	ENSG00000197891,ENSG00000168065,ENSG00000237363,ENSG00000232500
chr11	64619694	64619949	11:64619694-64619949	ENSG00000237410,ENSG00000110076,ENSG00000197891,ENSG00000168065
chr11	64624196	64624512	11:64624196-64624512	ENSG00000237410,ENSG00000110076,ENSG00000197891,ENSG00000168065
chr11	64625091	64625928	11:64625091-64625928	ENSG00000237410,ENSG00000110076,ENSG00000197891,ENSG00000168065
chr11	64655072	64655318	11:64655072-64655318	ENSG00000237410,ENSG00000110076,ENSG00000197891,ENSG00000168065
chr11	64655432	64655734	11:64655432-64655734	ENSG00000237410,ENSG00000110076,ENSG00000197891,ENSG00000168065
chr11	64655815	64656010	11:64655815-64656010	ENSG00000237410,ENSG00000110076,ENSG00000197891,ENSG00000168065
chr11	64723319	64723652	11:64723319-64723652	ENSG00000110076,ENSG00000168065
chr11	64742035	64742958	11:64742035-64742958	ENSG00000068976,ENSG00000068831
chr11	64743000	64743729	11:64743000-64743729	ENSG00000068976,ENSG00000068831
chr11	64743772	64746192	11:64743772-64746192	ENSG00000168066,ENSG00000068976,ENSG00000068831
chr11	64772257	64772437	11:64772257-64772437	ENSG00000269038,ENSG00000168066,ENSG00000068976
chr11	64777300	64780014	11:64777300-64780014	ENSG00000133895,ENSG00000269038,ENSG00000168066,ENSG00000068976
chr11	64802050	64802295	11:64802050-64802295	ENSG00000133895,ENSG00000168067
chr11	64802824	64803222	11:64802824-64803222	ENSG00000133895,ENSG00000168067
chr11	64803387	64803619	11:64803387-64803619	ENSG00000133895,ENSG00000168067
chr11	64844511	64844809	11:64844511-64844809	ENSG00000274314,ENSG00000171219,ENSG00000133895
chr11	64848794	64849022	11:64848794-64849022	ENSG00000274314,ENSG00000274986,ENSG00000284155,ENSG00000283926,ENSG00000229719,ENSG00000171219
chr11	64849086	64849395	11:64849086-64849395	ENSG00000274986,ENSG00000284155,ENSG00000283926,ENSG00000229719,ENSG00000171219
chr11	64849690	64849870	11:64849690-64849870	ENSG00000274314,ENSG00000274986,ENSG00000284155,ENSG00000283926,ENSG00000229719,ENSG00000171219
chr11	64850043	64850268	11:64850043-64850268	-
chr11	64851001	64851235	11:64851001-64851235	-
chr11	64852353	64852726	11:64852353-64852726	-
chr11	64854743	64854935	11:64854743-64854935	-
chr11	64856066	64856277	11:64856066-64856277	ENSG00000110047
chr11	64856426	64856964	11:64856426-64856964	ENSG00000110047
chr11	64858421	64859379	11:64858421-64859379	ENSG00000110047
chr11	64859580	64860537	11:64859580-64860537	ENSG00000110047
chr11	64861191	64861774	11:64861191-64861774	ENSG00000110047
chr11	64862392	64862661	11:64862392-64862661	ENSG00000110047
chr11	64862867	64863574	11:64862867-64863574	ENSG00000110047
chr11	64863625	64864206	11:64863625-64864206	ENSG00000274314,ENSG00000110047
chr11	64864580	64864979	11:64864580-64864979	ENSG00000110047
chr11	64869684	64870090	11:64869684-64870090	ENSG00000110047
chr11	64870141	64870445	11:64870141-64870445	ENSG00000110047
chr11	64870692	64871717	11:64870692-64871717	ENSG00000274314,ENSG00000110047
chr11	64871878	64872210	11:64871878-64872210	ENSG00000110047
chr11	64872927	64873185	11:64872927-64873185	ENSG00000110047
chr11	64874491	64875144	11:64874491-64875144	ENSG00000110047
chr11	64877788	64878528	11:64877788-64878528	ENSG00000230835,ENSG00000110047
chr11	64879005	64879365	11:64879005-64879365	ENSG00000230835,ENSG00000110047
chr11	64885310	64885665	11:64885310-64885665	ENSG00000274314,ENSG00000274986,ENSG00000284155,ENSG00000283926,ENSG00000229719,ENSG00000230835,ENSG00000110047,ENSG00000171219
chr11	64885840	64886361	11:64885840-64886361	ENSG00000274314,ENSG00000274986,ENSG00000284155,ENSG00000283926,ENSG00000229719,ENSG00000230835,ENSG00000110047,ENSG00000171219
chr11	64887672	64888012	11:64887672-64888012	ENSG00000274314,ENSG00000274986,ENSG00000284155,ENSG00000283926,ENSG00000229719,ENSG00000230835,ENSG00000171219
chr11	64892867	64893047	11:64892867-64893047	ENSG00000274314,ENSG00000274986,ENSG00000110046,ENSG00000284155,ENSG00000283926,ENSG00000229719
chr11	64915793	64916454	11:64915793-64916454	ENSG00000068971,ENSG00000274314,ENSG00000110046
chr11	64916509	64917226	11:64916509-64917226	ENSG00000068971,ENSG00000274314,ENSG00000274986,ENSG00000110046
chr11	64924249	64925346	11:64924249-64925346	ENSG00000068971,ENSG00000274314,ENSG00000110046
chr11	64933755	64934092	11:64933755-64934092	ENSG00000168070,ENSG00000149735,ENSG00000068971
chr11	64934134	64934559	11:64934134-64934559	ENSG00000168070,ENSG00000149735,ENSG00000068971
chr11	64935056	64935293	11:64935056-64935293	ENSG00000168070,ENSG00000149735
chr11	64940345	64940636	11:64940345-64940636	ENSG00000168070,ENSG00000149735
chr11	64989383	64990681	11:64989383-64990681	ENSG00000168062,ENSG00000168070
chr11	65013038	65013556	11:65013038-65013556	ENSG00000110025,ENSG00000270775,ENSG00000278851,ENSG00000273003,ENSG00000213465
chr11	65013690	65014904	11:65013690-65014904	ENSG00000110025,ENSG00000270775,ENSG00000278851,ENSG00000273003,ENSG00000213465,ENSG00000168062
chr11	65027401	65027722	11:65027401-65027722	ENSG00000168061,ENSG00000110025,ENSG00000270775,ENSG00000278851,ENSG00000273003,ENSG00000213465
chr11	65040875	65041105	11:65040875-65041105	ENSG00000168060,ENSG00000168061,ENSG00000110025,ENSG00000270775
chr11	65041161	65041670	11:65041161-65041670	ENSG00000168060,ENSG00000168061,ENSG00000110025,ENSG00000270775
chr11	65047634	65047970	11:65047634-65047970	ENSG00000168060,ENSG00000168061
chr11	65083276	65085016	11:65083276-65085016	ENSG00000149823,ENSG00000187066,ENSG00000162300,ENSG00000146670,ENSG00000168060,ENSG00000168061,ENSG00000110025,ENSG00000270775
chr11	65095856	65097344	11:65095856-65097344	ENSG00000149809,ENSG00000254501,ENSG00000149823,ENSG00000187066,ENSG00000162300,ENSG00000146670
chr11	65110729	65110964	11:65110729-65110964	ENSG00000278952,ENSG00000255173,ENSG00000174276,ENSG00000149809,ENSG00000254501,ENSG00000149823
chr11	65112342	65112548	11:65112342-65112548	ENSG00000278952,ENSG00000255173,ENSG00000174276,ENSG00000149809,ENSG00000254501,ENSG00000149823
chr11	65112744	65112955	11:65112744-65112955	ENSG00000278952,ENSG00000255173,ENSG00000174276,ENSG00000149809,ENSG00000254501,ENSG00000149823
chr11	65116740	65117693	11:65116740-65117693	ENSG00000149792,ENSG00000149806,ENSG00000278952,ENSG00000255173,ENSG00000174276,ENSG00000149809,ENSG00000254501,ENSG00000149823
chr11	65118000	65118180	11:65118000-65118180	ENSG00000149792,ENSG00000149806,ENSG00000278952,ENSG00000255173,ENSG00000174276,ENSG00000149809,ENSG00000254501
chr11	65121046	65122194	11:65121046-65122194	ENSG00000284489,ENSG00000149792,ENSG00000162298,ENSG00000149806,ENSG00000278952,ENSG00000255173,ENSG00000174276,ENSG00000149809,ENSG00000254501,ENSG00000149823,ENSG00000187066,ENSG00000162300,ENSG00000146670
chr11	65122293	65122848	11:65122293-65122848	ENSG00000284489,ENSG00000149792,ENSG00000162298,ENSG00000149806,ENSG00000278952,ENSG00000255173,ENSG00000174276,ENSG00000149809,ENSG00000254501
chr11	65132863	65133067	11:65132863-65133067	ENSG00000284489,ENSG00000162298
chr11	65133161	65133810	11:65133161-65133810	ENSG00000284489,ENSG00000162298
chr11	65133856	65135798	11:65133856-65135798	ENSG00000222477,ENSG00000254455,ENSG00000284489,ENSG00000149792,ENSG00000162298,ENSG00000149806
chr11	65149877	65150057	11:65149877-65150057	ENSG00000222477,ENSG00000254455
chr11	65150802	65151509	11:65150802-65151509	ENSG00000204710,ENSG00000255058,ENSG00000222477,ENSG00000254455
chr11	65168858	65169038	11:65168858-65169038	ENSG00000255200,ENSG00000204710,ENSG00000255058
chr11	65169214	65170009	11:65169214-65170009	ENSG00000255200,ENSG00000204710,ENSG00000255058
chr11	65180872	65181052	11:65180872-65181052	ENSG00000014216,ENSG00000254614,ENSG00000255200
chr11	65181099	65181748	11:65181099-65181748	ENSG00000014216,ENSG00000254614,ENSG00000255200
chr11	65181897	65182233	11:65181897-65182233	ENSG00000014216,ENSG00000254614,ENSG00000255200,ENSG00000204710
chr11	65190169	65190353	11:65190169-65190353	ENSG00000014216
chr11	65214108	65214398	11:65214108-65214398	ENSG00000197847,ENSG00000014216
chr11	65261404	65261792	11:65261404-65261792	ENSG00000133884,ENSG00000149798,ENSG00000287917,ENSG00000285816,ENSG00000014138,ENSG00000287821,ENSG00000197847
chr11	65262077	65262507	11:65262077-65262507	ENSG00000149798,ENSG00000287917,ENSG00000285816,ENSG00000014138,ENSG00000287821
chr11	65291020	65291612	11:65291020-65291612	ENSG00000149798,ENSG00000287917,ENSG00000014138
chr11	65333596	65334336	11:65333596-65334336	ENSG00000173825,ENSG00000133884,ENSG00000149798,ENSG00000287917
chr11	65334777	65334957	11:65334777-65334957	ENSG00000133884,ENSG00000149798,ENSG00000287917
chr11	65340417	65340823	11:65340417-65340823	ENSG00000173825,ENSG00000133884
chr11	65354758	65355490	11:65354758-65355490	ENSG00000255478,ENSG00000173825,ENSG00000133884,ENSG00000149798,ENSG00000287917
chr11	65362015	65362357	11:65362015-65362357	ENSG00000270526,ENSG00000255478,ENSG00000173825
chr11	65362767	65363210	11:65362767-65363210	ENSG00000270526,ENSG00000255478,ENSG00000173825
chr11	65376910	65377090	11:65376910-65377090	ENSG00000162241,ENSG00000255478
chr11	65377847	65378358	11:65377847-65378358	ENSG00000162241,ENSG00000255478
chr11	65378611	65379245	11:65378611-65379245	ENSG00000162241,ENSG00000255478
chr11	65381395	65381606	11:65381395-65381606	ENSG00000126391,ENSG00000162241
chr11	65381679	65383483	11:65381679-65383483	ENSG00000270526,ENSG00000126391,ENSG00000162241,ENSG00000255478
chr11	65385038	65385260	11:65385038-65385260	ENSG00000126391,ENSG00000162241
chr11	65386022	65387167	11:65386022-65387167	ENSG00000270526,ENSG00000126391,ENSG00000162241,ENSG00000255478
chr11	65404591	65404815	11:65404591-65404815	-
chr11	65416544	65417511	11:65416544-65417511	ENSG00000270526,ENSG00000277599,ENSG00000278050,ENSG00000278144,ENSG00000245532
chr11	65417555	65427425	11:65417555-65427425	ENSG00000270117,ENSG00000277599,ENSG00000278050,ENSG00000278144,ENSG00000245532
chr11	65427525	65428037	11:65427525-65428037	ENSG00000275948,ENSG00000283791,ENSG00000277599,ENSG00000278050,ENSG00000278144,ENSG00000245532
chr11	65428184	65428414	11:65428184-65428414	ENSG00000283791,ENSG00000277599,ENSG00000278050,ENSG00000278144,ENSG00000245532
chr11	65429387	65429618	11:65429387-65429618	ENSG00000277599,ENSG00000278050,ENSG00000278144,ENSG00000245532
chr11	65429689	65430654	11:65429689-65430654	ENSG00000173727,ENSG00000275948,ENSG00000283791,ENSG00000277599,ENSG00000278050,ENSG00000278144,ENSG00000245532
chr11	65431325	65431544	11:65431325-65431544	ENSG00000275948,ENSG00000283791,ENSG00000245532
chr11	65442470	65442650	11:65442470-65442650	ENSG00000173727,ENSG00000275948,ENSG00000283791
chr11	65454972	65455173	11:65454972-65455173	ENSG00000173727,ENSG00000275948,ENSG00000283791
chr11	65471480	65472643	11:65471480-65472643	ENSG00000270526,ENSG00000274072,ENSG00000278217,ENSG00000270117,ENSG00000251562,ENSG00000286756,ENSG00000279243,ENSG00000173727,ENSG00000275948,ENSG00000283791
chr11	65476764	65477568	11:65476764-65477568	ENSG00000270526,ENSG00000274072,ENSG00000278217,ENSG00000270117,ENSG00000251562,ENSG00000286756,ENSG00000279243,ENSG00000173727,ENSG00000275948,ENSG00000283791
chr11	65477629	65478603	11:65477629-65478603	ENSG00000270117,ENSG00000251562,ENSG00000286756,ENSG00000279243,ENSG00000173727
chr11	65479855	65480035	11:65479855-65480035	ENSG00000270117,ENSG00000286756,ENSG00000279243
chr11	65496224	65497627	11:65496224-65497627	ENSG00000274072,ENSG00000278217,ENSG00000270117,ENSG00000251562,ENSG00000286756,ENSG00000279243,ENSG00000277599,ENSG00000278050,ENSG00000278144,ENSG00000245532
chr11	65497728	65501718	11:65497728-65501718	ENSG00000274072,ENSG00000278217,ENSG00000270117,ENSG00000251562,ENSG00000286756,ENSG00000279243,ENSG00000173727,ENSG00000277599,ENSG00000278050,ENSG00000278144,ENSG00000245532
chr11	65501818	65502393	11:65501818-65502393	ENSG00000274072,ENSG00000278217,ENSG00000270117,ENSG00000251562
chr11	65503180	65503360	11:65503180-65503360	ENSG00000274072,ENSG00000278217,ENSG00000270117,ENSG00000251562
chr11	65504990	65505225	11:65504990-65505225	ENSG00000270526,ENSG00000274072,ENSG00000278217,ENSG00000251562
chr11	65506455	65507266	11:65506455-65507266	ENSG00000270526,ENSG00000274072,ENSG00000278217,ENSG00000251562
chr11	65507628	65507866	11:65507628-65507866	ENSG00000270526,ENSG00000274072,ENSG00000278217,ENSG00000251562
chr11	65508375	65508728	11:65508375-65508728	ENSG00000270526,ENSG00000274072,ENSG00000278217,ENSG00000251562
chr11	65524271	65524662	11:65524271-65524662	ENSG00000142186,ENSG00000270526
chr11	65525061	65525867	11:65525061-65525867	ENSG00000168056,ENSG00000142186
chr11	65539918	65540098	11:65539918-65540098	ENSG00000168056,ENSG00000142186
chr11	65546288	65546535	11:65546288-65546535	ENSG00000168056
chr11	65569085	65570391	11:65569085-65570391	ENSG00000176973,ENSG00000173465,ENSG00000260233,ENSG00000279093,ENSG00000168056
chr11	65570496	65571073	11:65570496-65571073	ENSG00000173338,ENSG00000173442,ENSG00000176973,ENSG00000173465,ENSG00000260233,ENSG00000279093,ENSG00000168056
chr11	65572252	65572970	11:65572252-65572970	ENSG00000173338,ENSG00000173442,ENSG00000176973,ENSG00000173465,ENSG00000260233,ENSG00000279093,ENSG00000168056
chr11	65574312	65575258	11:65574312-65575258	ENSG00000173338,ENSG00000173442,ENSG00000176973,ENSG00000173465,ENSG00000260233,ENSG00000279093,ENSG00000168056
chr11	65575360	65576488	11:65575360-65576488	ENSG00000173338,ENSG00000173442,ENSG00000176973,ENSG00000173465,ENSG00000260233
chr11	65587944	65588132	11:65587944-65588132	ENSG00000173338,ENSG00000173442,ENSG00000176973,ENSG00000173465,ENSG00000260233
chr11	65588345	65588538	11:65588345-65588538	ENSG00000173338,ENSG00000173442
chr11	65588814	65589000	11:65588814-65589000	ENSG00000173338,ENSG00000173442
chr11	65610591	65610830	11:65610591-65610830	ENSG00000197136,ENSG00000173327,ENSG00000173338
chr11	65611295	65611592	11:65611295-65611592	ENSG00000197136,ENSG00000173327,ENSG00000173338
chr11	65611949	65612250	11:65611949-65612250	ENSG00000197136,ENSG00000173327,ENSG00000173338
chr11	65612937	65613198	11:65612937-65613198	ENSG00000197136,ENSG00000173327,ENSG00000173338
chr11	65613306	65615300	11:65613306-65615300	ENSG00000197136,ENSG00000173327,ENSG00000173338,ENSG00000173442,ENSG00000176973,ENSG00000173465,ENSG00000260233
chr11	65615629	65616424	11:65615629-65616424	ENSG00000239356,ENSG00000197136,ENSG00000173327
chr11	65633937	65634127	11:65633937-65634127	ENSG00000213445,ENSG00000266041,ENSG00000197136
chr11	65638082	65638890	11:65638082-65638890	ENSG00000239356,ENSG00000265874,ENSG00000213445,ENSG00000266041,ENSG00000197136
chr11	65638891	65639260	11:65638891-65639260	ENSG00000213445,ENSG00000266041,ENSG00000197136
chr11	65639360	65641567	11:65639360-65641567	ENSG00000239356,ENSG00000265874,ENSG00000213445,ENSG00000266041,ENSG00000197136
chr11	65641626	65642109	11:65641626-65642109	ENSG00000265874,ENSG00000213445,ENSG00000266041
chr11	65652121	65653626	11:65652121-65653626	ENSG00000239356,ENSG00000285533,ENSG00000173039,ENSG00000265874,ENSG00000213445,ENSG00000266041
chr11	65653884	65654080	11:65653884-65654080	ENSG00000265874,ENSG00000213445
chr11	65654294	65654569	11:65654294-65654569	ENSG00000173039,ENSG00000265874,ENSG00000213445
chr11	65661884	65662988	11:65661884-65662988	ENSG00000239356,ENSG00000285533,ENSG00000173039
chr11	65663020	65664136	11:65663020-65664136	ENSG00000239356,ENSG00000285533,ENSG00000173039
chr11	65711910	65713176	11:65711910-65713176	ENSG00000175294,ENSG00000172803,ENSG00000255404,ENSG00000255557,ENSG00000214659,ENSG00000172922,ENSG00000172977,ENSG00000239356
chr11	65719855	65720103	11:65719855-65720103	ENSG00000172922,ENSG00000172977
chr11	65720262	65720807	11:65720262-65720807	ENSG00000255557,ENSG00000214659,ENSG00000172922,ENSG00000172977
chr11	65726097	65726305	11:65726097-65726305	ENSG00000255557,ENSG00000214659,ENSG00000172922,ENSG00000239356
chr11	65726395	65726610	11:65726395-65726610	ENSG00000255557,ENSG00000214659,ENSG00000172922
chr11	65770498	65770777	11:65770498-65770777	ENSG00000255404,ENSG00000255557,ENSG00000239356
chr11	65776128	65776410	11:65776128-65776410	ENSG00000255404,ENSG00000255120,ENSG00000172818,ENSG00000254470,ENSG00000255557
chr11	65776618	65777038	11:65776618-65777038	ENSG00000255404,ENSG00000255120,ENSG00000172818,ENSG00000254470,ENSG00000255557
chr11	65777084	65777338	11:65777084-65777338	ENSG00000255404,ENSG00000255120,ENSG00000172818,ENSG00000254470,ENSG00000255557
chr11	65777427	65777615	11:65777427-65777615	ENSG00000255404,ENSG00000255120,ENSG00000172818,ENSG00000254470,ENSG00000255557
chr11	65779391	65779594	11:65779391-65779594	ENSG00000255404,ENSG00000255120,ENSG00000172818,ENSG00000254470,ENSG00000255557
chr11	65779784	65780009	11:65779784-65780009	ENSG00000255404,ENSG00000255120,ENSG00000172818,ENSG00000254470,ENSG00000255557
chr11	65780162	65780962	11:65780162-65780962	ENSG00000172803,ENSG00000255404,ENSG00000255120,ENSG00000172818,ENSG00000254470,ENSG00000255557,ENSG00000239356
chr11	65781103	65781477	11:65781103-65781477	ENSG00000255404,ENSG00000255120,ENSG00000172818,ENSG00000254470
chr11	65817575	65817764	11:65817575-65817764	ENSG00000172803,ENSG00000172757,ENSG00000255404,ENSG00000255557,ENSG00000239356
chr11	65817808	65818205	11:65817808-65818205	ENSG00000172803,ENSG00000172757,ENSG00000255404,ENSG00000255557,ENSG00000239356
chr11	65831683	65831917	11:65831683-65831917	ENSG00000172803,ENSG00000172757
chr11	65856669	65858293	11:65856669-65858293	ENSG00000172732,ENSG00000172803,ENSG00000172757
chr11	65859633	65861117	11:65859633-65861117	ENSG00000172543,ENSG00000172638,ENSG00000172732,ENSG00000172757
chr11	65872805	65873047	11:65872805-65873047	ENSG00000172543,ENSG00000172638,ENSG00000172732,ENSG00000172757
chr11	65873280	65873611	11:65873280-65873611	ENSG00000172543,ENSG00000172638,ENSG00000172732,ENSG00000172757
chr11	65873773	65873962	11:65873773-65873962	ENSG00000172543,ENSG00000172638,ENSG00000172732,ENSG00000172757
chr11	65887980	65888409	11:65887980-65888409	ENSG00000175602,ENSG00000172500,ENSG00000172543
chr11	65888612	65889207	11:65888612-65889207	ENSG00000175592,ENSG00000175602,ENSG00000172500,ENSG00000172543
chr11	65889984	65890500	11:65889984-65890500	ENSG00000175550,ENSG00000175573,ENSG00000175592,ENSG00000175602,ENSG00000172500
chr11	65894083	65894372	11:65894083-65894372	ENSG00000175573,ENSG00000175592,ENSG00000175602,ENSG00000172500
chr11	65899419	65900504	11:65899419-65900504	ENSG00000175573,ENSG00000175592,ENSG00000175602,ENSG00000172500
chr11	65918404	65919084	11:65918404-65919084	ENSG00000175550,ENSG00000175573,ENSG00000175592,ENSG00000175602,ENSG00000172500
chr11	65919394	65919947	11:65919394-65919947	ENSG00000175550,ENSG00000175573,ENSG00000175592
chr11	65927698	65928587	11:65927698-65928587	ENSG00000254867,ENSG00000175550,ENSG00000175573
chr11	65940374	65940591	11:65940374-65940591	ENSG00000175513
chr11	65941597	65941958	11:65941597-65941958	ENSG00000254867,ENSG00000175513
chr11	65942215	65942459	11:65942215-65942459	ENSG00000175513
chr11	65947901	65948081	11:65947901-65948081	ENSG00000175513
chr11	65961043	65962344	11:65961043-65962344	ENSG00000175294,ENSG00000175315,ENSG00000175334,ENSG00000175376,ENSG00000254867,ENSG00000175467,ENSG00000172500
chr11	65964723	65964903	11:65964723-65964903	ENSG00000254867,ENSG00000175467
chr11	65968535	65968757	11:65968535-65968757	ENSG00000254867,ENSG00000175467
chr11	65968829	65969304	11:65968829-65969304	ENSG00000175315,ENSG00000254867,ENSG00000175467
chr11	65969436	65970134	11:65969436-65970134	ENSG00000254867,ENSG00000175467
chr11	65970343	65970793	11:65970343-65970793	ENSG00000175315,ENSG00000254867,ENSG00000175467
chr11	66001601	66002935	11:66001601-66002935	ENSG00000286459,ENSG00000175294,ENSG00000175315,ENSG00000175334,ENSG00000175376,ENSG00000254867
chr11	66051661	66052061	11:66051661-66052061	ENSG00000255038,ENSG00000087365,ENSG00000286459,ENSG00000175229,ENSG00000175294,ENSG00000175315
chr11	66052380	66052797	11:66052380-66052797	ENSG00000255038,ENSG00000087365,ENSG00000286459,ENSG00000175229,ENSG00000175294,ENSG00000175315,ENSG00000175334,ENSG00000175376
chr11	66069015	66070196	11:66069015-66070196	ENSG00000175115,ENSG00000255038,ENSG00000087365,ENSG00000286459,ENSG00000175294,ENSG00000175315
chr11	66070310	66071134	11:66070310-66071134	ENSG00000175115,ENSG00000255038,ENSG00000087365,ENSG00000286459,ENSG00000175294,ENSG00000175315
chr11	66071207	66071391	11:66071207-66071391	ENSG00000175115,ENSG00000255038
chr11	66078596	66078868	11:66078596-66078868	ENSG00000175115,ENSG00000255038
chr11	66080674	66081636	11:66080674-66081636	ENSG00000175115
chr11	66082209	66082591	11:66082209-66082591	ENSG00000175115
chr11	66084010	66084347	11:66084010-66084347	ENSG00000175115
chr11	66084418	66084607	11:66084418-66084607	ENSG00000175115
chr11	66107032	66107304	11:66107032-66107304	ENSG00000175115
chr11	66107972	66108564	11:66107972-66108564	ENSG00000175115
chr11	66115574	66115755	11:66115574-66115755	-
chr11	66116186	66116436	11:66116186-66116436	-
chr11	66116502	66116750	11:66116502-66116750	-
chr11	66126933	66127277	11:66126933-66127277	-
chr11	66222353	66222536	11:66222353-66222536	ENSG00000174996,ENSG00000255320,ENSG00000175115
chr11	66258085	66258389	11:66258085-66258389	ENSG00000174903,ENSG00000254762,ENSG00000254855,ENSG00000254461,ENSG00000174996,ENSG00000255320
chr11	66267508	66268394	11:66267508-66268394	ENSG00000174871,ENSG00000254452,ENSG00000245156,ENSG00000174903,ENSG00000254762,ENSG00000254855,ENSG00000254461,ENSG00000174996,ENSG00000255320
chr11	66268575	66269596	11:66268575-66269596	ENSG00000174851,ENSG00000174871,ENSG00000254452,ENSG00000245156,ENSG00000174903,ENSG00000254762,ENSG00000254855,ENSG00000254461,ENSG00000174996,ENSG00000255320
chr11	66272130	66272310	11:66272130-66272310	ENSG00000174871,ENSG00000254452,ENSG00000245156,ENSG00000174903,ENSG00000254762,ENSG00000254855
chr11	66288606	66289186	11:66288606-66289186	ENSG00000202317,ENSG00000254736,ENSG00000276918,ENSG00000174669,ENSG00000255468,ENSG00000174684,ENSG00000174744,ENSG00000254756,ENSG00000179292,ENSG00000174851,ENSG00000174871,ENSG00000254452,ENSG00000245156,ENSG00000174903,ENSG00000254762,ENSG00000254855,ENSG00000174996,ENSG00000255320
chr11	66311962	66312142	11:66311962-66312142	ENSG00000202317,ENSG00000254736,ENSG00000276918,ENSG00000174669,ENSG00000255468,ENSG00000174684,ENSG00000174744,ENSG00000254756,ENSG00000174791,ENSG00000174807,ENSG00000254458
chr11	66312268	66312742	11:66312268-66312742	ENSG00000202317,ENSG00000254736,ENSG00000276918,ENSG00000174669,ENSG00000255468,ENSG00000174684,ENSG00000174744,ENSG00000254756,ENSG00000174791,ENSG00000174807,ENSG00000254458,ENSG00000179292
chr11	66312938	66313414	11:66312938-66313414	ENSG00000202317,ENSG00000254736,ENSG00000276918,ENSG00000174669,ENSG00000255468,ENSG00000174684,ENSG00000174744,ENSG00000254756,ENSG00000174791,ENSG00000174807,ENSG00000254458,ENSG00000179292
chr11	66318066	66318246	11:66318066-66318246	ENSG00000202317,ENSG00000254736,ENSG00000276918,ENSG00000174669,ENSG00000255468,ENSG00000174684,ENSG00000254756,ENSG00000174791,ENSG00000174807,ENSG00000254458
chr11	66344519	66345213	11:66344519-66345213	ENSG00000202317,ENSG00000254736,ENSG00000276918,ENSG00000174669,ENSG00000255468,ENSG00000174684,ENSG00000174744,ENSG00000254756,ENSG00000174791
chr11	66433690	66433874	11:66433690-66433874	ENSG00000254596,ENSG00000174547,ENSG00000201733,ENSG00000174576,ENSG00000254510,ENSG00000202317,ENSG00000254736
chr11	66438795	66439025	11:66438795-66439025	ENSG00000254596,ENSG00000174547,ENSG00000201733,ENSG00000174576,ENSG00000254510,ENSG00000202317,ENSG00000254736,ENSG00000276918,ENSG00000174669
chr11	66466383	66466621	11:66466383-66466621	ENSG00000255517,ENSG00000174516,ENSG00000254596,ENSG00000174547,ENSG00000174576
chr11	66466899	66467247	11:66466899-66467247	ENSG00000254986,ENSG00000255517,ENSG00000174516,ENSG00000254596,ENSG00000174547,ENSG00000174576,ENSG00000254510,ENSG00000202317
chr11	66469115	66469295	11:66469115-66469295	ENSG00000255517,ENSG00000174516,ENSG00000254596,ENSG00000174547
chr11	66479689	66480310	11:66479689-66480310	ENSG00000256349,ENSG00000254986,ENSG00000255517,ENSG00000174516,ENSG00000254596,ENSG00000174547,ENSG00000174576,ENSG00000254510,ENSG00000202317
chr11	66480435	66480828	11:66480435-66480828	ENSG00000174483,ENSG00000256349,ENSG00000254986,ENSG00000255517,ENSG00000174516,ENSG00000254596,ENSG00000174576,ENSG00000254510,ENSG00000202317
chr11	66495597	66495777	11:66495597-66495777	ENSG00000174483,ENSG00000256349,ENSG00000254986
chr11	66510391	66510848	11:66510391-66510848	ENSG00000286688,ENSG00000174483,ENSG00000256349
chr11	66544110	66544604	11:66544110-66544604	ENSG00000248746,ENSG00000174165
chr11	66545575	66546296	11:66545575-66546296	ENSG00000174080,ENSG00000250105,ENSG00000248746,ENSG00000174165,ENSG00000174483
chr11	66546371	66546575	11:66546371-66546575	ENSG00000248746,ENSG00000174165
chr11	66554656	66554909	11:66554656-66554909	ENSG00000174080,ENSG00000250105,ENSG00000248746,ENSG00000174165
chr11	66565551	66565731	11:66565551-66565731	ENSG00000174080,ENSG00000250105
chr11	66568294	66568511	11:66568294-66568511	ENSG00000174080,ENSG00000250105
chr11	66593217	66594136	11:66593217-66594136	ENSG00000254984,ENSG00000213409,ENSG00000239553,ENSG00000173898,ENSG00000173914,ENSG00000248643,ENSG00000239306,ENSG00000199325,ENSG00000173992,ENSG00000182791,ENSG00000174080
chr11	66594525	66594760	11:66594525-66594760	ENSG00000173992,ENSG00000182791
chr11	66595083	66595267	11:66595083-66595267	ENSG00000173992,ENSG00000182791
chr11	66595331	66595835	11:66595331-66595835	ENSG00000239553,ENSG00000173992,ENSG00000182791
chr11	66596158	66596338	11:66596158-66596338	ENSG00000173992,ENSG00000182791
chr11	66616121	66616333	11:66616121-66616333	ENSG00000173933,ENSG00000248643,ENSG00000239306,ENSG00000199325
chr11	66616550	66617977	11:66616550-66617977	ENSG00000213409,ENSG00000173914,ENSG00000173933,ENSG00000248643,ENSG00000239306,ENSG00000199325,ENSG00000173992,ENSG00000182791
chr11	66618336	66618532	11:66618336-66618532	ENSG00000173933,ENSG00000248643,ENSG00000239306,ENSG00000199325
chr11	66618902	66619158	11:66618902-66619158	ENSG00000173933,ENSG00000248643,ENSG00000239306,ENSG00000199325
chr11	66619900	66620080	11:66619900-66620080	ENSG00000248643,ENSG00000239306,ENSG00000199325
chr11	66637903	66638361	11:66637903-66638361	ENSG00000173933
chr11	66638640	66639221	11:66638640-66639221	ENSG00000173914,ENSG00000173933,ENSG00000248643,ENSG00000239306,ENSG00000199325
chr11	66639335	66639563	11:66639335-66639563	ENSG00000173933
chr11	66677173	66678797	11:66677173-66678797	ENSG00000254984,ENSG00000213409,ENSG00000239553,ENSG00000173898,ENSG00000173914,ENSG00000173933,ENSG00000174080,ENSG00000174576,ENSG00000254510,ENSG00000202317
chr11	66744250	66744595	11:66744250-66744595	ENSG00000254984,ENSG00000213409,ENSG00000173715,ENSG00000239553,ENSG00000173898
chr11	66842349	66844089	11:66842349-66844089	ENSG00000283326,ENSG00000173227,ENSG00000173237,ENSG00000266423,ENSG00000239099,ENSG00000173621,ENSG00000173599,ENSG00000173653,ENSG00000254984,ENSG00000213409,ENSG00000173715,ENSG00000239553,ENSG00000173898
chr11	66855993	66856438	11:66855993-66856438	ENSG00000173227,ENSG00000173237,ENSG00000266423,ENSG00000239099,ENSG00000173621,ENSG00000173599,ENSG00000173653,ENSG00000213409,ENSG00000239553
chr11	66902888	66903085	11:66902888-66903085	ENSG00000173227,ENSG00000173237,ENSG00000266423,ENSG00000239099,ENSG00000173599
chr11	66908940	66909120	11:66908940-66909120	ENSG00000283326,ENSG00000173227,ENSG00000266423,ENSG00000239099,ENSG00000173599
chr11	66985504	66985689	11:66985504-66985689	ENSG00000283326,ENSG00000173227,ENSG00000173237,ENSG00000266423,ENSG00000239099
chr11	67115054	67115282	11:67115054-67115282	ENSG00000173120,ENSG00000173156,ENSG00000283326
chr11	67115633	67115813	11:67115633-67115813	ENSG00000173120,ENSG00000173156
chr11	67117680	67119148	11:67117680-67119148	ENSG00000179038,ENSG00000173120,ENSG00000173156,ENSG00000283326,ENSG00000173227
chr11	67119217	67120740	11:67119217-67120740	ENSG00000179038,ENSG00000173120,ENSG00000173156,ENSG00000283326,ENSG00000173227,ENSG00000173237,ENSG00000266423,ENSG00000254984
chr11	67120785	67121087	11:67120785-67121087	ENSG00000173120,ENSG00000173156,ENSG00000283326
chr11	67159791	67160038	11:67159791-67160038	ENSG00000179038,ENSG00000173156,ENSG00000283326
chr11	67187083	67187263	11:67187083-67187263	ENSG00000179038,ENSG00000283326
chr11	67211960	67212191	11:67211960-67212191	ENSG00000179038,ENSG00000173120
chr11	67213471	67213900	11:67213471-67213900	ENSG00000179038,ENSG00000173120
chr11	67239506	67240030	11:67239506-67240030	ENSG00000179038,ENSG00000173120,ENSG00000173156,ENSG00000283326
chr11	67240096	67241073	11:67240096-67241073	ENSG00000287934,ENSG00000179038,ENSG00000173120,ENSG00000173156,ENSG00000283326
chr11	67241227	67241536	11:67241227-67241536	ENSG00000173120
chr11	67266465	67268287	11:67266465-67268287	ENSG00000287851,ENSG00000173020,ENSG00000287934
chr11	67268811	67269049	11:67268811-67269049	ENSG00000287851,ENSG00000287934
chr11	67269376	67269829	11:67269376-67269829	ENSG00000287851,ENSG00000287934
chr11	67269896	67270295	11:67269896-67270295	ENSG00000173020
chr11	67271087	67271283	11:67271087-67271283	ENSG00000173020
chr11	67273206	67273489	11:67273206-67273489	ENSG00000173020
chr11	67273700	67274015	11:67273700-67274015	ENSG00000173020
chr11	67275045	67275415	11:67275045-67275415	ENSG00000172932,ENSG00000173020
chr11	67275540	67276037	11:67275540-67276037	ENSG00000173020
chr11	67276684	67277545	11:67276684-67277545	ENSG00000172932,ENSG00000173020
chr11	67277820	67279217	11:67277820-67279217	ENSG00000173020
chr11	67279688	67280099	11:67279688-67280099	ENSG00000173020
chr11	67280161	67280665	11:67280161-67280665	ENSG00000172932,ENSG00000173020
chr11	67283547	67284196	11:67283547-67284196	ENSG00000172932,ENSG00000173020
chr11	67284282	67284462	11:67284282-67284462	ENSG00000172932,ENSG00000173020
chr11	67285659	67288510	11:67285659-67288510	ENSG00000287851,ENSG00000172830,ENSG00000172932,ENSG00000173020,ENSG00000287934
chr11	67288573	67290029	11:67288573-67290029	ENSG00000172932,ENSG00000173020,ENSG00000287934
chr11	67290801	67291073	11:67290801-67291073	ENSG00000172932
chr11	67300142	67300322	11:67300142-67300322	ENSG00000172830,ENSG00000172932
chr11	67302272	67302800	11:67302272-67302800	ENSG00000172830,ENSG00000172932
chr11	67302960	67304281	11:67302960-67304281	ENSG00000172830,ENSG00000172932
chr11	67306302	67306482	11:67306302-67306482	ENSG00000172830
chr11	67310498	67310793	11:67310498-67310793	ENSG00000287851,ENSG00000172830
chr11	67311179	67311359	11:67311179-67311359	ENSG00000287851,ENSG00000172830
chr11	67311480	67312005	11:67311480-67312005	ENSG00000287851,ENSG00000172830
chr11	67312071	67313233	11:67312071-67313233	ENSG00000287851,ENSG00000172830,ENSG00000287934
chr11	67313425	67313890	11:67313425-67313890	ENSG00000287851,ENSG00000172830
chr11	67315292	67315502	11:67315292-67315502	ENSG00000287851,ENSG00000287934
chr11	67317259	67317439	11:67317259-67317439	ENSG00000287851,ENSG00000287934
chr11	67351427	67351994	11:67351427-67351994	ENSG00000274251,ENSG00000175482
chr11	67352059	67352285	11:67352059-67352285	ENSG00000274251,ENSG00000175482
chr11	67352353	67353561	11:67352353-67353561	ENSG00000275484,ENSG00000175505,ENSG00000201684,ENSG00000274251,ENSG00000256514,ENSG00000175482
chr11	67353756	67354447	11:67353756-67354447	ENSG00000274251,ENSG00000175482
chr11	67354570	67355909	11:67354570-67355909	ENSG00000201684,ENSG00000274251,ENSG00000175482
chr11	67356297	67356855	11:67356297-67356855	ENSG00000275484,ENSG00000175505,ENSG00000201684,ENSG00000274251,ENSG00000256514,ENSG00000175482
chr11	67357062	67357521	11:67357062-67357521	ENSG00000275484,ENSG00000175505,ENSG00000201684,ENSG00000274251,ENSG00000256514,ENSG00000175482
chr11	67357853	67358486	11:67357853-67358486	ENSG00000201684,ENSG00000274251,ENSG00000175482
chr11	67370907	67371087	11:67370907-67371087	ENSG00000275484,ENSG00000175505,ENSG00000201684,ENSG00000256514
chr11	67371969	67374426	11:67371969-67374426	ENSG00000275484,ENSG00000175505,ENSG00000201684,ENSG00000274251,ENSG00000256514,ENSG00000175482,ENSG00000172613
chr11	67374624	67374804	11:67374624-67374804	ENSG00000275484,ENSG00000175505,ENSG00000201684,ENSG00000256514
chr11	67374982	67375340	11:67374982-67375340	ENSG00000275484,ENSG00000175505,ENSG00000256514
chr11	67379527	67379810	11:67379527-67379810	ENSG00000275484,ENSG00000175505,ENSG00000201684,ENSG00000256514,ENSG00000172613
chr11	67379855	67380035	11:67379855-67380035	ENSG00000275484,ENSG00000175505,ENSG00000256514
chr11	67380578	67381356	11:67380578-67381356	ENSG00000274251,ENSG00000175482,ENSG00000172613
chr11	67381504	67382116	11:67381504-67382116	ENSG00000274251,ENSG00000175482,ENSG00000172613
chr11	67382171	67382639	11:67382171-67382639	-
chr11	67391269	67391671	11:67391269-67391671	ENSG00000253024,ENSG00000172613
chr11	67391954	67392536	11:67391954-67392536	ENSG00000253024,ENSG00000172613
chr11	67396216	67396450	11:67396216-67396450	ENSG00000175463,ENSG00000172531,ENSG00000253024,ENSG00000172613
chr11	67396504	67396706	11:67396504-67396706	ENSG00000175463,ENSG00000172531,ENSG00000253024,ENSG00000172613
chr11	67400683	67401953	11:67400683-67401953	ENSG00000172508,ENSG00000175463,ENSG00000172531,ENSG00000253024,ENSG00000172613
chr11	67402047	67402636	11:67402047-67402636	ENSG00000172508,ENSG00000175463,ENSG00000172531,ENSG00000253024,ENSG00000172613
chr11	67403895	67404970	11:67403895-67404970	ENSG00000172508,ENSG00000175463,ENSG00000172531,ENSG00000253024,ENSG00000172613
chr11	67405183	67405397	11:67405183-67405397	ENSG00000172508,ENSG00000175463,ENSG00000172531
chr11	67405667	67405847	11:67405667-67405847	ENSG00000172508,ENSG00000175463,ENSG00000172531
chr11	67407946	67408155	11:67407946-67408155	ENSG00000172508,ENSG00000175463,ENSG00000172531
chr11	67408959	67409300	11:67408959-67409300	ENSG00000172508,ENSG00000175463,ENSG00000172531
chr11	67409364	67410232	11:67409364-67410232	ENSG00000172508,ENSG00000175463,ENSG00000172531
chr11	67420736	67421144	11:67420736-67421144	ENSG00000175634,ENSG00000172508,ENSG00000172531
chr11	67427684	67428111	11:67427684-67428111	ENSG00000175634
chr11	67428525	67429257	11:67428525-67429257	ENSG00000276769,ENSG00000172663,ENSG00000175544,ENSG00000175514,ENSG00000172725,ENSG00000213402,ENSG00000255949,ENSG00000175634,ENSG00000172508,ENSG00000172531
chr11	67436169	67436421	11:67436169-67436421	ENSG00000175544,ENSG00000175514,ENSG00000172725,ENSG00000213402,ENSG00000255949,ENSG00000175634
chr11	67436937	67437125	11:67436937-67437125	ENSG00000175544,ENSG00000175514,ENSG00000172725,ENSG00000213402,ENSG00000255949,ENSG00000175634
chr11	67437305	67437790	11:67437305-67437790	ENSG00000175544,ENSG00000175514,ENSG00000172725,ENSG00000213402,ENSG00000255949,ENSG00000175634
chr11	67443169	67443955	11:67443169-67443955	ENSG00000175544,ENSG00000175514,ENSG00000172725,ENSG00000213402,ENSG00000255949
chr11	67444081	67444261	11:67444081-67444261	ENSG00000175544,ENSG00000175514,ENSG00000172725,ENSG00000213402,ENSG00000255949
chr11	67464840	67465382	11:67464840-67465382	ENSG00000276769,ENSG00000110711,ENSG00000172663,ENSG00000175544,ENSG00000175514
chr11	67468866	67469217	11:67468866-67469217	ENSG00000276769,ENSG00000110711,ENSG00000172663,ENSG00000175544,ENSG00000175514
chr11	67469338	67469777	11:67469338-67469777	ENSG00000276769,ENSG00000110711,ENSG00000172663,ENSG00000175544,ENSG00000175514
chr11	67482387	67482733	11:67482387-67482733	ENSG00000276769,ENSG00000110711
chr11	67483048	67483358	11:67483048-67483358	ENSG00000276769,ENSG00000110711
chr11	67504295	67506296	11:67504295-67506296	ENSG00000283257,ENSG00000167791,ENSG00000167797,ENSG00000110697,ENSG00000276769,ENSG00000110711,ENSG00000172663,ENSG00000175544,ENSG00000175514
chr11	67506478	67506692	11:67506478-67506692	ENSG00000283257,ENSG00000167791,ENSG00000167797,ENSG00000110697,ENSG00000276769
chr11	67507358	67508150	11:67507358-67508150	ENSG00000283257,ENSG00000167791,ENSG00000167797,ENSG00000110697,ENSG00000276769,ENSG00000110711
chr11	67508305	67508912	11:67508305-67508912	ENSG00000283257,ENSG00000167791,ENSG00000167797,ENSG00000110697,ENSG00000276769,ENSG00000110711,ENSG00000172663
chr11	67556083	67556263	11:67556083-67556263	ENSG00000254883,ENSG00000285537,ENSG00000283257,ENSG00000167791
chr11	67583866	67584409	11:67583866-67584409	ENSG00000255119,ENSG00000184224,ENSG00000084207,ENSG00000283257,ENSG00000167791
chr11	67606131	67606311	11:67606131-67606311	ENSG00000231793,ENSG00000167792,ENSG00000255119,ENSG00000184224
chr11	67606967	67607342	11:67606967-67607342	ENSG00000227620,ENSG00000255147,ENSG00000285537,ENSG00000254447,ENSG00000235855,ENSG00000184795,ENSG00000167799,ENSG00000231793,ENSG00000167792,ENSG00000255119,ENSG00000184224,ENSG00000084207,ENSG00000283257
chr11	67607424	67607618	11:67607424-67607618	ENSG00000231793,ENSG00000167792,ENSG00000255119,ENSG00000184224
chr11	67613467	67615220	11:67613467-67615220	ENSG00000254883,ENSG00000285537,ENSG00000235855,ENSG00000184795,ENSG00000167799,ENSG00000231793,ENSG00000167792,ENSG00000255119,ENSG00000184224
chr11	67629613	67631031	11:67629613-67631031	ENSG00000254850,ENSG00000254792,ENSG00000227620,ENSG00000255147,ENSG00000254883,ENSG00000285537,ENSG00000254447,ENSG00000235855,ENSG00000184795,ENSG00000132746,ENSG00000227834,ENSG00000132744,ENSG00000167800,ENSG00000167799,ENSG00000231793,ENSG00000283257
chr11	67646443	67646623	11:67646443-67646623	ENSG00000227620,ENSG00000255147,ENSG00000254883,ENSG00000285537,ENSG00000254447,ENSG00000235855,ENSG00000184795,ENSG00000132746,ENSG00000227834,ENSG00000132744,ENSG00000167800
chr11	67648405	67648585	11:67648405-67648585	ENSG00000227620,ENSG00000255147,ENSG00000254883,ENSG00000285537,ENSG00000254447,ENSG00000235855,ENSG00000184795,ENSG00000132746,ENSG00000227834,ENSG00000132744,ENSG00000167800,ENSG00000167799
chr11	67650523	67650703	11:67650523-67650703	ENSG00000255147,ENSG00000254883,ENSG00000285537,ENSG00000254447,ENSG00000235855,ENSG00000184795,ENSG00000132746,ENSG00000227834,ENSG00000132744,ENSG00000167799
chr11	67685966	67686438	11:67685966-67686438	ENSG00000206587,ENSG00000227620,ENSG00000255147,ENSG00000254883,ENSG00000285537,ENSG00000254447,ENSG00000235855,ENSG00000184795,ENSG00000239559,ENSG00000132746
chr11	67805535	67805861	11:67805535-67805861	ENSG00000255230,ENSG00000254850,ENSG00000254610,ENSG00000206587,ENSG00000251637,ENSG00000254792,ENSG00000273819,ENSG00000160172,ENSG00000227620,ENSG00000255147,ENSG00000254883,ENSG00000285537,ENSG00000254447,ENSG00000235855,ENSG00000184795
chr11	67999042	67999377	11:67999042-67999377	ENSG00000110057,ENSG00000255554,ENSG00000255230,ENSG00000254850,ENSG00000254610,ENSG00000243672,ENSG00000206587,ENSG00000251637,ENSG00000254792,ENSG00000273819
chr11	68003290	68004115	11:68003290-68004115	ENSG00000006534,ENSG00000110057,ENSG00000255554,ENSG00000255230,ENSG00000254850,ENSG00000254610,ENSG00000243672,ENSG00000206587,ENSG00000251637,ENSG00000254792,ENSG00000273819,ENSG00000254883
chr11	68004313	68004512	11:68004313-68004512	ENSG00000110057,ENSG00000255554,ENSG00000255230,ENSG00000254850,ENSG00000254610,ENSG00000243672,ENSG00000251637
chr11	68009848	68011106	11:68009848-68011106	ENSG00000006534,ENSG00000255554,ENSG00000255230,ENSG00000254850,ENSG00000254610,ENSG00000273819
chr11	68011727	68012344	11:68011727-68012344	ENSG00000006534,ENSG00000255554,ENSG00000255230
chr11	68012527	68013311	11:68012527-68013311	ENSG00000006534,ENSG00000110057,ENSG00000255554,ENSG00000255230,ENSG00000254850,ENSG00000254610,ENSG00000273819
chr11	68013820	68014158	11:68013820-68014158	ENSG00000006534,ENSG00000255554,ENSG00000255230,ENSG00000254850,ENSG00000254610,ENSG00000273819
chr11	68030741	68031285	11:68030741-68031285	ENSG00000255031,ENSG00000110719,ENSG00000284435,ENSG00000284293,ENSG00000110717,ENSG00000255306
chr11	68035301	68035505	11:68035301-68035505	ENSG00000255031,ENSG00000275022,ENSG00000110719,ENSG00000284435,ENSG00000284293,ENSG00000110717,ENSG00000255306
chr11	68036054	68037013	11:68036054-68037013	ENSG00000255031,ENSG00000275022,ENSG00000110719,ENSG00000284435,ENSG00000284293,ENSG00000110717,ENSG00000255306,ENSG00000254850,ENSG00000254610,ENSG00000206587
chr11	68037151	68038378	11:68037151-68038378	ENSG00000255031,ENSG00000275022,ENSG00000110719,ENSG00000284435,ENSG00000284293,ENSG00000110717,ENSG00000255306,ENSG00000255554,ENSG00000254850,ENSG00000254610,ENSG00000206587
chr11	68038610	68041369	11:68038610-68041369	ENSG00000255031,ENSG00000275022,ENSG00000110719,ENSG00000284435,ENSG00000284293,ENSG00000110717,ENSG00000255306
chr11	68041512	68041692	11:68041512-68041692	ENSG00000255031,ENSG00000275022,ENSG00000110719
chr11	68070857	68071037	11:68070857-68071037	ENSG00000110721,ENSG00000255031
chr11	68071408	68071629	11:68071408-68071629	ENSG00000110721,ENSG00000255031
chr11	68089705	68090059	11:68089705-68090059	ENSG00000110721,ENSG00000255031
chr11	68090147	68090831	11:68090147-68090831	ENSG00000110721,ENSG00000255031,ENSG00000243672,ENSG00000206587
chr11	68090999	68091506	11:68090999-68091506	ENSG00000110721,ENSG00000255031,ENSG00000206587
chr11	68091549	68091748	11:68091549-68091748	ENSG00000110721,ENSG00000255031,ENSG00000206587
chr11	68099634	68100008	11:68099634-68100008	ENSG00000255031,ENSG00000254850,ENSG00000243672,ENSG00000206587
chr11	68115525	68115740	11:68115525-68115740	ENSG00000255236,ENSG00000110721
chr11	68117040	68117277	11:68117040-68117277	ENSG00000255236,ENSG00000110721
chr11	68117894	68118361	11:68117894-68118361	ENSG00000255236,ENSG00000110721
chr11	68118669	68119651	11:68118669-68119651	ENSG00000255236,ENSG00000110721,ENSG00000255031,ENSG00000254610,ENSG00000251637,ENSG00000254792
chr11	68119733	68121401	11:68119733-68121401	ENSG00000255236,ENSG00000110721,ENSG00000255031,ENSG00000254850,ENSG00000251637,ENSG00000273819
chr11	68121494	68122108	11:68121494-68122108	ENSG00000255236,ENSG00000110721,ENSG00000255031,ENSG00000254850,ENSG00000206587,ENSG00000251637,ENSG00000273819
chr11	68128470	68128764	11:68128470-68128764	ENSG00000255236,ENSG00000110721
chr11	68141926	68142148	11:68141926-68142148	ENSG00000243672
chr11	68212703	68214491	11:68212703-68214491	ENSG00000162337,ENSG00000110066,ENSG00000255031,ENSG00000255554,ENSG00000255230,ENSG00000254850,ENSG00000254610,ENSG00000243672,ENSG00000206587,ENSG00000251637,ENSG00000273819
chr11	68254344	68254557	11:68254344-68254557	ENSG00000162337
chr11	68257922	68258164	11:68257922-68258164	ENSG00000162337,ENSG00000171067
chr11	68271207	68272023	11:68271207-68272023	ENSG00000162337,ENSG00000286369,ENSG00000171067,ENSG00000243672,ENSG00000206587
chr11	68272101	68272709	11:68272101-68272709	ENSG00000162337,ENSG00000286369,ENSG00000171067
chr11	68272963	68273257	11:68272963-68273257	ENSG00000162337,ENSG00000286369,ENSG00000171067
chr11	68278099	68278279	11:68278099-68278279	ENSG00000162337,ENSG00000286369,ENSG00000171067
chr11	68282175	68282831	11:68282175-68282831	ENSG00000162337,ENSG00000286369,ENSG00000171067
chr11	68283015	68283223	11:68283015-68283223	ENSG00000162337,ENSG00000286369,ENSG00000171067
chr11	68297084	68297361	11:68297084-68297361	ENSG00000162337
chr11	68365100	68365280	11:68365100-68365280	ENSG00000162337
chr11	68459794	68460632	11:68459794-68460632	ENSG00000260808,ENSG00000254856,ENSG00000110075,ENSG00000162337
chr11	68460706	68461587	11:68460706-68461587	ENSG00000260808,ENSG00000254856,ENSG00000110075,ENSG00000162337
chr11	68461777	68461982	11:68461777-68461982	ENSG00000254856,ENSG00000110075,ENSG00000162337
chr11	68524907	68525096	11:68524907-68525096	ENSG00000260808,ENSG00000254856,ENSG00000110075
chr11	68528584	68529194	11:68528584-68529194	ENSG00000260808,ENSG00000254856,ENSG00000110075
chr11	68565878	68566058	11:68565878-68566058	ENSG00000260808,ENSG00000254856,ENSG00000110075
chr11	68646882	68647067	11:68646882-68647067	ENSG00000069482,ENSG00000260808
chr11	68734798	68735723	11:68734798-68735723	ENSG00000132749,ENSG00000069482,ENSG00000260808
chr11	68746851	68747031	11:68746851-68747031	ENSG00000132749,ENSG00000069482,ENSG00000260808
chr11	68750738	68750943	11:68750738-68750943	ENSG00000132749,ENSG00000069482,ENSG00000260808
chr11	68751143	68751482	11:68751143-68751482	ENSG00000172938,ENSG00000132749,ENSG00000069482,ENSG00000260808
chr11	68826812	68827079	11:68826812-68827079	ENSG00000255741,ENSG00000250508,ENSG00000110090
chr11	68828203	68828769	11:68828203-68828769	ENSG00000265539,ENSG00000287725,ENSG00000256508,ENSG00000172935,ENSG00000261276,ENSG00000261625,ENSG00000172938,ENSG00000255741,ENSG00000250508,ENSG00000110090,ENSG00000069482,ENSG00000260808
chr11	68828979	68829348	11:68828979-68829348	ENSG00000172938,ENSG00000255741,ENSG00000250508,ENSG00000110090,ENSG00000069482,ENSG00000260808
chr11	68829545	68829754	11:68829545-68829754	ENSG00000255741,ENSG00000250508,ENSG00000110090
chr11	68837541	68837876	11:68837541-68837876	ENSG00000250508,ENSG00000110090
chr11	68838062	68839318	11:68838062-68839318	ENSG00000255741,ENSG00000250508,ENSG00000110090
chr11	68839428	68841915	11:68839428-68841915	ENSG00000261276,ENSG00000261625,ENSG00000172938,ENSG00000255741,ENSG00000250508,ENSG00000110090,ENSG00000069482,ENSG00000260808
chr11	68842030	68842529	11:68842030-68842529	ENSG00000172938,ENSG00000255741,ENSG00000250508,ENSG00000110090,ENSG00000069482,ENSG00000260808
chr11	68890805	68890990	11:68890805-68890990	ENSG00000172938,ENSG00000255741,ENSG00000132740,ENSG00000197345,ENSG00000250508
chr11	68896675	68896911	11:68896675-68896911	ENSG00000172938,ENSG00000255741,ENSG00000132740,ENSG00000197345,ENSG00000250508
chr11	68903463	68904465	11:68903463-68904465	ENSG00000265539,ENSG00000287725,ENSG00000261276,ENSG00000261625,ENSG00000172938,ENSG00000255741,ENSG00000132740,ENSG00000197345,ENSG00000250508
chr11	69027831	69028125	11:69027831-69028125	ENSG00000265539,ENSG00000287725,ENSG00000256508,ENSG00000172935,ENSG00000261276,ENSG00000261625,ENSG00000172938,ENSG00000255741
chr11	69048845	69049882	11:69048845-69049882	ENSG00000265539,ENSG00000287725,ENSG00000162341,ENSG00000256508,ENSG00000172935,ENSG00000261276,ENSG00000261625,ENSG00000172938,ENSG00000255741,ENSG00000132740,ENSG00000250508
chr11	69053845	69054091	11:69053845-69054091	ENSG00000265539,ENSG00000287725,ENSG00000162341,ENSG00000256508,ENSG00000172935,ENSG00000261276,ENSG00000261625,ENSG00000172938,ENSG00000255741
chr11	69120082	69120291	11:69120082-69120291	ENSG00000284713,ENSG00000261070,ENSG00000260895,ENSG00000265539
chr11	69133540	69133734	11:69133540-69133734	ENSG00000284713,ENSG00000261070,ENSG00000260895
chr11	69180328	69180573	11:69180328-69180573	ENSG00000284713,ENSG00000261070
chr11	69203075	69203322	11:69203075-69203322	ENSG00000284713,ENSG00000261070
chr11	69207168	69207399	11:69207168-69207399	ENSG00000284713,ENSG00000261070
chr11	69235720	69236152	11:69235720-69236152	ENSG00000284713,ENSG00000261070
chr11	69297059	69297391	11:69297059-69297391	ENSG00000213275,ENSG00000172927
chr11	69297594	69298595	11:69297594-69298595	ENSG00000259854,ENSG00000213275,ENSG00000172927,ENSG00000284713
chr11	69298896	69299308	11:69298896-69299308	ENSG00000213275,ENSG00000172927
chr11	69312126	69312364	11:69312126-69312364	ENSG00000259854,ENSG00000213275,ENSG00000172927
chr11	69329240	69329423	11:69329240-69329423	ENSG00000259854,ENSG00000260877
chr11	69360413	69360683	11:69360413-69360683	ENSG00000259854,ENSG00000260877
chr11	69384146	69384348	11:69384146-69384348	ENSG00000259854,ENSG00000260877
chr11	69425022	69425214	11:69425022-69425214	ENSG00000261347,ENSG00000255980,ENSG00000259854,ENSG00000260877
chr11	69443671	69444021	11:69443671-69444021	ENSG00000261347,ENSG00000255606,ENSG00000255980,ENSG00000259854
chr11	69444094	69444634	11:69444094-69444634	ENSG00000261347,ENSG00000255606,ENSG00000255980,ENSG00000259854,ENSG00000284713
chr11	69445468	69445652	11:69445468-69445652	ENSG00000261347,ENSG00000255606,ENSG00000259854
chr11	69448272	69448452	11:69448272-69448452	ENSG00000261347,ENSG00000255606,ENSG00000259854
chr11	69449868	69450054	11:69449868-69450054	ENSG00000261347,ENSG00000255606,ENSG00000259854
chr11	69486989	69487232	11:69486989-69487232	ENSG00000285094,ENSG00000255774,ENSG00000261347
chr11	69499215	69499395	11:69499215-69499395	ENSG00000285094,ENSG00000255774,ENSG00000261347
chr11	69499959	69500139	11:69499959-69500139	ENSG00000285094,ENSG00000255774,ENSG00000261347
chr11	69512938	69513124	11:69512938-69513124	ENSG00000261347
chr11	69516336	69516516	11:69516336-69516516	ENSG00000261347
chr11	69544204	69544412	11:69544204-69544412	ENSG00000261347
chr11	69642567	69643313	11:69642567-69643313	ENSG00000162344,ENSG00000110092,ENSG00000284713,ENSG00000260895,ENSG00000265539
chr11	69648093	69648273	11:69648093-69648273	ENSG00000110092,ENSG00000260895
chr11	69668183	69668488	11:69668183-69668488	ENSG00000162344,ENSG00000149716,ENSG00000260895
chr11	69674606	69675329	11:69674606-69675329	ENSG00000260348,ENSG00000256441,ENSG00000162344,ENSG00000149716,ENSG00000110092,ENSG00000260895,ENSG00000265539,ENSG00000287725
chr11	69790722	69790902	11:69790722-69790902	ENSG00000254972,ENSG00000248844,ENSG00000254605,ENSG00000255191,ENSG00000186895,ENSG00000075388,ENSG00000256441,ENSG00000162344
chr11	69799637	69799830	11:69799637-69799830	ENSG00000248844,ENSG00000254605,ENSG00000255191,ENSG00000260348,ENSG00000186895,ENSG00000075388,ENSG00000256441,ENSG00000162344
chr11	69840198	69840378	11:69840198-69840378	ENSG00000248844,ENSG00000254605,ENSG00000255191,ENSG00000260348,ENSG00000186895,ENSG00000075388,ENSG00000256441,ENSG00000162344
chr11	70113560	70113740	11:70113560-70113740	ENSG00000255143,ENSG00000131620,ENSG00000202070,ENSG00000254417,ENSG00000248844,ENSG00000254605,ENSG00000255191,ENSG00000260679,ENSG00000260348
chr11	70189853	70190033	11:70189853-70190033	ENSG00000254902,ENSG00000255143,ENSG00000131620,ENSG00000202070,ENSG00000254417,ENSG00000248844,ENSG00000254605,ENSG00000255191,ENSG00000260679,ENSG00000260348,ENSG00000256441,ENSG00000162344
chr11	70202646	70203142	11:70202646-70203142	ENSG00000254495,ENSG00000255539,ENSG00000254484,ENSG00000254604,ENSG00000254721,ENSG00000168040,ENSG00000255143,ENSG00000202070,ENSG00000254417,ENSG00000248844,ENSG00000254605,ENSG00000255191,ENSG00000260679,ENSG00000260348,ENSG00000162344
chr11	70203330	70204005	11:70203330-70204005	ENSG00000254495,ENSG00000255539,ENSG00000254484,ENSG00000254604,ENSG00000254721,ENSG00000168040,ENSG00000255143,ENSG00000202070,ENSG00000254417,ENSG00000248844,ENSG00000254605,ENSG00000255191,ENSG00000260679,ENSG00000260348,ENSG00000162344
chr11	70204085	70204461	11:70204085-70204461	ENSG00000254495,ENSG00000254604,ENSG00000254721,ENSG00000168040,ENSG00000202070,ENSG00000254417,ENSG00000248844,ENSG00000254605,ENSG00000255191,ENSG00000260679,ENSG00000260348,ENSG00000162344
chr11	70270110	70270494	11:70270110-70270494	ENSG00000254495,ENSG00000255539,ENSG00000254484,ENSG00000221333,ENSG00000254604,ENSG00000255329,ENSG00000131626
chr11	70270645	70271436	11:70270645-70271436	ENSG00000254972,ENSG00000284625,ENSG00000085733,ENSG00000246889,ENSG00000254495,ENSG00000255539,ENSG00000254484,ENSG00000221333,ENSG00000254604,ENSG00000255329,ENSG00000131626,ENSG00000202070,ENSG00000254417,ENSG00000248844,ENSG00000254605,ENSG00000255191,ENSG00000260679,ENSG00000260348
chr11	70291095	70291275	11:70291095-70291275	ENSG00000254495,ENSG00000255539,ENSG00000254484,ENSG00000221333,ENSG00000254604
chr11	70390573	70390753	11:70390573-70390753	ENSG00000085733,ENSG00000246889,ENSG00000254495,ENSG00000255539,ENSG00000254604
chr11	70458399	70458579	11:70458399-70458579	ENSG00000227726,ENSG00000085733,ENSG00000254495,ENSG00000254604
chr11	70514838	70515056	11:70514838-70515056	ENSG00000244411,ENSG00000280089,ENSG00000207196,ENSG00000227726
chr11	70528360	70528550	11:70528360-70528550	ENSG00000255261,ENSG00000280089,ENSG00000207196,ENSG00000226627,ENSG00000227726
chr11	70557609	70557794	11:70557609-70557794	ENSG00000255415,ENSG00000280089,ENSG00000207196,ENSG00000226627,ENSG00000227726
chr11	70595529	70595709	11:70595529-70595709	ENSG00000280089,ENSG00000207196,ENSG00000226627,ENSG00000279459,ENSG00000227726
chr11	70641451	70641711	11:70641451-70641711	ENSG00000280089,ENSG00000207196,ENSG00000236262,ENSG00000226627,ENSG00000227726
chr11	70651263	70651468	11:70651263-70651468	ENSG00000280089,ENSG00000207196,ENSG00000236262,ENSG00000226627,ENSG00000227726,ENSG00000162105
chr11	70671427	70671753	11:70671427-70671753	ENSG00000239481,ENSG00000280089,ENSG00000207196,ENSG00000226627,ENSG00000227726,ENSG00000162105
chr11	70803984	70804169	11:70803984-70804169	ENSG00000280089,ENSG00000207196,ENSG00000162105
chr11	70821813	70822017	11:70821813-70822017	ENSG00000244411,ENSG00000172900,ENSG00000171671,ENSG00000280089,ENSG00000207196,ENSG00000162105
chr11	70873509	70873780	11:70873509-70873780	ENSG00000255319,ENSG00000239481,ENSG00000286708,ENSG00000263744,ENSG00000171671,ENSG00000162105
chr11	70897250	70897430	11:70897250-70897430	ENSG00000254805,ENSG00000255261,ENSG00000286708,ENSG00000171671,ENSG00000162105
chr11	71248892	71249072	11:71248892-71249072	ENSG00000255415,ENSG00000244411,ENSG00000254924,ENSG00000172900,ENSG00000162105
chr11	71447812	71448301	11:71447812-71448301	ENSG00000254997,ENSG00000241233,ENSG00000244411,ENSG00000254924,ENSG00000278349,ENSG00000172890,ENSG00000254682,ENSG00000172893,ENSG00000172900
chr11	71448495	71449200	11:71448495-71449200	ENSG00000255319,ENSG00000239481,ENSG00000284625,ENSG00000255562,ENSG00000184055,ENSG00000254997,ENSG00000241233,ENSG00000244411,ENSG00000254924,ENSG00000278349,ENSG00000172890,ENSG00000254682,ENSG00000172893,ENSG00000172900
chr11	71451406	71452267	11:71451406-71452267	ENSG00000241233,ENSG00000244411,ENSG00000254924,ENSG00000278349,ENSG00000172890,ENSG00000254682,ENSG00000172893,ENSG00000172900
chr11	71452460	71453033	11:71452460-71453033	ENSG00000255562,ENSG00000254997,ENSG00000241233,ENSG00000244411,ENSG00000254924,ENSG00000278349,ENSG00000172890,ENSG00000254682,ENSG00000172893,ENSG00000172900
chr11	71453192	71454181	11:71453192-71454181	ENSG00000254997,ENSG00000241233,ENSG00000244411,ENSG00000254924,ENSG00000278349,ENSG00000172890,ENSG00000254682,ENSG00000172893,ENSG00000172900
chr11	71573590	71573770	11:71573590-71573770	ENSG00000184276,ENSG00000285933,ENSG00000255319,ENSG00000254972,ENSG00000254805,ENSG00000239481,ENSG00000284625,ENSG00000255415,ENSG00000255261,ENSG00000255562,ENSG00000184055,ENSG00000249387,ENSG00000204571,ENSG00000248903,ENSG00000204572,ENSG00000286948,ENSG00000254997,ENSG00000241233,ENSG00000244411,ENSG00000254924,ENSG00000278349,ENSG00000172900
chr11	71787057	71787384	11:71787057-71787384	ENSG00000225805,ENSG00000255157,ENSG00000252902,ENSG00000184276,ENSG00000214534,ENSG00000254978,ENSG00000158483,ENSG00000285933,ENSG00000255319,ENSG00000254972,ENSG00000254805,ENSG00000248671,ENSG00000239481,ENSG00000284625,ENSG00000255415,ENSG00000255261,ENSG00000255562,ENSG00000254924
chr11	71928369	71928644	11:71928369-71928644	ENSG00000255296,ENSG00000137522,ENSG00000254593,ENSG00000228915,ENSG00000225805,ENSG00000254469,ENSG00000255157,ENSG00000252902,ENSG00000184276,ENSG00000214534,ENSG00000248671
chr11	71929115	71929458	11:71929115-71929458	ENSG00000255296,ENSG00000137522,ENSG00000254593,ENSG00000228915,ENSG00000225805,ENSG00000254469,ENSG00000255157,ENSG00000252902,ENSG00000214534
chr11	71962336	71962690	11:71962336-71962690	ENSG00000251143,ENSG00000255296,ENSG00000137522,ENSG00000254593,ENSG00000228915,ENSG00000225805,ENSG00000255157,ENSG00000252902,ENSG00000184276,ENSG00000214534,ENSG00000254978,ENSG00000255319,ENSG00000254972,ENSG00000254805
chr11	71985586	71985855	11:71985586-71985855	ENSG00000251143,ENSG00000137496,ENSG00000137522,ENSG00000254593,ENSG00000255157
chr11	71995357	71995647	11:71995357-71995647	ENSG00000251143,ENSG00000137496,ENSG00000137522
chr11	71996148	71997015	11:71996148-71997015	ENSG00000251143,ENSG00000137496,ENSG00000137522
chr11	71997198	71998269	11:71997198-71998269	ENSG00000251143,ENSG00000137496,ENSG00000137522
chr11	71998613	71999579	11:71998613-71999579	ENSG00000251143,ENSG00000137496,ENSG00000137522
chr11	72025582	72025789	11:72025582-72025789	ENSG00000184154,ENSG00000251143,ENSG00000137497
chr11	72027615	72027795	11:72027615-72027795	ENSG00000251143
chr11	72040027	72040289	11:72040027-72040289	ENSG00000207012,ENSG00000137497
chr11	72040385	72042246	11:72040385-72042246	ENSG00000184154,ENSG00000284922,ENSG00000207012,ENSG00000251143,ENSG00000137497
chr11	72061977	72062235	11:72061977-72062235	ENSG00000263742,ENSG00000207012,ENSG00000251143,ENSG00000137497
chr11	72068162	72068371	11:72068162-72068371	ENSG00000263742,ENSG00000207012,ENSG00000137497
chr11	72068888	72069081	11:72068888-72069081	ENSG00000263742,ENSG00000207012,ENSG00000137497
chr11	72069327	72070063	11:72069327-72070063	ENSG00000184154,ENSG00000284922,ENSG00000263742,ENSG00000207012,ENSG00000137497
chr11	72070214	72070816	11:72070214-72070816	ENSG00000184154,ENSG00000284922,ENSG00000263742,ENSG00000137497
chr11	72075334	72075754	11:72075334-72075754	ENSG00000184154,ENSG00000284922,ENSG00000263742,ENSG00000137497
chr11	72080301	72080749	11:72080301-72080749	ENSG00000184154,ENSG00000284922,ENSG00000137497
chr11	72080914	72081276	11:72080914-72081276	ENSG00000184154,ENSG00000284922,ENSG00000137497
chr11	72099183	72099363	11:72099183-72099363	ENSG00000149357,ENSG00000184154
chr11	72100033	72100658	11:72100033-72100658	ENSG00000284844,ENSG00000149357
chr11	72100971	72101175	11:72100971-72101175	ENSG00000284844,ENSG00000149357
chr11	72101623	72103355	11:72101623-72103355	ENSG00000110200,ENSG00000284844,ENSG00000149357,ENSG00000184154,ENSG00000284922,ENSG00000251143
chr11	72103559	72104291	11:72103559-72104291	ENSG00000284844,ENSG00000149357,ENSG00000184154,ENSG00000284922
chr11	72110984	72111273	11:72110984-72111273	ENSG00000110200,ENSG00000284844
chr11	72111315	72112272	11:72111315-72112272	ENSG00000110203,ENSG00000110200,ENSG00000284844,ENSG00000149357
chr11	72112420	72112803	11:72112420-72112803	ENSG00000110195,ENSG00000255860,ENSG00000256518,ENSG00000110203,ENSG00000110200,ENSG00000284844,ENSG00000149357,ENSG00000184154,ENSG00000284922,ENSG00000251143,ENSG00000254593,ENSG00000252902
chr11	72112847	72113717	11:72112847-72113717	ENSG00000255860,ENSG00000110203,ENSG00000110200,ENSG00000284844,ENSG00000149357
chr11	72116761	72117441	11:72116761-72117441	ENSG00000255860,ENSG00000256518,ENSG00000110203,ENSG00000110200
chr11	72118306	72118645	11:72118306-72118645	ENSG00000110195,ENSG00000255860,ENSG00000256518,ENSG00000257075,ENSG00000110203,ENSG00000110200
chr11	72118732	72119409	11:72118732-72119409	ENSG00000256518,ENSG00000110203,ENSG00000110200
chr11	72119482	72119905	11:72119482-72119905	ENSG00000256518,ENSG00000110203,ENSG00000110200
chr11	72119994	72120253	11:72119994-72120253	ENSG00000110195,ENSG00000255860,ENSG00000256518,ENSG00000257075
chr11	72136103	72136354	11:72136103-72136354	ENSG00000228286,ENSG00000110195,ENSG00000255860,ENSG00000204971,ENSG00000256518,ENSG00000257075,ENSG00000110203
chr11	72141206	72141424	11:72141206-72141424	ENSG00000110195,ENSG00000255860,ENSG00000256518,ENSG00000257075,ENSG00000110203
chr11	72143368	72143548	11:72143368-72143548	ENSG00000110195,ENSG00000255860,ENSG00000256518,ENSG00000257075,ENSG00000110203
chr11	72143980	72144165	11:72143980-72144165	ENSG00000110195,ENSG00000255860,ENSG00000256518,ENSG00000257075,ENSG00000110203
chr11	72222865	72225538	11:72222865-72225538	ENSG00000213365,ENSG00000285864,ENSG00000228286,ENSG00000165462,ENSG00000165458,ENSG00000165457,ENSG00000110195,ENSG00000255860,ENSG00000204971,ENSG00000256518
chr11	72225724	72226020	11:72225724-72226020	ENSG00000285864,ENSG00000228286,ENSG00000165462,ENSG00000165458,ENSG00000110195,ENSG00000204971
chr11	72303032	72303212	11:72303032-72303212	ENSG00000255672,ENSG00000256739,ENSG00000255843,ENSG00000162129,ENSG00000213365,ENSG00000285864,ENSG00000228286,ENSG00000165462
chr11	72312708	72313023	11:72312708-72313023	ENSG00000255672,ENSG00000256739,ENSG00000255843,ENSG00000162129,ENSG00000213365,ENSG00000285864,ENSG00000228286,ENSG00000165462
chr11	72395697	72395905	11:72395697-72395905	ENSG00000255672,ENSG00000256739,ENSG00000213365,ENSG00000285864,ENSG00000228286
chr11	72410912	72411467	11:72410912-72411467	ENSG00000256403,ENSG00000255672,ENSG00000256739,ENSG00000213365,ENSG00000285864,ENSG00000228286,ENSG00000165462
chr11	72411736	72412893	11:72411736-72412893	ENSG00000227467,ENSG00000274664,ENSG00000276109,ENSG00000238048,ENSG00000237408,ENSG00000256403,ENSG00000255672,ENSG00000256739,ENSG00000162129,ENSG00000213365,ENSG00000285864,ENSG00000228286,ENSG00000165462,ENSG00000110195,ENSG00000255860,ENSG00000204971,ENSG00000256518,ENSG00000228915,ENSG00000225805,ENSG00000252902,ENSG00000184276,ENSG00000285933
chr11	72419743	72419936	11:72419743-72419936	ENSG00000256403,ENSG00000255672,ENSG00000256739,ENSG00000162129,ENSG00000213365,ENSG00000285864,ENSG00000228286,ENSG00000165462,ENSG00000110195
chr11	72433831	72434674	11:72433831-72434674	ENSG00000227467,ENSG00000274664,ENSG00000238048,ENSG00000237408,ENSG00000255672,ENSG00000256739,ENSG00000162129,ENSG00000213365,ENSG00000285864,ENSG00000228286,ENSG00000165462,ENSG00000110195,ENSG00000248671
chr11	72452499	72452886	11:72452499-72452886	ENSG00000256633,ENSG00000227467,ENSG00000274664,ENSG00000276109,ENSG00000238048,ENSG00000237408,ENSG00000285864
chr11	72642659	72642839	11:72642659-72642839	ENSG00000255808,ENSG00000251919,ENSG00000272036,ENSG00000256633,ENSG00000186642,ENSG00000227467,ENSG00000274664,ENSG00000237408
chr11	72657550	72657730	11:72657550-72657730	ENSG00000286555,ENSG00000256007,ENSG00000255808,ENSG00000251919,ENSG00000272036,ENSG00000256633,ENSG00000186642,ENSG00000227467,ENSG00000274664,ENSG00000276109,ENSG00000238048,ENSG00000237408
chr11	72670467	72670665	11:72670467-72670665	ENSG00000245148,ENSG00000286555,ENSG00000256007,ENSG00000251919,ENSG00000272036,ENSG00000256633,ENSG00000186642,ENSG00000227467,ENSG00000274664,ENSG00000276109,ENSG00000238048,ENSG00000237408
chr11	72721500	72722280	11:72721500-72722280	ENSG00000244134,ENSG00000245148,ENSG00000286555,ENSG00000256007,ENSG00000186635
chr11	72722382	72722583	11:72722382-72722583	ENSG00000244134,ENSG00000245148,ENSG00000286555,ENSG00000256007,ENSG00000186635
chr11	72722649	72723018	11:72722649-72723018	ENSG00000244134,ENSG00000245148,ENSG00000286555,ENSG00000256007,ENSG00000186635
chr11	72724495	72724733	11:72724495-72724733	ENSG00000244134,ENSG00000245148,ENSG00000286555,ENSG00000256007,ENSG00000186635
chr11	72724983	72725176	11:72724983-72725176	ENSG00000244134,ENSG00000186635
chr11	72728152	72728332	11:72728152-72728332	ENSG00000186635
chr11	72730590	72730770	11:72730590-72730770	-
chr11	72735538	72740073	11:72735538-72740073	ENSG00000202522,ENSG00000244134,ENSG00000245148,ENSG00000286555,ENSG00000256007,ENSG00000186635
chr11	72740798	72742254	11:72740798-72742254	ENSG00000202522,ENSG00000244134,ENSG00000245148,ENSG00000286555,ENSG00000256007
chr11	72743464	72744022	11:72743464-72744022	ENSG00000202522
chr11	72744362	72744623	11:72744362-72744623	ENSG00000202522
chr11	72751535	72751715	11:72751535-72751715	ENSG00000202522,ENSG00000214530,ENSG00000186635
chr11	72751837	72753069	11:72751837-72753069	ENSG00000202522,ENSG00000214530,ENSG00000244134,ENSG00000245148,ENSG00000186635
chr11	72759518	72759700	11:72759518-72759700	ENSG00000202522,ENSG00000214530,ENSG00000186635
chr11	72776076	72777047	11:72776076-72777047	ENSG00000265064,ENSG00000202522,ENSG00000214530
chr11	72781498	72781915	11:72781498-72781915	ENSG00000265064,ENSG00000202522,ENSG00000214530
chr11	72787306	72787702	11:72787306-72787702	ENSG00000265064,ENSG00000202522,ENSG00000214530,ENSG00000186635
chr11	72787785	72788463	11:72787785-72788463	ENSG00000265064,ENSG00000202522,ENSG00000214530,ENSG00000186635
chr11	72792754	72792957	11:72792754-72792957	ENSG00000214530
chr11	72793294	72793596	11:72793294-72793596	ENSG00000214530,ENSG00000186635
chr11	72794003	72794467	11:72794003-72794467	ENSG00000214530,ENSG00000186635
chr11	72804997	72805331	11:72804997-72805331	ENSG00000168010,ENSG00000285693
chr11	72806939	72807275	11:72806939-72807275	ENSG00000168010,ENSG00000285693
chr11	72807373	72808006	11:72807373-72808006	ENSG00000168010,ENSG00000285693
chr11	72808348	72808599	11:72808348-72808599	ENSG00000168010,ENSG00000285693
chr11	72810262	72810582	11:72810262-72810582	ENSG00000168010,ENSG00000285693
chr11	72810614	72810994	11:72810614-72810994	ENSG00000168010,ENSG00000285693
chr11	72813250	72815839	11:72813250-72815839	ENSG00000168010,ENSG00000285693,ENSG00000244134,ENSG00000245148,ENSG00000286555,ENSG00000256007
chr11	72816299	72816576	11:72816299-72816576	ENSG00000168010,ENSG00000285693
chr11	72821047	72821227	11:72821047-72821227	ENSG00000168010
chr11	72828153	72828334	11:72828153-72828334	ENSG00000168010
chr11	72828891	72829218	11:72828891-72829218	ENSG00000168010
chr11	72834122	72834361	11:72834122-72834361	ENSG00000256568,ENSG00000206638
chr11	72834403	72834609	11:72834403-72834609	ENSG00000256568,ENSG00000206638
chr11	72834792	72835730	11:72834792-72835730	ENSG00000206638,ENSG00000137478
chr11	72835893	72836672	11:72835893-72836672	ENSG00000206638,ENSG00000137478
chr11	72921860	72922042	11:72921860-72922042	ENSG00000206638
chr11	72925699	72925911	11:72925699-72925911	-
chr11	72936111	72936414	11:72936111-72936414	ENSG00000234751,ENSG00000206638
chr11	72950560	72950740	11:72950560-72950740	ENSG00000234751
chr11	72951666	72951855	11:72951666-72951855	ENSG00000234751
chr11	72952085	72952471	11:72952085-72952471	ENSG00000234751
chr11	72952544	72952770	11:72952544-72952770	ENSG00000234751
chr11	72952862	72953042	11:72952862-72953042	ENSG00000234751
chr11	72953293	72953518	11:72953293-72953518	ENSG00000234751
chr11	72955586	72955899	11:72955586-72955899	-
chr11	72956616	72956867	11:72956616-72956867	ENSG00000234751
chr11	72968707	72968909	11:72968707-72968909	-
chr11	72971528	72971799	11:72971528-72971799	-
chr11	72973489	72973856	11:72973489-72973856	-
chr11	72974107	72974298	11:72974107-72974298	-
chr11	72975177	72975835	11:72975177-72975835	ENSG00000206638
chr11	72976214	72976475	11:72976214-72976475	-
chr11	72978441	72978674	11:72978441-72978674	-
chr11	72982285	72982660	11:72982285-72982660	ENSG00000137478
chr11	72984703	72984936	11:72984703-72984936	ENSG00000137478
chr11	72987648	72987828	11:72987648-72987828	ENSG00000137478
chr11	72987977	72988386	11:72987977-72988386	ENSG00000137478
chr11	72988629	72989091	11:72988629-72989091	ENSG00000137478
chr11	72997026	72997228	11:72997026-72997228	-
chr11	73008337	73008526	11:73008337-73008526	-
chr11	73011666	73011849	11:73011666-73011849	-
chr11	73026913	73027185	11:73026913-73027185	-
chr11	73027651	73027883	11:73027651-73027883	-
chr11	73028025	73028773	11:73028025-73028773	-
chr11	73028907	73029430	11:73028907-73029430	-
chr11	73029743	73030215	11:73029743-73030215	-
chr11	73047377	73047721	11:73047377-73047721	-
chr11	73047984	73048315	11:73047984-73048315	-
chr11	73048510	73048723	11:73048510-73048723	-
chr11	73098380	73098560	11:73098380-73098560	-
chr11	73099607	73099813	11:73099607-73099813	-
chr11	73121220	73121400	11:73121220-73121400	-
chr11	73125358	73125549	11:73125358-73125549	ENSG00000206638
chr11	73140654	73140918	11:73140654-73140918	ENSG00000137478
chr11	73141036	73141417	11:73141036-73141417	ENSG00000137478
chr11	73141652	73142840	11:73141652-73142840	ENSG00000256568,ENSG00000137478
chr11	73142935	73143276	11:73142935-73143276	ENSG00000256568,ENSG00000137478
chr11	73143529	73143858	11:73143529-73143858	ENSG00000256568,ENSG00000137478
chr11	73144038	73144334	11:73144038-73144334	ENSG00000256568,ENSG00000137478
chr11	73152644	73152824	11:73152644-73152824	ENSG00000256568
chr11	73157399	73157702	11:73157399-73157702	ENSG00000256568
chr11	73185764	73186125	11:73185764-73186125	-
chr11	73186177	73186416	11:73186177-73186416	-
chr11	73186700	73186930	11:73186700-73186930	-
chr11	73187146	73187390	11:73187146-73187390	ENSG00000260401
chr11	73187461	73187682	11:73187461-73187682	-
chr11	73187901	73189504	11:73187901-73189504	ENSG00000260401
chr11	73189567	73190743	11:73189567-73190743	-
chr11	73190809	73191778	11:73190809-73191778	-
chr11	73192210	73192493	11:73192210-73192493	-
chr11	73192543	73192795	11:73192543-73192795	-
chr11	73200212	73200531	11:73200212-73200531	-
chr11	73200574	73200819	11:73200574-73200819	-
chr11	73204020	73204326	11:73204020-73204326	-
chr11	73204581	73204894	11:73204581-73204894	-
chr11	73205573	73205753	11:73205573-73205753	-
chr11	73213457	73214513	11:73213457-73214513	ENSG00000175591,ENSG00000215841
chr11	73214758	73214938	11:73214758-73214938	ENSG00000175591,ENSG00000215841
chr11	73215563	73216147	11:73215563-73216147	ENSG00000175591,ENSG00000215841
chr11	73216743	73217352	11:73216743-73217352	ENSG00000175591,ENSG00000215841
chr11	73217420	73217665	11:73217420-73217665	ENSG00000175591,ENSG00000215841
chr11	73217695	73218086	11:73217695-73218086	ENSG00000175591,ENSG00000215841
chr11	73218348	73219441	11:73218348-73219441	ENSG00000175591,ENSG00000215841
chr11	73219759	73219939	11:73219759-73219939	ENSG00000175591,ENSG00000215841
chr11	73220053	73220233	11:73220053-73220233	ENSG00000175591,ENSG00000215841
chr11	73220487	73220826	11:73220487-73220826	ENSG00000175591,ENSG00000215841
chr11	73220874	73221638	11:73220874-73221638	ENSG00000260401,ENSG00000175591,ENSG00000215841
chr11	73222335	73222733	11:73222335-73222733	ENSG00000175591,ENSG00000215841
chr11	73223248	73223428	11:73223248-73223428	ENSG00000175591,ENSG00000215841
chr11	73223494	73223870	11:73223494-73223870	ENSG00000175591,ENSG00000215841
chr11	73226154	73226352	11:73226154-73226352	ENSG00000260401
chr11	73236681	73237035	11:73236681-73237035	ENSG00000256347,ENSG00000260401
chr11	73242371	73242551	11:73242371-73242551	ENSG00000256347,ENSG00000260401
chr11	73245844	73246063	11:73245844-73246063	ENSG00000171631,ENSG00000256347
chr11	73272506	73272692	11:73272506-73272692	ENSG00000171631
chr11	73288886	73289585	11:73288886-73289585	ENSG00000257038,ENSG00000171631
chr11	73361502	73361682	11:73361502-73361682	ENSG00000110237,ENSG00000257038
chr11	73375705	73376241	11:73375705-73376241	ENSG00000021300,ENSG00000270323,ENSG00000256928,ENSG00000054967,ENSG00000110237,ENSG00000257038
chr11	73376326	73378149	11:73376326-73378149	ENSG00000021300,ENSG00000270323,ENSG00000255786,ENSG00000256928,ENSG00000054967,ENSG00000110237,ENSG00000257038
chr11	73379083	73379377	11:73379083-73379377	ENSG00000021300,ENSG00000256928,ENSG00000054967,ENSG00000110237,ENSG00000257038
chr11	73380087	73380725	11:73380087-73380725	ENSG00000021300,ENSG00000270323,ENSG00000255786,ENSG00000256928,ENSG00000054967,ENSG00000110237,ENSG00000257038
chr11	73380775	73381042	11:73380775-73381042	ENSG00000256928,ENSG00000054967
chr11	73381289	73381791	11:73381289-73381791	ENSG00000021300,ENSG00000270323,ENSG00000255786,ENSG00000256928,ENSG00000054967,ENSG00000110237,ENSG00000257038
chr11	73382143	73382758	11:73382143-73382758	ENSG00000256928,ENSG00000054967
chr11	73383976	73384209	11:73383976-73384209	ENSG00000256928,ENSG00000054967
chr11	73384490	73385306	11:73384490-73385306	ENSG00000256928,ENSG00000054967,ENSG00000110237,ENSG00000257038
chr11	73385372	73388771	11:73385372-73388771	ENSG00000021300,ENSG00000270323,ENSG00000256928,ENSG00000054967,ENSG00000110237,ENSG00000257038
chr11	73414346	73414553	11:73414346-73414553	ENSG00000021300,ENSG00000270323,ENSG00000255786,ENSG00000256448,ENSG00000256928
chr11	73414846	73415129	11:73414846-73415129	ENSG00000021300,ENSG00000270323,ENSG00000255786,ENSG00000256448,ENSG00000256928
chr11	73415283	73415607	11:73415283-73415607	ENSG00000021300,ENSG00000270323,ENSG00000255786,ENSG00000256448,ENSG00000256928
chr11	73521860	73522040	11:73521860-73522040	ENSG00000270323,ENSG00000231726,ENSG00000256148,ENSG00000255786
chr11	73537063	73537243	11:73537063-73537243	ENSG00000231726,ENSG00000256148,ENSG00000255786
chr11	73538452	73538632	11:73538452-73538632	ENSG00000270323,ENSG00000231726,ENSG00000256148,ENSG00000255786
chr11	73542544	73542755	11:73542544-73542755	ENSG00000270323,ENSG00000231726,ENSG00000256148,ENSG00000255786
chr11	73574356	73574589	11:73574356-73574589	ENSG00000021300,ENSG00000270323,ENSG00000231726,ENSG00000255786
chr11	73597741	73598013	11:73597741-73598013	ENSG00000021300,ENSG00000270323,ENSG00000231726,ENSG00000256148,ENSG00000255786,ENSG00000054965
chr11	73598201	73598797	11:73598201-73598797	ENSG00000021300,ENSG00000270323,ENSG00000231726,ENSG00000256148,ENSG00000255786,ENSG00000054965
chr11	73716974	73717154	11:73716974-73717154	ENSG00000255928,ENSG00000270323
chr11	73760129	73761930	11:73760129-73761930	ENSG00000256898,ENSG00000256681,ENSG00000175581,ENSG00000256034,ENSG00000175582,ENSG00000021300,ENSG00000270323
chr11	73779138	73779535	11:73779138-73779535	ENSG00000256898,ENSG00000256681,ENSG00000175581,ENSG00000256034,ENSG00000175582
chr11	73779698	73780013	11:73779698-73780013	ENSG00000256681,ENSG00000175581,ENSG00000256034,ENSG00000175582
chr11	73787439	73787762	11:73787439-73787762	ENSG00000256681,ENSG00000175581
chr11	73788195	73788437	11:73788195-73788437	ENSG00000256681,ENSG00000175581
chr11	73834228	73834408	11:73834228-73834408	ENSG00000256898,ENSG00000256681,ENSG00000199975
chr11	73876132	73876896	11:73876132-73876896	ENSG00000256898,ENSG00000175575,ENSG00000181924,ENSG00000256681
chr11	73876941	73877398	11:73876941-73877398	ENSG00000256898,ENSG00000175575,ENSG00000181924,ENSG00000256681
chr11	73973068	73973323	11:73973068-73973323	ENSG00000175567,ENSG00000255847,ENSG00000187726
chr11	73979669	73980091	11:73979669-73980091	ENSG00000287425,ENSG00000175567,ENSG00000255847,ENSG00000187726,ENSG00000256898
chr11	73980309	73980620	11:73980309-73980620	ENSG00000287425,ENSG00000175567,ENSG00000255847,ENSG00000187726
chr11	73981271	73983282	11:73981271-73983282	ENSG00000280269,ENSG00000284736,ENSG00000214517,ENSG00000256098,ENSG00000168014,ENSG00000256723,ENSG00000256189,ENSG00000287425,ENSG00000175567,ENSG00000255847,ENSG00000187726,ENSG00000256898
chr11	73983407	73984224	11:73983407-73984224	ENSG00000256189,ENSG00000287425,ENSG00000175567,ENSG00000255847,ENSG00000187726,ENSG00000256898
chr11	73984537	73984842	11:73984537-73984842	ENSG00000287425,ENSG00000175567,ENSG00000255847,ENSG00000187726
chr11	73994682	73995274	11:73994682-73995274	ENSG00000284736,ENSG00000256098,ENSG00000256723,ENSG00000256189,ENSG00000287425,ENSG00000175567,ENSG00000187726,ENSG00000256898
chr11	73995466	73995843	11:73995466-73995843	ENSG00000175564,ENSG00000256723,ENSG00000256189,ENSG00000187726,ENSG00000256898
chr11	73996865	73997073	11:73996865-73997073	ENSG00000175564,ENSG00000256723,ENSG00000256189,ENSG00000187726,ENSG00000256898
chr11	74005005	74005320	11:74005005-74005320	ENSG00000175564,ENSG00000256723,ENSG00000187726,ENSG00000256898
chr11	74005545	74006032	11:74005545-74006032	ENSG00000284736,ENSG00000256098,ENSG00000175564,ENSG00000256723,ENSG00000187726,ENSG00000256898
chr11	74006114	74006373	11:74006114-74006373	ENSG00000175564,ENSG00000256723
chr11	74018249	74018451	11:74018249-74018451	ENSG00000256098,ENSG00000187726
chr11	74018553	74018764	11:74018553-74018764	ENSG00000256098,ENSG00000187726
chr11	74022586	74022766	11:74022586-74022766	ENSG00000256098,ENSG00000187726,ENSG00000256898
chr11	74022934	74023150	11:74022934-74023150	ENSG00000256098,ENSG00000187726,ENSG00000256898
chr11	74029313	74029493	11:74029313-74029493	ENSG00000256098,ENSG00000168014
chr11	74163098	74163349	11:74163098-74163349	ENSG00000280269,ENSG00000284736,ENSG00000214517,ENSG00000256098,ENSG00000168014
chr11	74170733	74171643	11:74170733-74171643	ENSG00000280269,ENSG00000284736,ENSG00000214517,ENSG00000256098,ENSG00000168014
chr11	74255387	74255580	11:74255387-74255580	ENSG00000264402,ENSG00000255440,ENSG00000254631,ENSG00000212961,ENSG00000165434,ENSG00000246211,ENSG00000206913,ENSG00000149380,ENSG00000280269,ENSG00000284736,ENSG00000214517
chr11	74449972	74450174	11:74449972-74450174	ENSG00000254928,ENSG00000264402,ENSG00000255440,ENSG00000254631,ENSG00000212961,ENSG00000165434,ENSG00000246211,ENSG00000149380
chr11	74460220	74462130	11:74460220-74462130	ENSG00000255444,ENSG00000254928,ENSG00000175538,ENSG00000264402,ENSG00000255440,ENSG00000254631,ENSG00000212961,ENSG00000165434,ENSG00000246211,ENSG00000149380
chr11	74462814	74463083	11:74462814-74463083	ENSG00000255444,ENSG00000254928,ENSG00000175538,ENSG00000264402,ENSG00000255440,ENSG00000254631,ENSG00000212961,ENSG00000165434
chr11	74463317	74463672	11:74463317-74463672	ENSG00000255444,ENSG00000254928,ENSG00000175538,ENSG00000264402,ENSG00000255440,ENSG00000254631,ENSG00000212961,ENSG00000165434
chr11	74464580	74464760	11:74464580-74464760	ENSG00000255444,ENSG00000254928,ENSG00000175538,ENSG00000264402,ENSG00000255440,ENSG00000254631,ENSG00000212961,ENSG00000165434
chr11	74467225	74467750	11:74467225-74467750	ENSG00000255444,ENSG00000254928,ENSG00000175538,ENSG00000264402,ENSG00000255440,ENSG00000254631,ENSG00000212961,ENSG00000165434,ENSG00000246211,ENSG00000149380
chr11	74493265	74493990	11:74493265-74493990	ENSG00000265902,ENSG00000279353,ENSG00000223202,ENSG00000077514,ENSG00000254837,ENSG00000175536,ENSG00000254974,ENSG00000255444,ENSG00000264402,ENSG00000255440,ENSG00000254631,ENSG00000212961,ENSG00000165434,ENSG00000246211,ENSG00000149380,ENSG00000284736
chr11	74505708	74505935	11:74505708-74505935	ENSG00000254837,ENSG00000255444,ENSG00000212961,ENSG00000246211,ENSG00000149380
chr11	74535251	74535462	11:74535251-74535462	ENSG00000212961,ENSG00000246211
chr11	74554623	74554809	11:74554623-74554809	ENSG00000212961
chr11	74573761	74573973	11:74573761-74573973	ENSG00000264402,ENSG00000255440,ENSG00000254631,ENSG00000212961,ENSG00000165434,ENSG00000246211,ENSG00000149380
chr11	74579642	74580004	11:74579642-74580004	ENSG00000265902,ENSG00000279353,ENSG00000264402,ENSG00000255440,ENSG00000254631,ENSG00000212961,ENSG00000165434
chr11	74580104	74580287	11:74580104-74580287	ENSG00000077514
chr11	74581389	74581765	11:74581389-74581765	ENSG00000265902,ENSG00000054938,ENSG00000223202,ENSG00000077514,ENSG00000264402,ENSG00000255440,ENSG00000254631,ENSG00000212961,ENSG00000165434,ENSG00000246211,ENSG00000149380
chr11	74581814	74582218	11:74581814-74582218	ENSG00000077514,ENSG00000264402,ENSG00000255440,ENSG00000254631,ENSG00000165434
chr11	74582318	74582498	11:74582318-74582498	ENSG00000077514
chr11	74592476	74592991	11:74592476-74592991	ENSG00000241097,ENSG00000265902,ENSG00000279353,ENSG00000054938,ENSG00000223202,ENSG00000077514,ENSG00000264402,ENSG00000255440,ENSG00000254631,ENSG00000212961,ENSG00000165434,ENSG00000246211,ENSG00000149380
chr11	74653639	74653931	11:74653639-74653931	ENSG00000265902,ENSG00000279353,ENSG00000054938,ENSG00000223202,ENSG00000254500
chr11	74669210	74669390	11:74669210-74669390	ENSG00000265902,ENSG00000279353,ENSG00000054938,ENSG00000223202,ENSG00000254500
chr11	74748274	74750117	11:74748274-74750117	ENSG00000278879,ENSG00000166439,ENSG00000227615,ENSG00000241097,ENSG00000265902,ENSG00000279353,ENSG00000054938,ENSG00000223202,ENSG00000264402,ENSG00000255440,ENSG00000254631,ENSG00000165434
chr11	74812982	74813193	11:74812982-74813193	ENSG00000278879
chr11	74851807	74851996	11:74851807-74851996	ENSG00000242999,ENSG00000278879,ENSG00000166435
chr11	74863381	74863561	11:74863381-74863561	ENSG00000241170,ENSG00000242999,ENSG00000278879,ENSG00000166435
chr11	74911427	74911619	11:74911427-74911619	ENSG00000286943,ENSG00000241170,ENSG00000166435
chr11	74948647	74949126	11:74948647-74949126	ENSG00000118363,ENSG00000286943,ENSG00000166435
chr11	74949297	74949905	11:74949297-74949905	ENSG00000171561,ENSG00000284722,ENSG00000118363,ENSG00000286943,ENSG00000166435
chr11	74957485	74957721	11:74957485-74957721	ENSG00000200152,ENSG00000118363,ENSG00000286943,ENSG00000166435
chr11	74970356	74970648	11:74970356-74970648	ENSG00000213333,ENSG00000234611,ENSG00000200152,ENSG00000286943
chr11	74972421	74972601	11:74972421-74972601	ENSG00000200152,ENSG00000286943
chr11	74980373	74980553	11:74980373-74980553	ENSG00000162139
chr11	74980891	74981084	11:74980891-74981084	ENSG00000162139
chr11	74988840	74989488	11:74988840-74989488	ENSG00000213333,ENSG00000234611,ENSG00000284722,ENSG00000162139,ENSG00000286943
chr11	75040440	75040634	11:75040440-75040634	ENSG00000254475,ENSG00000171561,ENSG00000213333,ENSG00000234611,ENSG00000284722,ENSG00000286943
chr11	75170742	75170927	11:75170742-75170927	ENSG00000255460,ENSG00000254475,ENSG00000137491,ENSG00000255395,ENSG00000171561,ENSG00000213333,ENSG00000234611,ENSG00000284722
chr11	75188770	75188996	11:75188770-75188996	ENSG00000255460,ENSG00000255136,ENSG00000254475,ENSG00000137491,ENSG00000255395,ENSG00000171561,ENSG00000213333,ENSG00000284722
chr11	75241374	75241554	11:75241374-75241554	ENSG00000261594,ENSG00000255460,ENSG00000255136,ENSG00000254475,ENSG00000137491,ENSG00000255395,ENSG00000171561,ENSG00000286943
chr11	75260313	75260493	11:75260313-75260493	ENSG00000254963,ENSG00000279117,ENSG00000254429,ENSG00000255460,ENSG00000254475
chr11	75260592	75261622	11:75260592-75261622	ENSG00000149243,ENSG00000254963,ENSG00000279117,ENSG00000254429,ENSG00000261594,ENSG00000255460,ENSG00000255136,ENSG00000254475,ENSG00000137491,ENSG00000255395,ENSG00000171561,ENSG00000213333,ENSG00000234611,ENSG00000284722
chr11	75261743	75262105	11:75261743-75262105	ENSG00000254963,ENSG00000279117,ENSG00000254429,ENSG00000261594,ENSG00000255460,ENSG00000255136,ENSG00000254475,ENSG00000255395,ENSG00000171561,ENSG00000213333,ENSG00000234611,ENSG00000284722
chr11	75262796	75263091	11:75262796-75263091	ENSG00000254963,ENSG00000279117,ENSG00000254429,ENSG00000255460,ENSG00000254475,ENSG00000255395
chr11	75263147	75263340	11:75263147-75263340	ENSG00000254963,ENSG00000279117,ENSG00000254429,ENSG00000255460,ENSG00000254475
chr11	75263523	75263745	11:75263523-75263745	ENSG00000254963,ENSG00000279117,ENSG00000254429,ENSG00000255460,ENSG00000254475
chr11	75263814	75264735	11:75263814-75264735	ENSG00000254963,ENSG00000279117,ENSG00000254429,ENSG00000255460,ENSG00000254475,ENSG00000255395
chr11	75269000	75269180	11:75269000-75269180	ENSG00000254963,ENSG00000279117,ENSG00000254429
chr11	75272396	75272607	11:75272396-75272607	ENSG00000137486,ENSG00000254475,ENSG00000255395
chr11	75273237	75273469	11:75273237-75273469	ENSG00000137486,ENSG00000255395
chr11	75273598	75273802	11:75273598-75273802	ENSG00000137486,ENSG00000255395
chr11	75275263	75275699	11:75275263-75275699	ENSG00000149243,ENSG00000137486
chr11	75275965	75277358	11:75275965-75277358	ENSG00000158555,ENSG00000149243,ENSG00000137486,ENSG00000255460,ENSG00000254475,ENSG00000255395,ENSG00000171561,ENSG00000284722
chr11	75278081	75278370	11:75278081-75278370	ENSG00000137486
chr11	75339189	75339730	11:75339189-75339730	ENSG00000199090
chr11	75339854	75340197	11:75339854-75340197	ENSG00000199090
chr11	75340429	75340609	11:75340429-75340609	ENSG00000199090
chr11	75340783	75341149	11:75340783-75341149	ENSG00000199090
chr11	75342972	75343220	11:75342972-75343220	ENSG00000199090
chr11	75344716	75344915	11:75344716-75344915	ENSG00000199090
chr11	75349685	75349865	11:75349685-75349865	ENSG00000137486
chr11	75350367	75350714	11:75350367-75350714	ENSG00000137486
chr11	75351300	75352388	11:75351300-75352388	ENSG00000158555,ENSG00000149243,ENSG00000199090,ENSG00000137486
chr11	75352770	75353314	11:75352770-75353314	ENSG00000149243,ENSG00000137486
chr11	75366258	75366438	11:75366258-75366438	-
chr11	75369904	75370084	11:75369904-75370084	-
chr11	75383112	75383460	11:75383112-75383460	ENSG00000158555,ENSG00000149243
chr11	75399506	75400126	11:75399506-75400126	ENSG00000158555,ENSG00000149243,ENSG00000207445,ENSG00000206941,ENSG00000149273
chr11	75400173	75400703	11:75400173-75400703	ENSG00000158555,ENSG00000149243,ENSG00000207445,ENSG00000206941,ENSG00000149273
chr11	75501662	75501842	11:75501662-75501842	ENSG00000254460,ENSG00000158555,ENSG00000149243
chr11	75551462	75551686	11:75551462-75551686	ENSG00000255434,ENSG00000171533,ENSG00000255326,ENSG00000149257,ENSG00000158555,ENSG00000149243
chr11	75562534	75562714	11:75562534-75562714	ENSG00000255434,ENSG00000255326,ENSG00000149257
chr11	75578382	75578562	11:75578382-75578562	ENSG00000255434,ENSG00000171533,ENSG00000255326,ENSG00000149257
chr11	75636574	75636800	11:75636574-75636800	ENSG00000255280,ENSG00000254630,ENSG00000255434,ENSG00000171533
chr11	75645899	75646079	11:75645899-75646079	ENSG00000255280,ENSG00000254630,ENSG00000255434,ENSG00000171533
chr11	75701658	75701838	11:75701658-75701838	ENSG00000166391,ENSG00000255434,ENSG00000171533
chr11	75718468	75718676	11:75718468-75718676	ENSG00000263993,ENSG00000166391,ENSG00000255434,ENSG00000171533
chr11	75768362	75769485	11:75768362-75769485	ENSG00000062282,ENSG00000247867,ENSG00000263993,ENSG00000166391,ENSG00000255434,ENSG00000171533
chr11	75769593	75770791	11:75769593-75770791	ENSG00000254826,ENSG00000062282,ENSG00000247867,ENSG00000263993
chr11	75770872	75772382	11:75770872-75772382	ENSG00000254826,ENSG00000062282,ENSG00000247867,ENSG00000263993
chr11	75772475	75772836	11:75772475-75772836	ENSG00000254826,ENSG00000062282,ENSG00000247867,ENSG00000263993
chr11	75772911	75773757	11:75772911-75773757	ENSG00000254826,ENSG00000062282,ENSG00000247867,ENSG00000263993,ENSG00000255434,ENSG00000171533
chr11	75773842	75774658	11:75773842-75774658	ENSG00000254826,ENSG00000062282,ENSG00000247867,ENSG00000263993,ENSG00000255434
chr11	75775132	75775420	11:75775132-75775420	ENSG00000254826,ENSG00000062282,ENSG00000263993
chr11	75775784	75775997	11:75775784-75775997	ENSG00000254826,ENSG00000062282,ENSG00000263993
chr11	75776126	75776346	11:75776126-75776346	ENSG00000254826,ENSG00000062282,ENSG00000263993
chr11	75776449	75776734	11:75776449-75776734	ENSG00000254826,ENSG00000062282,ENSG00000263993
chr11	75777035	75778604	11:75777035-75778604	ENSG00000254826,ENSG00000062282,ENSG00000263993
chr11	75778769	75779064	11:75778769-75779064	ENSG00000254826,ENSG00000062282,ENSG00000263993,ENSG00000255434,ENSG00000171533
chr11	75779201	75780050	11:75779201-75780050	ENSG00000254826,ENSG00000062282,ENSG00000263993
chr11	75780209	75780693	11:75780209-75780693	ENSG00000254826,ENSG00000263993
chr11	75780735	75781106	11:75780735-75781106	ENSG00000254826,ENSG00000263993
chr11	75801742	75801922	11:75801742-75801922	ENSG00000255507,ENSG00000254814
chr11	75814477	75814747	11:75814477-75814747	ENSG00000198382,ENSG00000255507,ENSG00000254814
chr11	75815165	75816144	11:75815165-75816144	ENSG00000199362,ENSG00000200256,ENSG00000198382,ENSG00000255507,ENSG00000254814
chr11	75816950	75817159	11:75816950-75817159	ENSG00000199362,ENSG00000200256,ENSG00000198382,ENSG00000255507,ENSG00000254814
chr11	75831600	75831877	11:75831600-75831877	ENSG00000199362,ENSG00000200256,ENSG00000198382
chr11	75850721	75850963	11:75850721-75850963	ENSG00000199362,ENSG00000200256
chr11	75873506	75874046	11:75873506-75874046	ENSG00000255421,ENSG00000254915,ENSG00000223013,ENSG00000199362,ENSG00000200256,ENSG00000198382,ENSG00000254814
chr11	75891599	75891957	11:75891599-75891957	ENSG00000255421,ENSG00000254915,ENSG00000223013,ENSG00000255081,ENSG00000255255
chr11	75892081	75892550	11:75892081-75892550	ENSG00000255421,ENSG00000254915,ENSG00000223013
chr11	75913467	75913658	11:75913467-75913658	ENSG00000255421,ENSG00000254915,ENSG00000223013,ENSG00000255081,ENSG00000255255,ENSG00000198382
chr11	76034160	76034340	11:76034160-76034340	ENSG00000255421,ENSG00000254915,ENSG00000223013
chr11	76054722	76054903	11:76054722-76054903	ENSG00000255421,ENSG00000254915,ENSG00000223013
chr11	76069142	76069334	11:76069142-76069334	ENSG00000255421,ENSG00000254915,ENSG00000223013
chr11	76077470	76077742	11:76077470-76077742	ENSG00000255421,ENSG00000254915,ENSG00000223013
chr11	76087451	76087776	11:76087451-76087776	ENSG00000255421,ENSG00000254915,ENSG00000223013
chr11	76096424	76096604	11:76096424-76096604	ENSG00000255421,ENSG00000254915,ENSG00000223013
chr11	76182872	76183060	11:76182872-76183060	ENSG00000254933,ENSG00000085741,ENSG00000255421,ENSG00000223013
chr11	76184555	76184802	11:76184555-76184802	ENSG00000201756,ENSG00000255362,ENSG00000254933,ENSG00000085741,ENSG00000255421,ENSG00000254915,ENSG00000223013
chr11	76184907	76185260	11:76184907-76185260	ENSG00000201756,ENSG00000255362,ENSG00000254933,ENSG00000085741,ENSG00000255421,ENSG00000254915,ENSG00000223013
chr11	76185465	76185825	11:76185465-76185825	ENSG00000255362,ENSG00000254933,ENSG00000085741,ENSG00000255421
chr11	76228307	76228621	11:76228307-76228621	ENSG00000255362,ENSG00000085741
chr11	76234643	76235178	11:76234643-76235178	ENSG00000201756,ENSG00000255362,ENSG00000085741
chr11	76255462	76255642	11:76255462-76255642	ENSG00000255362,ENSG00000085741
chr11	76339882	76340062	11:76339882-76340062	ENSG00000201756
chr11	76380413	76381133	11:76380413-76381133	ENSG00000255135,ENSG00000201756,ENSG00000179240,ENSG00000137492
chr11	76426271	76426586	11:76426271-76426586	ENSG00000255135,ENSG00000201756
chr11	76444215	76444642	11:76444215-76444642	ENSG00000158636,ENSG00000255135,ENSG00000201756,ENSG00000179240,ENSG00000137492
chr11	76445033	76445722	11:76445033-76445722	ENSG00000158636,ENSG00000255135,ENSG00000201756
chr11	76606304	76606489	11:76606304-76606489	ENSG00000137507,ENSG00000236304,ENSG00000254810,ENSG00000255479,ENSG00000255363,ENSG00000254755
chr11	76678825	76679017	11:76678825-76679017	ENSG00000254975,ENSG00000137507,ENSG00000236304,ENSG00000254810,ENSG00000255479,ENSG00000255363,ENSG00000254755
chr11	76721726	76721906	11:76721726-76721906	ENSG00000198488,ENSG00000261578,ENSG00000255100,ENSG00000182704,ENSG00000204529,ENSG00000236304,ENSG00000254810
chr11	76726641	76726905	11:76726641-76726905	ENSG00000254550,ENSG00000149260,ENSG00000198488,ENSG00000254988,ENSG00000261578,ENSG00000255100,ENSG00000182704,ENSG00000204529,ENSG00000236304,ENSG00000254810,ENSG00000255479,ENSG00000255363
chr11	76744526	76744764	11:76744526-76744764	ENSG00000254550,ENSG00000149260,ENSG00000198488,ENSG00000254988,ENSG00000261578,ENSG00000255100,ENSG00000182704
chr11	76751811	76751991	11:76751811-76751991	ENSG00000254550,ENSG00000149260,ENSG00000198488,ENSG00000254988,ENSG00000261578,ENSG00000255100,ENSG00000182704,ENSG00000254632
chr11	76768184	76768425	11:76768184-76768425	ENSG00000261578,ENSG00000255100,ENSG00000182704,ENSG00000254632
chr11	76768776	76769149	11:76768776-76769149	ENSG00000261578,ENSG00000255100,ENSG00000182704,ENSG00000254632
chr11	76825091	76825276	11:76825091-76825276	ENSG00000254550,ENSG00000198488,ENSG00000254988,ENSG00000261578
chr11	76860303	76861715	11:76860303-76861715	ENSG00000149260,ENSG00000198488,ENSG00000254988,ENSG00000078124,ENSG00000261578
chr11	76873296	76873479	11:76873296-76873479	ENSG00000198488,ENSG00000078124,ENSG00000261578
chr11	76947858	76948068	11:76947858-76948068	ENSG00000254550,ENSG00000149260,ENSG00000198488,ENSG00000254988
chr11	77175504	77175715	11:77175504-77175715	ENSG00000137474,ENSG00000254550,ENSG00000149260,ENSG00000198488
chr11	77192141	77192363	11:77192141-77192363	ENSG00000178301,ENSG00000224829,ENSG00000137474,ENSG00000254550,ENSG00000149260,ENSG00000198488
chr11	77284742	77284932	11:77284742-77284932	ENSG00000224829,ENSG00000178795,ENSG00000254550
chr11	77411081	77411337	11:77411081-77411337	ENSG00000178301,ENSG00000149269,ENSG00000224829
chr11	77411555	77411894	11:77411555-77411894	ENSG00000178301,ENSG00000149269,ENSG00000224829
chr11	77412734	77412914	11:77412734-77412914	ENSG00000178301,ENSG00000149269,ENSG00000224829
chr11	77450045	77450229	11:77450045-77450229	ENSG00000178301,ENSG00000224829
chr11	77450651	77450919	11:77450651-77450919	ENSG00000178301,ENSG00000224829
chr11	77451275	77451479	11:77451275-77451479	ENSG00000178301,ENSG00000224829
chr11	77473001	77474976	11:77473001-77474976	ENSG00000178301,ENSG00000268635,ENSG00000149269,ENSG00000224829,ENSG00000149260,ENSG00000198488
chr11	77475489	77475773	11:77475489-77475773	ENSG00000178301,ENSG00000268635,ENSG00000149269,ENSG00000224829
chr11	77500624	77500851	11:77500624-77500851	ENSG00000178301,ENSG00000224829
chr11	77550006	77550186	11:77550006-77550186	ENSG00000255409,ENSG00000227376,ENSG00000254985,ENSG00000178301,ENSG00000238880,ENSG00000224829,ENSG00000254550,ENSG00000149260,ENSG00000198488
chr11	77559723	77559903	11:77559723-77559903	ENSG00000206816,ENSG00000178301,ENSG00000238880,ENSG00000224829,ENSG00000254550,ENSG00000149260,ENSG00000198488
chr11	77623853	77624119	11:77623853-77624119	ENSG00000255449,ENSG00000254691,ENSG00000254459,ENSG00000255409,ENSG00000227376,ENSG00000254985,ENSG00000206816,ENSG00000178301,ENSG00000074201
chr11	77628351	77628596	11:77628351-77628596	ENSG00000254985,ENSG00000206816,ENSG00000178301,ENSG00000074201
chr11	77637344	77637713	11:77637344-77637713	ENSG00000241782,ENSG00000255449,ENSG00000254459,ENSG00000255409,ENSG00000227376,ENSG00000254985,ENSG00000206816,ENSG00000178301,ENSG00000074201
chr11	77637986	77638244	11:77637986-77638244	ENSG00000255409,ENSG00000227376,ENSG00000254985,ENSG00000206816,ENSG00000178301,ENSG00000074201
chr11	77819653	77821027	11:77819653-77821027	ENSG00000255115,ENSG00000241782,ENSG00000255449,ENSG00000254691,ENSG00000254459,ENSG00000087884,ENSG00000219529,ENSG00000255409,ENSG00000227376,ENSG00000254985,ENSG00000206816,ENSG00000048649
chr11	77994409	77994944	11:77994409-77994944	ENSG00000151365,ENSG00000255115,ENSG00000149262,ENSG00000241782,ENSG00000255449,ENSG00000254691,ENSG00000254459,ENSG00000087884,ENSG00000219529,ENSG00000255409,ENSG00000227376,ENSG00000254985,ENSG00000206816,ENSG00000048649
chr11	77995142	77995567	11:77995142-77995567	ENSG00000151365,ENSG00000151364,ENSG00000255115,ENSG00000149262,ENSG00000241782,ENSG00000255449,ENSG00000254691,ENSG00000254459,ENSG00000087884,ENSG00000219529,ENSG00000255409,ENSG00000227376,ENSG00000254985,ENSG00000206816,ENSG00000048649
chr11	78023118	78023384	11:78023118-78023384	ENSG00000151365,ENSG00000254675,ENSG00000151364,ENSG00000254829,ENSG00000255115,ENSG00000241782,ENSG00000255449,ENSG00000254691,ENSG00000254459,ENSG00000255409,ENSG00000227376,ENSG00000254985,ENSG00000206816
chr11	78078943	78079869	11:78078943-78079869	ENSG00000246174,ENSG00000252494,ENSG00000159063,ENSG00000151366,ENSG00000151365,ENSG00000259112,ENSG00000255115,ENSG00000241782,ENSG00000255449,ENSG00000254691,ENSG00000254459,ENSG00000255409,ENSG00000227376,ENSG00000254985
chr11	78080008	78080309	11:78080008-78080309	ENSG00000252494,ENSG00000159063,ENSG00000151366,ENSG00000151365,ENSG00000259112
chr11	78139246	78139527	11:78139246-78139527	ENSG00000246174,ENSG00000252494,ENSG00000159063
chr11	78139914	78140111	11:78139914-78140111	ENSG00000246174,ENSG00000252494,ENSG00000159063
chr11	78158660	78158914	11:78158660-78158914	ENSG00000246174,ENSG00000252494,ENSG00000159063
chr11	78187400	78188615	11:78187400-78188615	ENSG00000288538,ENSG00000118369,ENSG00000188997,ENSG00000246174,ENSG00000252494,ENSG00000159063
chr11	78188674	78189059	11:78188674-78189059	ENSG00000288538,ENSG00000118369,ENSG00000188997,ENSG00000246174,ENSG00000159063
chr11	78203166	78203351	11:78203166-78203351	ENSG00000288538,ENSG00000118369,ENSG00000188997
chr11	78277798	78278021	11:78277798-78278021	ENSG00000288538
chr11	78288876	78290358	11:78288876-78290358	ENSG00000288538,ENSG00000246174,ENSG00000252494,ENSG00000159063,ENSG00000151365,ENSG00000255115,ENSG00000255449,ENSG00000254459,ENSG00000255409,ENSG00000227376,ENSG00000254985,ENSG00000206816
chr11	78290590	78291185	11:78290590-78291185	ENSG00000288538
chr11	78291591	78292125	11:78291591-78292125	ENSG00000288538
chr11	78292454	78292989	11:78292454-78292989	ENSG00000288538
chr11	78298888	78299068	11:78298888-78299068	ENSG00000288538
chr11	78318801	78319242	11:78318801-78319242	ENSG00000254420,ENSG00000288538
chr11	78324804	78325117	11:78324804-78325117	ENSG00000254420,ENSG00000288538
chr11	78334858	78335065	11:78334858-78335065	ENSG00000254420,ENSG00000288538
chr11	78349595	78349829	11:78349595-78349829	ENSG00000033327
chr11	78350179	78350629	11:78350179-78350629	ENSG00000288538
chr11	78350869	78351049	11:78350869-78351049	ENSG00000288538
chr11	78388367	78388558	11:78388367-78388558	ENSG00000254649,ENSG00000288393,ENSG00000288538
chr11	78417151	78417841	11:78417151-78417841	ENSG00000251323,ENSG00000288538,ENSG00000033327,ENSG00000246174,ENSG00000159063
chr11	78417934	78418335	11:78417934-78418335	ENSG00000251323,ENSG00000288538,ENSG00000033327
chr11	78421200	78421423	11:78421200-78421423	ENSG00000251323,ENSG00000288538,ENSG00000033327
chr11	78434900	78435080	11:78434900-78435080	ENSG00000251323
chr11	78456369	78456549	11:78456369-78456549	-
chr11	78532912	78533117	11:78532912-78533117	ENSG00000255084
chr11	78574295	78574804	11:78574295-78574804	ENSG00000254697,ENSG00000252033,ENSG00000137513,ENSG00000288538,ENSG00000255115
chr11	78574990	78575481	11:78574990-78575481	ENSG00000254697,ENSG00000252033,ENSG00000137513
chr11	78580289	78580474	11:78580289-78580474	ENSG00000254697,ENSG00000252033,ENSG00000137513
chr11	78716572	78716791	11:78716572-78716791	ENSG00000254563
chr11	78728054	78728236	11:78728054-78728236	ENSG00000254563
chr11	78817921	78818115	11:78817921-78818115	ENSG00000254563,ENSG00000149256
chr11	78819360	78819568	11:78819360-78819568	ENSG00000254563,ENSG00000149256
chr11	78843412	78843592	11:78843412-78843592	ENSG00000254563
chr11	78894504	78894684	11:78894504-78894684	ENSG00000149256
chr11	78895996	78896176	11:78895996-78896176	ENSG00000254563,ENSG00000149256
chr11	78940567	78940747	11:78940567-78940747	ENSG00000254563
chr11	78959688	78959877	11:78959688-78959877	ENSG00000254563,ENSG00000149256
chr11	79064806	79064986	11:79064806-79064986	ENSG00000254563
chr11	79086341	79086521	11:79086341-79086521	ENSG00000255345
chr11	79189174	79189354	11:79189174-79189354	ENSG00000254885
chr11	79228340	79228645	11:79228340-79228645	ENSG00000149256
chr11	79353771	79353951	11:79353771-79353951	ENSG00000266570
chr11	79383172	79383371	11:79383172-79383371	ENSG00000266570,ENSG00000211997
chr11	79385851	79386031	11:79385851-79386031	ENSG00000255209,ENSG00000266570,ENSG00000211997
chr11	79405531	79405711	11:79405531-79405711	ENSG00000266570,ENSG00000211997
chr11	79527033	79527213	11:79527033-79527213	ENSG00000255209,ENSG00000266570
chr11	79695683	79695890	11:79695683-79695890	ENSG00000279295,ENSG00000255209
chr11	79765696	79765891	11:79765696-79765891	ENSG00000200146,ENSG00000254471,ENSG00000279295,ENSG00000255209
chr11	79853766	79853946	11:79853766-79853946	ENSG00000254747,ENSG00000254471,ENSG00000279295,ENSG00000255209
chr11	79854808	79854988	11:79854808-79854988	ENSG00000254471,ENSG00000279295,ENSG00000255209
chr11	79906931	79907111	11:79906931-79907111	ENSG00000254471,ENSG00000279295,ENSG00000255209
chr11	79931853	79932062	11:79931853-79932062	ENSG00000255316,ENSG00000254747,ENSG00000200146,ENSG00000254471,ENSG00000279295,ENSG00000255209
chr11	80041798	80041978	11:80041798-80041978	ENSG00000255316,ENSG00000254747,ENSG00000200146,ENSG00000254471,ENSG00000279295,ENSG00000255209
chr11	80159541	80159721	11:80159541-80159721	ENSG00000254747,ENSG00000255014,ENSG00000200146,ENSG00000254471,ENSG00000279295,ENSG00000255209
chr11	80238242	80238427	11:80238242-80238427	ENSG00000255316,ENSG00000200146,ENSG00000254471,ENSG00000255209
chr11	80239214	80239399	11:80239214-80239399	ENSG00000255316,ENSG00000254747,ENSG00000255014,ENSG00000200146,ENSG00000254471,ENSG00000279295,ENSG00000255209
chr11	80330779	80330959	11:80330779-80330959	ENSG00000255014,ENSG00000200146,ENSG00000254434
chr11	80470840	80471195	11:80470840-80471195	ENSG00000255316,ENSG00000254747,ENSG00000255014,ENSG00000200146,ENSG00000255209
chr11	80735693	80735873	11:80735693-80735873	ENSG00000254511,ENSG00000270701,ENSG00000255316,ENSG00000254747,ENSG00000285568,ENSG00000255014,ENSG00000200146
chr11	80746063	80746243	11:80746063-80746243	ENSG00000255316,ENSG00000254747,ENSG00000285568,ENSG00000255178,ENSG00000255014,ENSG00000200146
chr11	80765014	80765194	11:80765014-80765194	ENSG00000255316,ENSG00000254747,ENSG00000255178,ENSG00000255014,ENSG00000200146
chr11	80781778	80781958	11:80781778-80781958	ENSG00000264110,ENSG00000270701,ENSG00000255316,ENSG00000254747,ENSG00000255178,ENSG00000255014,ENSG00000200146
chr11	80952618	80952801	11:80952618-80952801	ENSG00000270701,ENSG00000255316,ENSG00000254747,ENSG00000285568,ENSG00000254437,ENSG00000255014,ENSG00000200146
chr11	80996760	80997021	11:80996760-80997021	ENSG00000254511,ENSG00000264110,ENSG00000270701,ENSG00000255316,ENSG00000254747,ENSG00000285568,ENSG00000255014,ENSG00000200146
chr11	81179095	81179347	11:81179095-81179347	ENSG00000255316,ENSG00000254747,ENSG00000287912
chr11	81198688	81198897	11:81198688-81198897	ENSG00000264110,ENSG00000270701,ENSG00000255316,ENSG00000254747,ENSG00000287912,ENSG00000285568,ENSG00000255014,ENSG00000200146
chr11	81272827	81273026	11:81272827-81273026	ENSG00000255246,ENSG00000264110,ENSG00000270701,ENSG00000255316,ENSG00000254747
chr11	82068102	82068324	11:82068102-82068324	ENSG00000227097,ENSG00000255246,ENSG00000254511,ENSG00000264110,ENSG00000270701,ENSG00000255316,ENSG00000254747
chr11	82276556	82276740	11:82276556-82276740	ENSG00000227097,ENSG00000255246,ENSG00000254511,ENSG00000264110,ENSG00000270701,ENSG00000255316,ENSG00000254747
chr11	82276783	82276963	11:82276783-82276963	ENSG00000227097,ENSG00000255246,ENSG00000254511,ENSG00000264110,ENSG00000270701,ENSG00000255316,ENSG00000254747
chr11	82354037	82354348	11:82354037-82354348	ENSG00000227097,ENSG00000255246,ENSG00000254511,ENSG00000264110,ENSG00000270701,ENSG00000255316,ENSG00000254747
chr11	82402699	82402890	11:82402699-82402890	ENSG00000245832
chr11	82757381	82757561	11:82757381-82757561	ENSG00000255063,ENSG00000182103,ENSG00000227097,ENSG00000255246
chr11	82774905	82775113	11:82774905-82775113	ENSG00000255063,ENSG00000255382,ENSG00000182103,ENSG00000227097,ENSG00000255246
chr11	82843692	82843872	11:82843692-82843872	ENSG00000254441,ENSG00000137509,ENSG00000255063,ENSG00000182103
chr11	82876264	82876452	11:82876264-82876452	ENSG00000242279,ENSG00000255063,ENSG00000182103
chr11	82888955	82889338	11:82888955-82889338	ENSG00000242279,ENSG00000165490,ENSG00000137509,ENSG00000255063,ENSG00000227097
chr11	82889462	82889664	11:82889462-82889664	ENSG00000165490,ENSG00000137509,ENSG00000227097
chr11	82892002	82892209	11:82892002-82892209	ENSG00000165490,ENSG00000137509
chr11	82895400	82895630	11:82895400-82895630	ENSG00000165490,ENSG00000137509
chr11	82898999	82899187	11:82898999-82899187	ENSG00000165490,ENSG00000137509
chr11	82899965	82901654	11:82899965-82901654	ENSG00000207221,ENSG00000254522,ENSG00000254698,ENSG00000242279,ENSG00000165490,ENSG00000137509,ENSG00000182103
chr11	83071581	83071768	11:83071581-83071768	ENSG00000279900,ENSG00000246067,ENSG00000207221,ENSG00000254522,ENSG00000137502,ENSG00000254698,ENSG00000242279
chr11	83071971	83072880	11:83071971-83072880	ENSG00000279900,ENSG00000255503,ENSG00000246067,ENSG00000207221,ENSG00000254522,ENSG00000137502,ENSG00000254698,ENSG00000242279
chr11	83116797	83117316	11:83116797-83117316	ENSG00000241020,ENSG00000254551,ENSG00000255541,ENSG00000255051,ENSG00000254965,ENSG00000255010,ENSG00000279900,ENSG00000255503,ENSG00000246067,ENSG00000207221,ENSG00000254522,ENSG00000137502,ENSG00000254698,ENSG00000242279
chr11	83117543	83118163	11:83117543-83118163	ENSG00000255541,ENSG00000255051,ENSG00000254965,ENSG00000255010,ENSG00000279900,ENSG00000255503,ENSG00000246067,ENSG00000207221,ENSG00000254522,ENSG00000137502,ENSG00000254698,ENSG00000242279
chr11	83118403	83118667	11:83118403-83118667	ENSG00000255541,ENSG00000255051,ENSG00000254965,ENSG00000255010,ENSG00000279900,ENSG00000255503,ENSG00000246067,ENSG00000207221,ENSG00000254522,ENSG00000137502,ENSG00000254698,ENSG00000242279
chr11	83155978	83156759	11:83155978-83156759	ENSG00000255541,ENSG00000137494,ENSG00000247137,ENSG00000254676,ENSG00000165494,ENSG00000255051,ENSG00000279900,ENSG00000255503,ENSG00000246067,ENSG00000207221,ENSG00000254522,ENSG00000137502,ENSG00000254698,ENSG00000242279
chr11	83157111	83158572	11:83157111-83158572	ENSG00000241020,ENSG00000254551,ENSG00000255541,ENSG00000137494,ENSG00000269939,ENSG00000247137,ENSG00000254676,ENSG00000165494,ENSG00000255051,ENSG00000255010,ENSG00000279900,ENSG00000255503,ENSG00000246067,ENSG00000207221,ENSG00000254522,ENSG00000137502,ENSG00000254698,ENSG00000242279,ENSG00000165490,ENSG00000137509,ENSG00000227097
chr11	83161992	83162177	11:83161992-83162177	ENSG00000247137,ENSG00000254676,ENSG00000165494,ENSG00000207221,ENSG00000254522,ENSG00000254698,ENSG00000242279
chr11	83173909	83174115	11:83173909-83174115	ENSG00000241020,ENSG00000254551,ENSG00000255541,ENSG00000137494,ENSG00000269939,ENSG00000247137,ENSG00000254676,ENSG00000165494,ENSG00000279900,ENSG00000207221,ENSG00000254522,ENSG00000254698,ENSG00000242279
chr11	83174157	83174572	11:83174157-83174572	ENSG00000241020,ENSG00000254551,ENSG00000255541,ENSG00000137494,ENSG00000269939,ENSG00000247137,ENSG00000254676,ENSG00000165494,ENSG00000279900,ENSG00000207221,ENSG00000254522,ENSG00000254698,ENSG00000242279
chr11	83184828	83185144	11:83184828-83185144	ENSG00000241020,ENSG00000254551,ENSG00000255541,ENSG00000137494,ENSG00000269939,ENSG00000247137,ENSG00000254676,ENSG00000165494,ENSG00000242279
chr11	83193067	83195090	11:83193067-83195090	ENSG00000241020,ENSG00000254551,ENSG00000255541,ENSG00000137494,ENSG00000269939,ENSG00000247137,ENSG00000254676,ENSG00000207221,ENSG00000254522,ENSG00000254698,ENSG00000242279
chr11	83221562	83221742	11:83221562-83221742	ENSG00000241020,ENSG00000254551,ENSG00000255541,ENSG00000137494
chr11	83261839	83262023	11:83261839-83262023	ENSG00000137500,ENSG00000255541
chr11	83275775	83276012	11:83275775-83276012	ENSG00000255234,ENSG00000137500,ENSG00000255541
chr11	83285211	83286459	11:83285211-83286459	ENSG00000255003,ENSG00000255234,ENSG00000137500,ENSG00000242279
chr11	83424805	83425093	11:83424805-83425093	ENSG00000255311,ENSG00000274004,ENSG00000255003
chr11	83427317	83427584	11:83427317-83427584	ENSG00000255311,ENSG00000274004,ENSG00000255003,ENSG00000255246
chr11	83464528	83464708	11:83464528-83464708	ENSG00000255311,ENSG00000150672,ENSG00000274004,ENSG00000255003
chr11	83475973	83476153	11:83475973-83476153	ENSG00000255311,ENSG00000150672,ENSG00000274004,ENSG00000255003
chr11	83558547	83558732	11:83558547-83558732	ENSG00000255311,ENSG00000274004,ENSG00000255003
chr11	83681742	83681958	11:83681742-83681958	ENSG00000255311,ENSG00000150672
chr11	83737960	83738140	11:83737960-83738140	ENSG00000255311,ENSG00000274004,ENSG00000255003,ENSG00000255246
chr11	83768453	83768633	11:83768453-83768633	ENSG00000255311,ENSG00000274004,ENSG00000255003,ENSG00000255246
chr11	83787790	83787970	11:83787790-83787970	ENSG00000254629,ENSG00000255311,ENSG00000255003,ENSG00000227097
chr11	83810162	83810364	11:83810162-83810364	ENSG00000250257,ENSG00000255311,ENSG00000255003,ENSG00000227097
chr11	83810448	83810667	11:83810448-83810667	ENSG00000250257,ENSG00000255311,ENSG00000255003,ENSG00000227097
chr11	83813198	83813378	11:83813198-83813378	ENSG00000250257,ENSG00000255311,ENSG00000255003,ENSG00000227097
chr11	83895506	83895699	11:83895506-83895699	-
chr11	84193244	84193428	11:84193244-84193428	-
chr11	84238968	84239148	11:84238968-84239148	-
chr11	84300289	84300469	11:84300289-84300469	-
chr11	84550203	84550383	11:84550203-84550383	ENSG00000254787,ENSG00000240174,ENSG00000254713
chr11	84589179	84589359	11:84589179-84589359	ENSG00000213305,ENSG00000255396,ENSG00000254787,ENSG00000240174
chr11	84604490	84604704	11:84604490-84604704	ENSG00000213305,ENSG00000255396,ENSG00000254787,ENSG00000240174
chr11	84780704	84780889	11:84780704-84780889	ENSG00000213305,ENSG00000255396,ENSG00000255555,ENSG00000274006,ENSG00000254787,ENSG00000240174
chr11	84794929	84795154	11:84794929-84795154	ENSG00000213305,ENSG00000255396,ENSG00000255555,ENSG00000276179,ENSG00000274006,ENSG00000254787,ENSG00000240174
chr11	84872742	84873091	11:84872742-84873091	ENSG00000213305,ENSG00000255396,ENSG00000255555,ENSG00000276179,ENSG00000274006,ENSG00000254787,ENSG00000240174
chr11	84914655	84914835	11:84914655-84914835	ENSG00000213305,ENSG00000255396,ENSG00000255555,ENSG00000276179,ENSG00000274006,ENSG00000254787,ENSG00000150672
chr11	85196926	85197119	11:85196926-85197119	ENSG00000254684,ENSG00000213305,ENSG00000255396,ENSG00000255555
chr11	85208962	85209142	11:85208962-85209142	ENSG00000254684,ENSG00000213305,ENSG00000255396,ENSG00000255555,ENSG00000254787
chr11	85265954	85266283	11:85265954-85266283	ENSG00000254684,ENSG00000213305,ENSG00000255396,ENSG00000255555,ENSG00000254787
chr11	85307706	85307886	11:85307706-85307886	ENSG00000254684,ENSG00000213305,ENSG00000255396,ENSG00000254787
chr11	85356578	85356758	11:85356578-85356758	ENSG00000206583,ENSG00000254684,ENSG00000213305,ENSG00000255396,ENSG00000254787
chr11	85412392	85412572	11:85412392-85412572	ENSG00000206583,ENSG00000254684,ENSG00000213305,ENSG00000255396
chr11	85455443	85455685	11:85455443-85455685	ENSG00000206583,ENSG00000254897,ENSG00000254684,ENSG00000213305,ENSG00000255396
chr11	85490040	85490225	11:85490040-85490225	ENSG00000206583,ENSG00000254684,ENSG00000213305,ENSG00000255396
chr11	85627858	85628346	11:85627858-85628346	ENSG00000171202,ENSG00000171204,ENSG00000150672
chr11	85628952	85629138	11:85628952-85629138	ENSG00000171204,ENSG00000150672
chr11	85647177	85647357	11:85647177-85647357	ENSG00000171202,ENSG00000171204
chr11	85647533	85647875	11:85647533-85647875	ENSG00000171202,ENSG00000171204
chr11	85648045	85648276	11:85648045-85648276	ENSG00000137504,ENSG00000171202,ENSG00000171204
chr11	85663511	85665416	11:85663511-85665416	ENSG00000137501,ENSG00000137504,ENSG00000171202,ENSG00000171204,ENSG00000255222
chr11	85673161	85673341	11:85673161-85673341	ENSG00000137504
chr11	85682767	85682984	11:85682767-85682984	ENSG00000137501,ENSG00000179071,ENSG00000137504
chr11	85686130	85686337	11:85686130-85686337	ENSG00000137501,ENSG00000179071,ENSG00000137504
chr11	85811048	85811228	11:85811048-85811228	ENSG00000137501
chr11	85820334	85820530	11:85820334-85820530	ENSG00000255005,ENSG00000150676,ENSG00000279742,ENSG00000137501
chr11	85854647	85854869	11:85854647-85854869	ENSG00000283744,ENSG00000276669,ENSG00000254479,ENSG00000255005,ENSG00000150676,ENSG00000279742,ENSG00000254783,ENSG00000255222,ENSG00000239856
chr11	85897440	85897620	11:85897440-85897620	ENSG00000283744,ENSG00000254479,ENSG00000255005,ENSG00000150676,ENSG00000254783,ENSG00000239856,ENSG00000149201,ENSG00000254733,ENSG00000254727
chr11	85989312	85989502	11:85989312-85989502	ENSG00000073921,ENSG00000254479,ENSG00000254783
chr11	86052512	86052840	11:86052512-86052840	ENSG00000283744,ENSG00000276669,ENSG00000073921,ENSG00000254479
chr11	86052917	86053199	11:86052917-86053199	ENSG00000283744,ENSG00000276669,ENSG00000073921,ENSG00000254479
chr11	86066832	86069900	11:86066832-86069900	ENSG00000283744,ENSG00000276669,ENSG00000073921,ENSG00000254479
chr11	86070071	86070346	11:86070071-86070346	ENSG00000276669,ENSG00000073921
chr11	86070582	86070803	11:86070582-86070803	ENSG00000073921
chr11	86141504	86141851	11:86141504-86141851	ENSG00000283744,ENSG00000276669,ENSG00000200877,ENSG00000254479,ENSG00000255005
chr11	86143080	86143316	11:86143080-86143316	ENSG00000283744,ENSG00000276669,ENSG00000200877,ENSG00000254479,ENSG00000255005,ENSG00000254783
chr11	86143374	86143605	11:86143374-86143605	ENSG00000200877
chr11	86143827	86144211	11:86143827-86144211	ENSG00000283744,ENSG00000276669,ENSG00000200877,ENSG00000254479,ENSG00000255005,ENSG00000254783,ENSG00000239856,ENSG00000149201,ENSG00000254733,ENSG00000254727
chr11	86156939	86157169	11:86156939-86157169	ENSG00000276669,ENSG00000200877,ENSG00000254479
chr11	86163053	86163234	11:86163053-86163234	ENSG00000276669,ENSG00000200877,ENSG00000254479
chr11	86176805	86177040	11:86176805-86177040	ENSG00000283744,ENSG00000276669,ENSG00000254502,ENSG00000254699,ENSG00000254479,ENSG00000255005,ENSG00000254783
chr11	86192389	86192745	11:86192389-86192745	ENSG00000276669,ENSG00000254502,ENSG00000254699,ENSG00000254479
chr11	86192989	86193273	11:86192989-86193273	ENSG00000283744,ENSG00000276669,ENSG00000254502,ENSG00000254699,ENSG00000254479,ENSG00000255005
chr11	86244522	86245185	11:86244522-86245185	ENSG00000283744,ENSG00000074266,ENSG00000276669,ENSG00000254479,ENSG00000255005,ENSG00000150676,ENSG00000254783,ENSG00000255222,ENSG00000239856,ENSG00000149201
chr11	86245382	86245590	11:86245382-86245590	ENSG00000283744,ENSG00000074266,ENSG00000276669,ENSG00000254783,ENSG00000255222,ENSG00000239856
chr11	86245660	86245913	11:86245660-86245913	ENSG00000283744,ENSG00000074266,ENSG00000276669,ENSG00000254783,ENSG00000255222,ENSG00000239856
chr11	86302333	86302649	11:86302333-86302649	ENSG00000283744,ENSG00000254783,ENSG00000255222,ENSG00000149196,ENSG00000239856,ENSG00000149201
chr11	86483251	86483509	11:86483251-86483509	ENSG00000239856,ENSG00000149201,ENSG00000254733,ENSG00000254727,ENSG00000278989,ENSG00000255250,ENSG00000150687,ENSG00000271318,ENSG00000197882,ENSG00000269895,ENSG00000280339
chr11	86490855	86491050	11:86490855-86491050	ENSG00000149201,ENSG00000254733,ENSG00000254727,ENSG00000278989,ENSG00000151376,ENSG00000271318,ENSG00000197882,ENSG00000269895,ENSG00000280339
chr11	86494967	86495148	11:86494967-86495148	ENSG00000149201,ENSG00000254733,ENSG00000254727,ENSG00000278989,ENSG00000151376,ENSG00000271318,ENSG00000197882,ENSG00000269895
chr11	86610867	86611092	11:86610867-86611092	ENSG00000149201,ENSG00000254733,ENSG00000254727,ENSG00000278989,ENSG00000151376,ENSG00000255250,ENSG00000150687,ENSG00000271318,ENSG00000197882,ENSG00000269895
chr11	86703890	86704070	11:86703890-86704070	ENSG00000149201,ENSG00000254733,ENSG00000254727,ENSG00000278989,ENSG00000151376,ENSG00000254731,ENSG00000255250,ENSG00000150687,ENSG00000271318,ENSG00000197882,ENSG00000269895
chr11	86768511	86768691	11:86768511-86768691	ENSG00000149201,ENSG00000254733,ENSG00000254727,ENSG00000278989,ENSG00000255250,ENSG00000150687,ENSG00000271318,ENSG00000197882,ENSG00000269895
chr11	86784335	86784515	11:86784335-86784515	ENSG00000149201,ENSG00000254733,ENSG00000254727,ENSG00000278989,ENSG00000255250,ENSG00000150687,ENSG00000271318,ENSG00000197882,ENSG00000269895
chr11	86864282	86864543	11:86864282-86864543	ENSG00000149201,ENSG00000254733,ENSG00000254727,ENSG00000278989,ENSG00000271318,ENSG00000197882,ENSG00000269895,ENSG00000255203,ENSG00000255471,ENSG00000280339,ENSG00000270510,ENSG00000278929
chr11	86953141	86953387	11:86953141-86953387	ENSG00000150687,ENSG00000255471,ENSG00000280339,ENSG00000174804,ENSG00000246523,ENSG00000254748,ENSG00000254843,ENSG00000213287,ENSG00000270510,ENSG00000254582
chr11	86990926	86991115	11:86990926-86991115	ENSG00000150687,ENSG00000255471,ENSG00000280339,ENSG00000174804,ENSG00000246523,ENSG00000254748,ENSG00000254843,ENSG00000279836,ENSG00000213287,ENSG00000270510,ENSG00000254582
chr11	87034610	87034790	11:87034610-87034790	ENSG00000255471,ENSG00000254748,ENSG00000166575,ENSG00000254843,ENSG00000213287
chr11	87036697	87036961	11:87036697-87036961	ENSG00000255471,ENSG00000280339,ENSG00000254748,ENSG00000166575,ENSG00000254843,ENSG00000213287
chr11	87042388	87042617	11:87042388-87042617	ENSG00000255471,ENSG00000254748,ENSG00000166575,ENSG00000254843,ENSG00000213287
chr11	87113875	87114055	11:87113875-87114055	ENSG00000255471,ENSG00000280339,ENSG00000254748,ENSG00000254843,ENSG00000279836,ENSG00000213287,ENSG00000270510,ENSG00000254582
chr11	87239304	87239522	11:87239304-87239522	ENSG00000255471,ENSG00000280339,ENSG00000254748,ENSG00000254843,ENSG00000279836,ENSG00000213287,ENSG00000270510,ENSG00000254582,ENSG00000278929
chr11	87350158	87350388	11:87350158-87350388	ENSG00000255471,ENSG00000280339,ENSG00000270510,ENSG00000254582,ENSG00000255391,ENSG00000279701,ENSG00000278929,ENSG00000223015,ENSG00000283412,ENSG00000255183,ENSG00000279341,ENSG00000255162,ENSG00000255285
chr11	87421975	87422155	11:87421975-87422155	ENSG00000255471,ENSG00000280339,ENSG00000270510,ENSG00000254582,ENSG00000255391,ENSG00000279701,ENSG00000278929,ENSG00000223015,ENSG00000283412,ENSG00000255183,ENSG00000279341,ENSG00000255170,ENSG00000254558
chr11	87455068	87455248	11:87455068-87455248	ENSG00000280339,ENSG00000270510,ENSG00000254582,ENSG00000255391,ENSG00000279701,ENSG00000278929,ENSG00000223015,ENSG00000283412,ENSG00000255183,ENSG00000279341,ENSG00000280307
chr11	87767266	87767550	11:87767266-87767550	ENSG00000255391,ENSG00000279701,ENSG00000278929,ENSG00000223015,ENSG00000283412,ENSG00000255183,ENSG00000279341,ENSG00000254650,ENSG00000255022,ENSG00000279793,ENSG00000280307,ENSG00000254794,ENSG00000168959,ENSG00000207113,ENSG00000255385,ENSG00000279163,ENSG00000214414,ENSG00000255540
chr11	87836529	87836712	11:87836529-87836712	ENSG00000255391,ENSG00000279701,ENSG00000278929,ENSG00000223015,ENSG00000283412,ENSG00000255183,ENSG00000279341,ENSG00000254650,ENSG00000255022,ENSG00000279793,ENSG00000280307,ENSG00000254794,ENSG00000207113,ENSG00000255385,ENSG00000279163,ENSG00000255162,ENSG00000255285,ENSG00000250946,ENSG00000189253,ENSG00000204450,ENSG00000255009
chr11	87939677	87939864	11:87939677-87939864	ENSG00000278929,ENSG00000223015,ENSG00000283412,ENSG00000255183,ENSG00000279341,ENSG00000280307,ENSG00000254794,ENSG00000207113,ENSG00000279056,ENSG00000134612,ENSG00000254751,ENSG00000255184,ENSG00000254916,ENSG00000255011
chr11	88055013	88055211	11:88055013-88055211	ENSG00000278929,ENSG00000223015,ENSG00000285835,ENSG00000280307,ENSG00000254794,ENSG00000255516,ENSG00000255102,ENSG00000255241,ENSG00000206690,ENSG00000123892,ENSG00000279733,ENSG00000266581,ENSG00000168959,ENSG00000207113,ENSG00000255184
chr11	88079104	88079350	11:88079104-88079350	ENSG00000278929,ENSG00000223015,ENSG00000283412,ENSG00000255183,ENSG00000279341,ENSG00000285835,ENSG00000280307,ENSG00000254794,ENSG00000255516,ENSG00000255102,ENSG00000255241,ENSG00000206690,ENSG00000123892,ENSG00000279733,ENSG00000266581,ENSG00000168959,ENSG00000207113,ENSG00000255385,ENSG00000279163,ENSG00000214414,ENSG00000250946
chr11	88113703	88113883	11:88113703-88113883	ENSG00000278929,ENSG00000223015,ENSG00000283412,ENSG00000279341,ENSG00000285835,ENSG00000280307,ENSG00000255102,ENSG00000255241,ENSG00000206690,ENSG00000123892,ENSG00000279733,ENSG00000266581,ENSG00000168959,ENSG00000207113,ENSG00000255429,ENSG00000255486
chr11	88135595	88135788	11:88135595-88135788	ENSG00000278929,ENSG00000283412,ENSG00000255102,ENSG00000255241,ENSG00000206690,ENSG00000123892,ENSG00000279733,ENSG00000266581,ENSG00000168959,ENSG00000207113,ENSG00000204456
chr11	88226474	88226654	11:88226474-88226654	ENSG00000280307,ENSG00000123892,ENSG00000279733,ENSG00000266581,ENSG00000207113,ENSG00000255429,ENSG00000189253,ENSG00000204450,ENSG00000254916
chr11	88264424	88264604	11:88264424-88264604	ENSG00000123892,ENSG00000279733,ENSG00000266581,ENSG00000207113,ENSG00000255170
chr11	88324987	88325289	11:88324987-88325289	ENSG00000109861
chr11	88334395	88334610	11:88334395-88334610	ENSG00000109861
chr11	88334713	88335001	11:88334713-88335001	ENSG00000109861
chr11	88336100	88336322	11:88336100-88336322	ENSG00000109861
chr11	88336606	88338527	11:88336606-88338527	ENSG00000123892,ENSG00000266581,ENSG00000109861,ENSG00000234376,ENSG00000254971
chr11	88338708	88338938	11:88338708-88338938	ENSG00000109861
chr11	88344751	88344977	11:88344751-88344977	ENSG00000109861
chr11	88357666	88357922	11:88357666-88357922	ENSG00000109861,ENSG00000204456,ENSG00000254888
chr11	88359201	88359645	11:88359201-88359645	ENSG00000109861,ENSG00000204456,ENSG00000254888
chr11	88359827	88360011	11:88359827-88360011	ENSG00000109861,ENSG00000204456,ENSG00000254888
chr11	88379302	88379482	11:88379302-88379482	ENSG00000123892,ENSG00000266581,ENSG00000207113,ENSG00000214414,ENSG00000255009
chr11	88414533	88414842	11:88414533-88414842	ENSG00000123892,ENSG00000266581,ENSG00000249489,ENSG00000288018,ENSG00000207113
chr11	88421323	88421513	11:88421323-88421513	ENSG00000123892,ENSG00000266581,ENSG00000249489,ENSG00000288018,ENSG00000207113,ENSG00000255170,ENSG00000254916
chr11	88422493	88422711	11:88422493-88422711	ENSG00000123892,ENSG00000266581,ENSG00000249489,ENSG00000288018,ENSG00000207113,ENSG00000255170,ENSG00000254916
chr11	88425069	88425257	11:88425069-88425257	ENSG00000123892,ENSG00000266581,ENSG00000288018,ENSG00000207113
chr11	88447650	88447836	11:88447650-88447836	ENSG00000223015,ENSG00000280307,ENSG00000123892,ENSG00000279733,ENSG00000266581,ENSG00000207113,ENSG00000279056,ENSG00000280201,ENSG00000255385,ENSG00000279163,ENSG00000234376,ENSG00000254971
chr11	88506423	88506686	11:88506423-88506686	ENSG00000255082,ENSG00000207113,ENSG00000255162,ENSG00000255285
chr11	88537126	88537306	11:88537126-88537306	ENSG00000223015,ENSG00000280307,ENSG00000123892,ENSG00000279733,ENSG00000266581,ENSG00000207113
chr11	88800431	88800611	11:88800431-88800611	ENSG00000283412,ENSG00000168959,ENSG00000207113,ENSG00000279248,ENSG00000279697,ENSG00000255429,ENSG00000279045,ENSG00000279056,ENSG00000280201,ENSG00000134612,ENSG00000255385,ENSG00000279163,ENSG00000214414,ENSG00000255486,ENSG00000255540,ENSG00000234376,ENSG00000254971,ENSG00000204456,ENSG00000166013,ENSG00000189253,ENSG00000255235,ENSG00000254617,ENSG00000254785,ENSG00000223417,ENSG00000233802,ENSG00000254818,ENSG00000278837,ENSG00000255360,ENSG00000254655,ENSG00000204450,ENSG00000237706,ENSG00000225581,ENSG00000254916
chr11	89178049	89178235	11:89178049-89178235	ENSG00000168959,ENSG00000077498,ENSG00000197692,ENSG00000279297,ENSG00000279603,ENSG00000279248,ENSG00000279697,ENSG00000255429,ENSG00000279045,ENSG00000279056,ENSG00000280201,ENSG00000134612,ENSG00000255385,ENSG00000279163,ENSG00000214414,ENSG00000255486,ENSG00000255540,ENSG00000234376,ENSG00000254971,ENSG00000255170,ENSG00000204456,ENSG00000166013,ENSG00000255235,ENSG00000254617,ENSG00000254785,ENSG00000223417,ENSG00000233802,ENSG00000254818,ENSG00000278837,ENSG00000255360,ENSG00000254655,ENSG00000237706,ENSG00000225581,ENSG00000255184,ENSG00000254436,ENSG00000286665
chr11	89201560	89201740	11:89201560-89201740	ENSG00000168959,ENSG00000197692,ENSG00000279297,ENSG00000279603,ENSG00000279248,ENSG00000279697,ENSG00000255429,ENSG00000279045,ENSG00000279056,ENSG00000280201,ENSG00000134612,ENSG00000255385,ENSG00000279163,ENSG00000214414,ENSG00000255486,ENSG00000255540,ENSG00000234376,ENSG00000254971,ENSG00000255170,ENSG00000204456,ENSG00000166013,ENSG00000254558,ENSG00000255235,ENSG00000254617,ENSG00000254785,ENSG00000223417,ENSG00000233802,ENSG00000254818,ENSG00000278837,ENSG00000255360,ENSG00000254655,ENSG00000204450,ENSG00000237706,ENSG00000225581,ENSG00000255184,ENSG00000255009,ENSG00000254436,ENSG00000286665,ENSG00000207299,ENSG00000279299
chr11	89277635	89277815	11:89277635-89277815	ENSG00000168959,ENSG00000077498,ENSG00000197692,ENSG00000279297,ENSG00000279603,ENSG00000279248,ENSG00000279697,ENSG00000255429,ENSG00000279045,ENSG00000279056,ENSG00000280201,ENSG00000134612,ENSG00000255385,ENSG00000279163,ENSG00000214414,ENSG00000255486,ENSG00000255540,ENSG00000168930,ENSG00000223417,ENSG00000233802,ENSG00000255360,ENSG00000255009,ENSG00000254436
chr11	89490782	89491072	11:89490782-89491072	ENSG00000086991,ENSG00000255295,ENSG00000279248,ENSG00000279697,ENSG00000255429,ENSG00000279045,ENSG00000279056,ENSG00000280201,ENSG00000134612
chr11	90183980	90184160	11:90183980-90184160	ENSG00000280201,ENSG00000134612,ENSG00000214414,ENSG00000255486,ENSG00000255540,ENSG00000234376,ENSG00000254971,ENSG00000166013,ENSG00000254558,ENSG00000189253,ENSG00000255235,ENSG00000254617,ENSG00000254785,ENSG00000223417,ENSG00000233802,ENSG00000254818,ENSG00000278837,ENSG00000255360,ENSG00000254655,ENSG00000237706,ENSG00000225581,ENSG00000255184,ENSG00000254916,ENSG00000223709,ENSG00000255011,ENSG00000254888,ENSG00000255009,ENSG00000254436,ENSG00000286665,ENSG00000207299,ENSG00000279299,ENSG00000077616,ENSG00000280385,ENSG00000261645,ENSG00000214391
chr11	90222447	90223051	11:90222447-90223051	ENSG00000254558,ENSG00000255055,ENSG00000254916,ENSG00000254888,ENSG00000254436,ENSG00000286665,ENSG00000207299,ENSG00000279299,ENSG00000077616,ENSG00000280385,ENSG00000110172,ENSG00000280367,ENSG00000261645,ENSG00000214391,ENSG00000266703
chr11	90223119	90223836	11:90223119-90223836	ENSG00000254558,ENSG00000255055,ENSG00000254916,ENSG00000254888,ENSG00000254436,ENSG00000286665,ENSG00000207299,ENSG00000279299,ENSG00000077616,ENSG00000280385,ENSG00000110172,ENSG00000280367,ENSG00000261645,ENSG00000214391
chr11	90342102	90342313	11:90342102-90342313	ENSG00000279697,ENSG00000279045,ENSG00000280201,ENSG00000255385,ENSG00000279163,ENSG00000255486,ENSG00000255540,ENSG00000255170,ENSG00000204456,ENSG00000254751,ENSG00000168930,ENSG00000166013,ENSG00000189253,ENSG00000255235,ENSG00000254617,ENSG00000254785,ENSG00000223417,ENSG00000233802,ENSG00000254818,ENSG00000278837,ENSG00000255360,ENSG00000254655,ENSG00000204450,ENSG00000255305,ENSG00000237706,ENSG00000225581,ENSG00000255011,ENSG00000254888,ENSG00000255009,ENSG00000254436,ENSG00000286665,ENSG00000207299,ENSG00000279299,ENSG00000077616,ENSG00000261645,ENSG00000214391,ENSG00000266703
chr11	90361445	90361662	11:90361445-90361662	ENSG00000279248,ENSG00000279697,ENSG00000255429,ENSG00000279045,ENSG00000279056,ENSG00000280201,ENSG00000134612,ENSG00000255385,ENSG00000279163,ENSG00000214414,ENSG00000255486,ENSG00000255540,ENSG00000255170,ENSG00000204456,ENSG00000166013,ENSG00000255235,ENSG00000254617,ENSG00000254785,ENSG00000223417,ENSG00000233802,ENSG00000254818,ENSG00000278837,ENSG00000255360,ENSG00000254655,ENSG00000204450,ENSG00000255305,ENSG00000237706,ENSG00000225581,ENSG00000255184,ENSG00000204449,ENSG00000255011,ENSG00000254888,ENSG00000254436,ENSG00000286665,ENSG00000207299,ENSG00000279299,ENSG00000077616,ENSG00000261645,ENSG00000214391,ENSG00000266703,ENSG00000279438,ENSG00000254677,ENSG00000255070,ENSG00000255187,ENSG00000280124,ENSG00000278980
chr11	90701416	90701596	11:90701416-90701596	ENSG00000279697,ENSG00000279045,ENSG00000280201,ENSG00000134612,ENSG00000255385,ENSG00000279163,ENSG00000214414,ENSG00000255486,ENSG00000255540,ENSG00000166013,ENSG00000189253,ENSG00000255235,ENSG00000254617,ENSG00000254785,ENSG00000223417,ENSG00000233802,ENSG00000254818,ENSG00000278837,ENSG00000255360,ENSG00000254655,ENSG00000204450,ENSG00000255305,ENSG00000237706,ENSG00000225581,ENSG00000204449,ENSG00000255009,ENSG00000254436,ENSG00000286665,ENSG00000207299,ENSG00000279299,ENSG00000077616,ENSG00000261645,ENSG00000214391,ENSG00000266703,ENSG00000280430,ENSG00000221586,ENSG00000279438,ENSG00000254677,ENSG00000255070,ENSG00000255187,ENSG00000280124,ENSG00000278980
chr11	90720114	90720299	11:90720114-90720299	ENSG00000279248,ENSG00000279056,ENSG00000280201,ENSG00000134612,ENSG00000214414,ENSG00000255486,ENSG00000255540,ENSG00000234376,ENSG00000254971,ENSG00000166013,ENSG00000255235,ENSG00000254617,ENSG00000254785,ENSG00000223417,ENSG00000233802,ENSG00000254818,ENSG00000278837,ENSG00000255360,ENSG00000254655,ENSG00000204450,ENSG00000255305,ENSG00000237706,ENSG00000225581,ENSG00000255011,ENSG00000255009,ENSG00000254436,ENSG00000286665,ENSG00000207299,ENSG00000279299,ENSG00000077616,ENSG00000261645,ENSG00000214391,ENSG00000266703,ENSG00000280430,ENSG00000221586,ENSG00000279438,ENSG00000254677,ENSG00000255070,ENSG00000255187,ENSG00000280124,ENSG00000278980
chr11	90777607	90777871	11:90777607-90777871	ENSG00000255429,ENSG00000279056,ENSG00000280201,ENSG00000134612,ENSG00000255385,ENSG00000279163,ENSG00000214414,ENSG00000255486,ENSG00000255540,ENSG00000234376,ENSG00000254971,ENSG00000166013,ENSG00000255235,ENSG00000254617,ENSG00000254785,ENSG00000223417,ENSG00000233802,ENSG00000254818,ENSG00000278837,ENSG00000255360,ENSG00000254655,ENSG00000204450,ENSG00000255305,ENSG00000237706,ENSG00000225581,ENSG00000255011,ENSG00000254888,ENSG00000255009,ENSG00000254436,ENSG00000207299,ENSG00000279299,ENSG00000077616,ENSG00000261645,ENSG00000214391,ENSG00000266703,ENSG00000280430,ENSG00000221586,ENSG00000279438,ENSG00000254677,ENSG00000255070,ENSG00000255187,ENSG00000280124,ENSG00000278980
chr11	90907904	90908084	11:90907904-90908084	ENSG00000214414,ENSG00000234376,ENSG00000254971,ENSG00000166013,ENSG00000255235,ENSG00000254617,ENSG00000254785,ENSG00000223417,ENSG00000233802,ENSG00000254818,ENSG00000278837,ENSG00000255360,ENSG00000254655,ENSG00000204450,ENSG00000237706,ENSG00000225581,ENSG00000254803,ENSG00000255009,ENSG00000254436,ENSG00000207299,ENSG00000279299,ENSG00000261645,ENSG00000266703,ENSG00000221586,ENSG00000280085,ENSG00000279438,ENSG00000254677,ENSG00000255070,ENSG00000255187,ENSG00000280124,ENSG00000278980
chr11	90942582	90942762	11:90942582-90942762	ENSG00000279056,ENSG00000255385,ENSG00000279163,ENSG00000214414,ENSG00000255486,ENSG00000255540,ENSG00000166013,ENSG00000254558,ENSG00000255235,ENSG00000254617,ENSG00000254785,ENSG00000223417,ENSG00000233802,ENSG00000254818,ENSG00000278837,ENSG00000255360,ENSG00000254655,ENSG00000204450,ENSG00000255305,ENSG00000237706,ENSG00000225581,ENSG00000204449,ENSG00000254436,ENSG00000286665,ENSG00000207299,ENSG00000279299,ENSG00000261645,ENSG00000266703,ENSG00000221586,ENSG00000280085,ENSG00000279209,ENSG00000279438,ENSG00000254677,ENSG00000255070,ENSG00000255187,ENSG00000280124,ENSG00000278980,ENSG00000255332
chr11	90964005	90964228	11:90964005-90964228	ENSG00000280201,ENSG00000134612,ENSG00000214414,ENSG00000255486,ENSG00000166013,ENSG00000255235,ENSG00000254617,ENSG00000254785,ENSG00000223417,ENSG00000233802,ENSG00000254818,ENSG00000278837,ENSG00000255360,ENSG00000254655,ENSG00000204450,ENSG00000255305,ENSG00000237706,ENSG00000225581,ENSG00000255184,ENSG00000254916,ENSG00000223709,ENSG00000254436,ENSG00000286665,ENSG00000207299,ENSG00000279299,ENSG00000077616,ENSG00000261645,ENSG00000214391,ENSG00000266703,ENSG00000221586,ENSG00000280085,ENSG00000279209,ENSG00000279438,ENSG00000254677,ENSG00000255070,ENSG00000255187,ENSG00000280124,ENSG00000278980
chr11	91003389	91003569	11:91003389-91003569	ENSG00000134612,ENSG00000255385,ENSG00000279163,ENSG00000214414,ENSG00000255486,ENSG00000255540,ENSG00000166013,ENSG00000189253,ENSG00000255235,ENSG00000254617,ENSG00000254785,ENSG00000223417,ENSG00000233802,ENSG00000254818,ENSG00000278837,ENSG00000255360,ENSG00000254655,ENSG00000204450,ENSG00000237706,ENSG00000225581,ENSG00000255009,ENSG00000286665,ENSG00000207299,ENSG00000279299,ENSG00000261645,ENSG00000266703,ENSG00000221586,ENSG00000280085,ENSG00000279209,ENSG00000279438,ENSG00000254677,ENSG00000255070,ENSG00000255187,ENSG00000280124,ENSG00000278980
chr11	91333624	91333804	11:91333624-91333804	ENSG00000255170,ENSG00000204456,ENSG00000255235,ENSG00000254617,ENSG00000254785,ENSG00000223417,ENSG00000233802,ENSG00000254818,ENSG00000278837,ENSG00000255360,ENSG00000254655,ENSG00000237706,ENSG00000225581,ENSG00000255184,ENSG00000204449,ENSG00000254888,ENSG00000266703,ENSG00000279438,ENSG00000254677,ENSG00000255070,ENSG00000255187,ENSG00000280124,ENSG00000278980
chr11	91365457	91365666	11:91365457-91365666	ENSG00000255385,ENSG00000279163,ENSG00000250946,ENSG00000189253,ENSG00000223417,ENSG00000233802,ENSG00000254888,ENSG00000279438,ENSG00000254677,ENSG00000255070,ENSG00000255187,ENSG00000280124,ENSG00000278980,ENSG00000280093
chr11	91385896	91386134	11:91385896-91386134	ENSG00000189253,ENSG00000223417,ENSG00000233802,ENSG00000204449,ENSG00000254888,ENSG00000279438,ENSG00000254677,ENSG00000255070,ENSG00000255187,ENSG00000280124,ENSG00000278980,ENSG00000280093,ENSG00000255332
chr11	91445189	91445369	11:91445189-91445369	ENSG00000189253,ENSG00000254818,ENSG00000278837,ENSG00000255360,ENSG00000254655,ENSG00000237706,ENSG00000225581,ENSG00000254436,ENSG00000279438,ENSG00000254677,ENSG00000255070,ENSG00000255187,ENSG00000280124,ENSG00000278980,ENSG00000255332
chr11	91629054	91629281	11:91629054-91629281	ENSG00000255429,ENSG00000255540,ENSG00000204456,ENSG00000166013,ENSG00000189253,ENSG00000255235,ENSG00000254617,ENSG00000254785,ENSG00000223417,ENSG00000233802,ENSG00000254818,ENSG00000278837,ENSG00000255360,ENSG00000254655,ENSG00000237706,ENSG00000225581,ENSG00000207299,ENSG00000279438,ENSG00000254677,ENSG00000255070,ENSG00000255187,ENSG00000280124,ENSG00000278980,ENSG00000255332,ENSG00000278859,ENSG00000242248
chr11	91924890	91925070	11:91924890-91925070	ENSG00000204455,ENSG00000255332,ENSG00000254961,ENSG00000278859,ENSG00000242248
chr11	91938543	91938777	11:91938543-91938777	ENSG00000255332,ENSG00000254961,ENSG00000278859
chr11	92050615	92050910	11:92050615-92050910	ENSG00000234376,ENSG00000254971,ENSG00000189253,ENSG00000280124,ENSG00000255332,ENSG00000254961,ENSG00000278859,ENSG00000242248
chr11	92208078	92208317	11:92208078-92208317	ENSG00000168930,ENSG00000204449,ENSG00000254916,ENSG00000255332,ENSG00000278859,ENSG00000242248,ENSG00000165323,ENSG00000249255,ENSG00000254705
chr11	92251444	92251624	11:92251444-92251624	ENSG00000168930,ENSG00000189253,ENSG00000255009,ENSG00000242248,ENSG00000249255,ENSG00000254705
chr11	92330302	92330482	11:92330302-92330482	ENSG00000242248,ENSG00000235547,ENSG00000249255,ENSG00000254705
chr11	92459086	92459326	11:92459086-92459326	ENSG00000255332,ENSG00000242248,ENSG00000249255,ENSG00000254705
chr11	92468881	92469198	11:92468881-92469198	ENSG00000204449,ENSG00000254436,ENSG00000255332,ENSG00000242248,ENSG00000249255,ENSG00000254705
chr11	92493623	92493807	11:92493623-92493807	ENSG00000249255,ENSG00000254705,ENSG00000244244
chr11	92506052	92506279	11:92506052-92506279	ENSG00000255011,ENSG00000249255,ENSG00000254705,ENSG00000244244
chr11	92511601	92511804	11:92511601-92511804	ENSG00000255011,ENSG00000242248,ENSG00000249255,ENSG00000254705,ENSG00000244244
chr11	92557899	92558143	11:92557899-92558143	ENSG00000254888,ENSG00000255009,ENSG00000255332,ENSG00000249255,ENSG00000254705
chr11	92664511	92664804	11:92664511-92664804	ENSG00000255332,ENSG00000242248,ENSG00000249255,ENSG00000254705,ENSG00000255506
chr11	92672635	92672815	11:92672635-92672815	ENSG00000255506
chr11	92702836	92703016	11:92702836-92703016	ENSG00000255506
chr11	92717667	92717847	11:92717667-92717847	ENSG00000255506
chr11	92749907	92750087	11:92749907-92750087	ENSG00000255506
chr11	92785960	92786240	11:92785960-92786240	ENSG00000255332,ENSG00000249255,ENSG00000255506,ENSG00000282916,ENSG00000255127
chr11	92830870	92831050	11:92830870-92831050	ENSG00000165323,ENSG00000255506,ENSG00000282916,ENSG00000255127
chr11	92865330	92865510	11:92865330-92865510	ENSG00000165323,ENSG00000255506,ENSG00000282916,ENSG00000255127
chr11	92888158	92888384	11:92888158-92888384	ENSG00000165323,ENSG00000282916,ENSG00000255127
chr11	92937568	92937764	11:92937568-92937764	ENSG00000282916,ENSG00000255127,ENSG00000255287,ENSG00000255445,ENSG00000280379,ENSG00000233737
chr11	92954930	92955110	11:92954930-92955110	ENSG00000282916,ENSG00000255127,ENSG00000254874,ENSG00000134640,ENSG00000279304,ENSG00000255445
chr11	92969606	92969800	11:92969606-92969800	ENSG00000282916,ENSG00000255127,ENSG00000254874,ENSG00000134640
chr11	93032236	93032416	11:93032236-93032416	ENSG00000242807,ENSG00000279304,ENSG00000280379,ENSG00000279684
chr11	93034670	93034850	11:93034670-93034850	ENSG00000242807,ENSG00000279304
chr11	93074038	93074253	11:93074038-93074253	ENSG00000242807,ENSG00000278892,ENSG00000279304,ENSG00000255445
chr11	93097233	93097558	11:93097233-93097558	ENSG00000282916,ENSG00000255127,ENSG00000242807,ENSG00000279304,ENSG00000255445,ENSG00000280379,ENSG00000279684
chr11	93193072	93193452	11:93193072-93193452	ENSG00000279304,ENSG00000180773,ENSG00000255445,ENSG00000280379,ENSG00000279269,ENSG00000233737
chr11	93193554	93194882	11:93193554-93194882	ENSG00000279304,ENSG00000180773,ENSG00000255445,ENSG00000280379,ENSG00000279269,ENSG00000233737
chr11	93195538	93195816	11:93195538-93195816	ENSG00000279304,ENSG00000180773,ENSG00000255445,ENSG00000280379,ENSG00000279269,ENSG00000233737
chr11	93196665	93198412	11:93196665-93198412	ENSG00000255127,ENSG00000279304,ENSG00000180773,ENSG00000255445,ENSG00000280379,ENSG00000279269,ENSG00000233737,ENSG00000279684,ENSG00000165325,ENSG00000166002,ENSG00000234106,ENSG00000279454,ENSG00000278953,ENSG00000255515
chr11	93234107	93234346	11:93234107-93234346	ENSG00000279304,ENSG00000255445,ENSG00000279269,ENSG00000233737,ENSG00000255233,ENSG00000279684,ENSG00000165325,ENSG00000166002,ENSG00000234106,ENSG00000279454,ENSG00000278953,ENSG00000255515
chr11	93236208	93236484	11:93236208-93236484	ENSG00000233737,ENSG00000255233,ENSG00000279684,ENSG00000165325,ENSG00000166002,ENSG00000234106,ENSG00000279454,ENSG00000278953,ENSG00000255515
chr11	93362434	93362614	11:93362434-93362614	ENSG00000279684,ENSG00000165325
chr11	93371584	93371797	11:93371584-93371797	ENSG00000279684,ENSG00000165325,ENSG00000279454,ENSG00000278953,ENSG00000255515
chr11	93446488	93446671	11:93446488-93446671	ENSG00000279684,ENSG00000165325,ENSG00000166002,ENSG00000279454,ENSG00000278953,ENSG00000255515
chr11	93526834	93527014	11:93526834-93527014	ENSG00000279684,ENSG00000166002,ENSG00000234106,ENSG00000279454,ENSG00000278953,ENSG00000255515
chr11	93550540	93550720	11:93550540-93550720	ENSG00000279684,ENSG00000166002,ENSG00000234106,ENSG00000240202,ENSG00000279454,ENSG00000278953,ENSG00000255515
chr11	93561647	93561911	11:93561647-93561911	ENSG00000279684,ENSG00000166002,ENSG00000234106,ENSG00000240202,ENSG00000279454,ENSG00000278953,ENSG00000255515
chr11	93563401	93563581	11:93563401-93563581	ENSG00000279684,ENSG00000166002,ENSG00000234106,ENSG00000240202,ENSG00000279454,ENSG00000278953,ENSG00000255515
chr11	93661250	93662176	11:93661250-93662176	ENSG00000279454,ENSG00000278953,ENSG00000255515,ENSG00000166004
chr11	93673183	93673363	11:93673183-93673363	-
chr11	93689084	93690005	11:93689084-93690005	ENSG00000166004,ENSG00000207112,ENSG00000206799,ENSG00000202314,ENSG00000206834,ENSG00000207304,ENSG00000239195,ENSG00000207145,ENSG00000284458
chr11	93697059	93697239	11:93697059-93697239	ENSG00000166004
chr11	93714900	93716989	11:93714900-93716989	ENSG00000166004,ENSG00000199875,ENSG00000254911,ENSG00000275146,ENSG00000273885,ENSG00000279696,ENSG00000207112,ENSG00000206799,ENSG00000202314,ENSG00000206834,ENSG00000207304,ENSG00000239195,ENSG00000207145,ENSG00000284458
chr11	93717141	93718348	11:93717141-93718348	ENSG00000166004,ENSG00000199875,ENSG00000254911,ENSG00000275146,ENSG00000273885,ENSG00000279696,ENSG00000207112,ENSG00000206799,ENSG00000202314,ENSG00000206834,ENSG00000207304,ENSG00000239195,ENSG00000207145,ENSG00000284458
chr11	93718440	93719895	11:93718440-93719895	ENSG00000166004,ENSG00000199875,ENSG00000254911,ENSG00000275146,ENSG00000273885,ENSG00000279696,ENSG00000166012,ENSG00000207112,ENSG00000206799,ENSG00000202314,ENSG00000206834,ENSG00000207304,ENSG00000239195,ENSG00000207145,ENSG00000284458,ENSG00000210825
chr11	93725773	93725964	11:93725773-93725964	ENSG00000166004,ENSG00000254911,ENSG00000275146,ENSG00000273885,ENSG00000279696,ENSG00000166012,ENSG00000207112,ENSG00000206799,ENSG00000202314,ENSG00000206834,ENSG00000207304,ENSG00000239195,ENSG00000207145,ENSG00000284458,ENSG00000210825
chr11	93740763	93741516	11:93740763-93741516	ENSG00000279696,ENSG00000166012,ENSG00000207112,ENSG00000206799,ENSG00000202314,ENSG00000206834,ENSG00000207304,ENSG00000239195,ENSG00000207145,ENSG00000284458,ENSG00000210825,ENSG00000182919,ENSG00000284057,ENSG00000042429
chr11	93741615	93742194	11:93741615-93742194	ENSG00000279696,ENSG00000166012,ENSG00000207112,ENSG00000206799,ENSG00000202314,ENSG00000206834,ENSG00000207304,ENSG00000239195,ENSG00000207145,ENSG00000284458,ENSG00000210825,ENSG00000182919,ENSG00000284057,ENSG00000042429
chr11	93784290	93785366	11:93784290-93785366	ENSG00000166012,ENSG00000182919,ENSG00000284057,ENSG00000042429
chr11	93820349	93820552	11:93820349-93820552	ENSG00000214376,ENSG00000206911
chr11	93883802	93883982	11:93883802-93883982	ENSG00000255995,ENSG00000183560,ENSG00000123901
chr11	93904093	93904273	11:93904093-93904273	ENSG00000255995,ENSG00000256752,ENSG00000181333,ENSG00000183560,ENSG00000123901,ENSG00000221230,ENSG00000255893
chr11	93935491	93935677	11:93935491-93935677	ENSG00000255995,ENSG00000256752,ENSG00000181333,ENSG00000183560,ENSG00000123901,ENSG00000221230
chr11	93936514	93936694	11:93936514-93936694	ENSG00000255995,ENSG00000256752,ENSG00000181333,ENSG00000183560,ENSG00000123901,ENSG00000221230
chr11	94057895	94058084	11:94057895-94058084	ENSG00000255995,ENSG00000256752,ENSG00000181333,ENSG00000227593,ENSG00000183560,ENSG00000123901
chr11	94073993	94074270	11:94073993-94074270	ENSG00000255995,ENSG00000256752,ENSG00000181333,ENSG00000227593,ENSG00000183560,ENSG00000123901
chr11	94128984	94129486	11:94128984-94129486	ENSG00000255995,ENSG00000256752,ENSG00000181333,ENSG00000110218,ENSG00000183560,ENSG00000123901,ENSG00000221230,ENSG00000255893
chr11	94134935	94135120	11:94134935-94135120	ENSG00000255995,ENSG00000256752,ENSG00000181333,ENSG00000110218,ENSG00000183560,ENSG00000123901
chr11	94147676	94147896	11:94147676-94147896	ENSG00000255995,ENSG00000110218,ENSG00000183560,ENSG00000123901
chr11	94183621	94183801	11:94183621-94183801	ENSG00000255995,ENSG00000256752,ENSG00000250519,ENSG00000256745,ENSG00000183560,ENSG00000123901,ENSG00000221230
chr11	94186725	94186905	11:94186725-94186905	ENSG00000256752,ENSG00000250519,ENSG00000256745,ENSG00000183560,ENSG00000123901
chr11	94212565	94212745	11:94212565-94212745	ENSG00000255995,ENSG00000256752,ENSG00000181333,ENSG00000250519,ENSG00000183560,ENSG00000123901
chr11	94493473	94494589	11:94493473-94494589	ENSG00000123901,ENSG00000020922,ENSG00000221230,ENSG00000255893,ENSG00000168876,ENSG00000257057
chr11	94543465	94545697	11:94543465-94545697	ENSG00000123901,ENSG00000221230,ENSG00000255893,ENSG00000257057,ENSG00000134627,ENSG00000196371,ENSG00000255929,ENSG00000280167,ENSG00000166025
chr11	94553404	94553584	11:94553404-94553584	ENSG00000257057,ENSG00000134627,ENSG00000196371,ENSG00000280167
chr11	94557965	94558499	11:94557965-94558499	ENSG00000221230,ENSG00000255893,ENSG00000257057,ENSG00000134627,ENSG00000280167
chr11	94558738	94558953	11:94558738-94558953	ENSG00000221230,ENSG00000255893,ENSG00000257057,ENSG00000134627,ENSG00000196371,ENSG00000280167
chr11	94573967	94575249	11:94573967-94575249	ENSG00000123901,ENSG00000221230,ENSG00000255893,ENSG00000257057,ENSG00000134627,ENSG00000255929,ENSG00000280167,ENSG00000166025,ENSG00000213368,ENSG00000255653
chr11	94576828	94577008	11:94576828-94577008	ENSG00000221230,ENSG00000257057
chr11	94596454	94596817	11:94596454-94596817	ENSG00000221230,ENSG00000257057,ENSG00000255929,ENSG00000166025,ENSG00000213368
chr11	94602708	94602916	11:94602708-94602916	ENSG00000255893,ENSG00000257057,ENSG00000255929
chr11	94603053	94603351	11:94603053-94603351	ENSG00000221230,ENSG00000255893,ENSG00000257057,ENSG00000255929,ENSG00000166025,ENSG00000213368
chr11	94622267	94622656	11:94622267-94622656	ENSG00000134627,ENSG00000255929,ENSG00000233536,ENSG00000255666,ENSG00000166025,ENSG00000213368,ENSG00000255653,ENSG00000255855,ENSG00000277984
chr11	94638576	94638756	11:94638576-94638756	ENSG00000255929,ENSG00000233536,ENSG00000255666,ENSG00000166025
chr11	94800485	94800677	11:94800485-94800677	ENSG00000255929,ENSG00000166025,ENSG00000213368
chr11	94927958	94928138	11:94927958-94928138	ENSG00000255929,ENSG00000166025,ENSG00000256469,ENSG00000213368,ENSG00000255653
chr11	94973052	94973566	11:94973052-94973566	ENSG00000255929,ENSG00000166025,ENSG00000213368,ENSG00000150316,ENSG00000186280,ENSG00000255653,ENSG00000257012,ENSG00000255855,ENSG00000277984,ENSG00000263465,ENSG00000270689,ENSG00000273600
chr11	95033007	95033207	11:95033007-95033207	ENSG00000255653,ENSG00000235268,ENSG00000274486,ENSG00000256779,ENSG00000257012,ENSG00000255855,ENSG00000277984,ENSG00000263465
chr11	95089861	95090458	11:95089861-95090458	ENSG00000255653,ENSG00000257012,ENSG00000255855,ENSG00000277984,ENSG00000263465,ENSG00000149218,ENSG00000270689,ENSG00000270578,ENSG00000255605,ENSG00000273600,ENSG00000087053
chr11	95151301	95151620	11:95151301-95151620	ENSG00000277984,ENSG00000263465,ENSG00000270689,ENSG00000270578,ENSG00000245552,ENSG00000255605,ENSG00000273600
chr11	95187455	95187635	11:95187455-95187635	ENSG00000270689,ENSG00000282834,ENSG00000285842,ENSG00000255605,ENSG00000273600
chr11	95230613	95231153	11:95230613-95231153	ENSG00000263465,ENSG00000270689,ENSG00000245552,ENSG00000149212,ENSG00000282834,ENSG00000285842,ENSG00000255605,ENSG00000273600
chr11	95231721	95231903	11:95231721-95231903	ENSG00000245552,ENSG00000149212,ENSG00000282834,ENSG00000255605
chr11	95232282	95232554	11:95232282-95232554	ENSG00000245552,ENSG00000149212,ENSG00000282834,ENSG00000255605,ENSG00000273600
chr11	95255663	95256355	11:95255663-95256355	ENSG00000270689,ENSG00000245552,ENSG00000149212,ENSG00000282834,ENSG00000285842,ENSG00000255605,ENSG00000273600
chr11	95415958	95416182	11:95415958-95416182	ENSG00000282834,ENSG00000285842,ENSG00000255605,ENSG00000273600
chr11	95433966	95434163	11:95433966-95434163	ENSG00000282834,ENSG00000285842,ENSG00000255605,ENSG00000273600
chr11	95479929	95480194	11:95479929-95480194	ENSG00000282834,ENSG00000250390,ENSG00000285842,ENSG00000255605,ENSG00000273600,ENSG00000242993
chr11	95544861	95545041	11:95544861-95545041	ENSG00000282834,ENSG00000285842,ENSG00000255605,ENSG00000273600
chr11	95657722	95657967	11:95657722-95657967	ENSG00000270689,ENSG00000285842,ENSG00000255605,ENSG00000273600
chr11	95788779	95791373	11:95788779-95791373	ENSG00000277984,ENSG00000263465,ENSG00000270689,ENSG00000273600,ENSG00000077458,ENSG00000166037,ENSG00000087053,ENSG00000222578,ENSG00000242993,ENSG00000184384,ENSG00000266192,ENSG00000149231,ENSG00000183340
chr11	96114660	96114840	11:96114660-96114840	ENSG00000087053,ENSG00000222578,ENSG00000242993,ENSG00000184384,ENSG00000285921,ENSG00000266192
chr11	96129638	96129837	11:96129638-96129837	ENSG00000087053,ENSG00000222578,ENSG00000242993,ENSG00000184384,ENSG00000285921,ENSG00000266192
chr11	96169134	96169522	11:96169134-96169522	ENSG00000087053,ENSG00000242993,ENSG00000184384,ENSG00000285921,ENSG00000266192
chr11	96207549	96207729	11:96207549-96207729	ENSG00000087053,ENSG00000222578,ENSG00000242993,ENSG00000184384,ENSG00000285921,ENSG00000266192
chr11	96389389	96390647	11:96389389-96390647	ENSG00000087053,ENSG00000222578,ENSG00000242993,ENSG00000184384,ENSG00000285921,ENSG00000266192,ENSG00000149231,ENSG00000183340
chr11	96400386	96400577	11:96400386-96400577	ENSG00000087053,ENSG00000222578,ENSG00000242993,ENSG00000266192,ENSG00000149231,ENSG00000183340
chr11	96443295	96443484	11:96443295-96443484	ENSG00000273600,ENSG00000087053,ENSG00000222578,ENSG00000242993,ENSG00000255679,ENSG00000200411,ENSG00000256684
chr11	96569431	96569611	11:96569431-96569611	ENSG00000255679,ENSG00000200411,ENSG00000256684,ENSG00000254587,ENSG00000255376,ENSG00000255205
chr11	96616682	96616871	11:96616682-96616871	ENSG00000255679,ENSG00000200411,ENSG00000256684,ENSG00000254587,ENSG00000255376
chr11	96931477	96931754	11:96931477-96931754	ENSG00000242993,ENSG00000255679,ENSG00000200411,ENSG00000256684,ENSG00000254587,ENSG00000255376,ENSG00000255205,ENSG00000270753,ENSG00000255039
chr11	97066678	97066858	11:97066678-97066858	ENSG00000255679,ENSG00000200411,ENSG00000256684,ENSG00000255205,ENSG00000270753,ENSG00000255039
chr11	97290189	97290415	11:97290189-97290415	ENSG00000255679,ENSG00000200411,ENSG00000256684,ENSG00000255205,ENSG00000270753,ENSG00000255039
chr11	97327105	97327322	11:97327105-97327322	ENSG00000255679,ENSG00000200411,ENSG00000256684,ENSG00000255376,ENSG00000255205,ENSG00000270753,ENSG00000255039
chr11	97437644	97437857	11:97437644-97437857	ENSG00000255679,ENSG00000200411,ENSG00000256684,ENSG00000255205,ENSG00000270753,ENSG00000255039,ENSG00000199315,ENSG00000255502,ENSG00000254555,ENSG00000254939
chr11	97463037	97463222	11:97463037-97463222	ENSG00000255679,ENSG00000200411,ENSG00000256684,ENSG00000255039,ENSG00000199315,ENSG00000255502,ENSG00000254555
chr11	97466409	97466625	11:97466409-97466625	ENSG00000255679,ENSG00000200411,ENSG00000256684,ENSG00000255205,ENSG00000255039,ENSG00000199315,ENSG00000254555
chr11	97582699	97582881	11:97582699-97582881	ENSG00000255679,ENSG00000200411,ENSG00000256684,ENSG00000255205,ENSG00000255039,ENSG00000199315,ENSG00000255502,ENSG00000254555,ENSG00000255380
chr11	97739119	97739386	11:97739119-97739386	ENSG00000255679,ENSG00000200411,ENSG00000256684,ENSG00000199315,ENSG00000255502,ENSG00000254555,ENSG00000255380
chr11	97740913	97741099	11:97740913-97741099	ENSG00000255679,ENSG00000256684,ENSG00000199315,ENSG00000255502,ENSG00000254555,ENSG00000255380
chr11	97835506	97835686	11:97835506-97835686	ENSG00000199315,ENSG00000255502,ENSG00000254555
chr11	98043603	98043795	11:98043603-98043795	ENSG00000255679,ENSG00000200411,ENSG00000256684,ENSG00000255039,ENSG00000199315,ENSG00000255502,ENSG00000254555,ENSG00000255380,ENSG00000254939
chr11	98051231	98051459	11:98051231-98051459	ENSG00000199315,ENSG00000255502,ENSG00000254555,ENSG00000255380,ENSG00000254939
chr11	98076397	98076577	11:98076397-98076577	ENSG00000199315,ENSG00000255502,ENSG00000254555,ENSG00000255380
chr11	98347971	98348181	11:98347971-98348181	ENSG00000255205,ENSG00000255039,ENSG00000199315,ENSG00000255502,ENSG00000254555,ENSG00000255380,ENSG00000254939
chr11	98385736	98385916	11:98385736-98385916	ENSG00000255679,ENSG00000256684,ENSG00000199315,ENSG00000254555,ENSG00000255380,ENSG00000254939
chr11	98652350	98652535	11:98652350-98652535	ENSG00000200411,ENSG00000255205,ENSG00000199315,ENSG00000255502,ENSG00000254555,ENSG00000255380,ENSG00000254939,ENSG00000254599
chr11	98710155	98710347	11:98710155-98710347	ENSG00000200411,ENSG00000255502,ENSG00000254555,ENSG00000255380,ENSG00000254939,ENSG00000254599
chr11	98832966	98833146	11:98832966-98833146	ENSG00000255380,ENSG00000254939,ENSG00000254599
chr11	98946285	98946465	11:98946285-98946465	ENSG00000254830
chr11	98989509	98989730	11:98989509-98989730	ENSG00000255679,ENSG00000256684,ENSG00000255502,ENSG00000254555,ENSG00000254939,ENSG00000149972
chr11	99105635	99105815	11:99105635-99105815	ENSG00000223269
chr11	99109489	99109669	11:99109489-99109669	ENSG00000223269
chr11	99262007	99262187	11:99262007-99262187	ENSG00000255504
chr11	99400535	99400715	11:99400535-99400715	-
chr11	99449793	99449973	11:99449793-99449973	ENSG00000242165
chr11	99555391	99555601	11:99555391-99555601	ENSG00000149972
chr11	99886582	99886762	11:99886582-99886762	ENSG00000242165
chr11	99914048	99914232	11:99914048-99914232	ENSG00000255504
chr11	100110663	100110893	11:100110663-100110893	ENSG00000242165,ENSG00000282728,ENSG00000255504
chr11	100270996	100271234	11:100270996-100271234	-
chr11	100337332	100337595	11:100337332-100337595	ENSG00000255547,ENSG00000242165
chr11	100466648	100466828	11:100466648-100466828	ENSG00000242165,ENSG00000255059,ENSG00000282728,ENSG00000255504
chr11	100481802	100481982	11:100481802-100481982	ENSG00000242165,ENSG00000255059,ENSG00000255504
chr11	100501773	100502180	11:100501773-100502180	ENSG00000242165,ENSG00000255059,ENSG00000282728,ENSG00000255504
chr11	100682780	100682960	11:100682780-100682960	ENSG00000242165,ENSG00000255059,ENSG00000248027,ENSG00000165895,ENSG00000200047
chr11	100684141	100684321	11:100684141-100684321	ENSG00000242165,ENSG00000255059,ENSG00000248027,ENSG00000165895,ENSG00000200047
chr11	100825774	100826025	11:100825774-100826025	ENSG00000242165,ENSG00000255059,ENSG00000165895,ENSG00000200047
chr11	101005494	101005674	11:101005494-101005674	ENSG00000165895,ENSG00000282728,ENSG00000255504
chr11	101011507	101011864	11:101011507-101011864	ENSG00000282728,ENSG00000255504
chr11	101058186	101058398	11:101058186-101058398	ENSG00000082175,ENSG00000282728,ENSG00000255504
chr11	101370389	101370569	11:101370389-101370569	ENSG00000282728,ENSG00000255504,ENSG00000254506,ENSG00000254534
chr11	101440839	101441021	11:101440839-101441021	ENSG00000282728,ENSG00000255504,ENSG00000254506,ENSG00000254534,ENSG00000187151
chr11	101508333	101508522	11:101508333-101508522	ENSG00000255504,ENSG00000137672,ENSG00000263885,ENSG00000254506,ENSG00000254534,ENSG00000187151
chr11	101508610	101509448	11:101508610-101509448	ENSG00000282728,ENSG00000255504,ENSG00000137672,ENSG00000263885,ENSG00000254506,ENSG00000254534,ENSG00000187151
chr11	101509954	101510156	11:101509954-101510156	ENSG00000137672,ENSG00000263885,ENSG00000254506,ENSG00000254534
chr11	101510599	101510943	11:101510599-101510943	ENSG00000137672,ENSG00000263885,ENSG00000254506,ENSG00000254534
chr11	101651325	101651505	11:101651325-101651505	ENSG00000255504,ENSG00000254506,ENSG00000254534,ENSG00000187151
chr11	101826995	101827205	11:101826995-101827205	ENSG00000282728,ENSG00000255504,ENSG00000254506,ENSG00000254534,ENSG00000187151
chr11	101984076	101984256	11:101984076-101984256	ENSG00000254534,ENSG00000187151,ENSG00000110318
chr11	102048806	102048986	11:102048806-102048986	ENSG00000187151,ENSG00000137691,ENSG00000274097,ENSG00000260008,ENSG00000277459
chr11	102050760	102050940	11:102050760-102050940	ENSG00000187151,ENSG00000137691,ENSG00000274097,ENSG00000260008
chr11	102125903	102126105	11:102125903-102126105	ENSG00000260008,ENSG00000277459,ENSG00000137693
chr11	102218300	102218480	11:102218300-102218480	ENSG00000187151,ENSG00000260008,ENSG00000277459,ENSG00000137693,ENSG00000254422
chr11	102229506	102229686	11:102229506-102229686	ENSG00000260008,ENSG00000277459,ENSG00000137693,ENSG00000254422
chr11	102255382	102255565	11:102255382-102255565	ENSG00000187151,ENSG00000260008,ENSG00000277459,ENSG00000137693
chr11	102287863	102288137	11:102287863-102288137	ENSG00000260008,ENSG00000277459,ENSG00000243777,ENSG00000288528,ENSG00000256916
chr11	102290889	102291069	11:102290889-102291069	ENSG00000243777,ENSG00000288528
chr11	102304471	102304651	11:102304471-102304651	ENSG00000243777,ENSG00000270868,ENSG00000271600,ENSG00000288528
chr11	102304920	102305481	11:102304920-102305481	ENSG00000243777,ENSG00000270868,ENSG00000271600,ENSG00000212466,ENSG00000288528,ENSG00000023445
chr11	102305627	102306131	11:102305627-102306131	ENSG00000243777,ENSG00000270868,ENSG00000271600,ENSG00000212466,ENSG00000288528,ENSG00000023445
chr11	102307191	102307665	11:102307191-102307665	ENSG00000243777,ENSG00000270868,ENSG00000271600,ENSG00000212466,ENSG00000288528,ENSG00000023445
chr11	102312925	102313401	11:102312925-102313401	ENSG00000243777,ENSG00000270868,ENSG00000271600,ENSG00000212466,ENSG00000288528,ENSG00000023445
chr11	102316636	102316872	11:102316636-102316872	ENSG00000212466,ENSG00000288528,ENSG00000023445
chr11	102316926	102317193	11:102316926-102317193	ENSG00000243777,ENSG00000212466,ENSG00000288528,ENSG00000023445
chr11	102317348	102318131	11:102317348-102318131	ENSG00000243777,ENSG00000270868,ENSG00000271600,ENSG00000212466,ENSG00000288528,ENSG00000023445
chr11	102344901	102345081	11:102344901-102345081	ENSG00000288528,ENSG00000023445,ENSG00000110330
chr11	102346334	102347926	11:102346334-102347926	ENSG00000187151,ENSG00000260008,ENSG00000277459,ENSG00000288528,ENSG00000023445,ENSG00000110330,ENSG00000255482,ENSG00000137673,ENSG00000256916,ENSG00000281655
chr11	102359677	102359923	11:102359677-102359923	ENSG00000110330
chr11	102402060	102402337	11:102402060-102402337	ENSG00000255482
chr11	102402673	102403080	11:102402673-102403080	ENSG00000255482
chr11	102403650	102403842	11:102403650-102403842	ENSG00000255482
chr11	102407385	102407609	11:102407385-102407609	ENSG00000255482,ENSG00000256916
chr11	102427237	102427453	11:102427237-102427453	ENSG00000255482
chr11	102427753	102427950	11:102427753-102427950	ENSG00000255482
chr11	102447975	102448542	11:102447975-102448542	ENSG00000152558,ENSG00000255337,ENSG00000255482
chr11	102451412	102453743	11:102451412-102453743	ENSG00000152558,ENSG00000255337,ENSG00000255482
chr11	102455686	102455993	11:102455686-102455993	ENSG00000152558,ENSG00000255337,ENSG00000255482
chr11	102456272	102456626	11:102456272-102456626	ENSG00000152558,ENSG00000255337,ENSG00000255482
chr11	102552408	102552593	11:102552408-102552593	ENSG00000137673,ENSG00000256916,ENSG00000281655,ENSG00000137675,ENSG00000118113,ENSG00000225678
chr11	102552976	102553248	11:102552976-102553248	ENSG00000137673,ENSG00000256916,ENSG00000281655,ENSG00000137675,ENSG00000118113,ENSG00000225678
chr11	102553483	102553751	11:102553483-102553751	ENSG00000137673,ENSG00000256916,ENSG00000281655,ENSG00000137675,ENSG00000118113,ENSG00000225678,ENSG00000255469
chr11	102628481	102628714	11:102628481-102628714	ENSG00000137673,ENSG00000137674,ENSG00000256916,ENSG00000281655,ENSG00000137675,ENSG00000118113,ENSG00000225678,ENSG00000256254,ENSG00000262406,ENSG00000238562
chr11	102640993	102641184	11:102640993-102641184	ENSG00000137674,ENSG00000256916,ENSG00000281655,ENSG00000137675,ENSG00000118113,ENSG00000225678,ENSG00000256254,ENSG00000262406,ENSG00000255469,ENSG00000238562
chr11	102794110	102794290	11:102794110-102794290	ENSG00000137675,ENSG00000118113,ENSG00000255282,ENSG00000225678,ENSG00000256254,ENSG00000166670,ENSG00000196611,ENSG00000256035,ENSG00000149968,ENSG00000262406,ENSG00000255469,ENSG00000238562
chr11	102823143	102823377	11:102823143-102823377	ENSG00000281655,ENSG00000137675,ENSG00000118113,ENSG00000255282,ENSG00000225678,ENSG00000256254,ENSG00000166670,ENSG00000256035,ENSG00000149968,ENSG00000262406,ENSG00000255469,ENSG00000238562
chr11	102951282	102951464	11:102951282-102951464	ENSG00000137675,ENSG00000118113,ENSG00000255282,ENSG00000225678,ENSG00000256254,ENSG00000256035,ENSG00000149968,ENSG00000262406,ENSG00000255469,ENSG00000238562,ENSG00000137745,ENSG00000276521,ENSG00000239861
chr11	103013679	103013859	11:103013679-103013859	ENSG00000137675,ENSG00000118113,ENSG00000225678,ENSG00000256254,ENSG00000149968,ENSG00000262406,ENSG00000255469,ENSG00000238562,ENSG00000276521,ENSG00000239861,ENSG00000260966
chr11	103030225	103030453	11:103030225-103030453	ENSG00000118113,ENSG00000225678,ENSG00000262406,ENSG00000255469,ENSG00000238562,ENSG00000276521,ENSG00000239861,ENSG00000260966
chr11	103075024	103075245	11:103075024-103075245	ENSG00000239861,ENSG00000137692,ENSG00000260966
chr11	103091692	103092814	11:103091692-103092814	ENSG00000238562,ENSG00000239861,ENSG00000137692,ENSG00000260966,ENSG00000187240
chr11	103284061	103284260	11:103284061-103284260	ENSG00000187240,ENSG00000285878,ENSG00000254895,ENSG00000254931,ENSG00000255417,ENSG00000255350,ENSG00000254565,ENSG00000253245,ENSG00000254824
chr11	103306826	103307043	11:103306826-103307043	ENSG00000285878,ENSG00000254895,ENSG00000254931,ENSG00000255417,ENSG00000255350,ENSG00000254565,ENSG00000253245,ENSG00000254824
chr11	103465641	103465821	11:103465641-103465821	ENSG00000187240,ENSG00000254895,ENSG00000254931,ENSG00000255417,ENSG00000255350,ENSG00000254565,ENSG00000253245,ENSG00000254824
chr11	103734869	103735121	11:103734869-103735121	ENSG00000254895,ENSG00000254931,ENSG00000255417,ENSG00000264200,ENSG00000255548,ENSG00000170967,ENSG00000280773
chr11	103890161	103890367	11:103890161-103890367	ENSG00000254987,ENSG00000264200,ENSG00000255548,ENSG00000170967,ENSG00000280773
chr11	103907917	103908433	11:103907917-103908433	ENSG00000254987,ENSG00000264200,ENSG00000255548,ENSG00000170967,ENSG00000280773
chr11	104073706	104073909	11:104073706-104073909	ENSG00000254895,ENSG00000254931,ENSG00000255417,ENSG00000255350,ENSG00000254565,ENSG00000253245,ENSG00000254824,ENSG00000264200,ENSG00000255548,ENSG00000170967,ENSG00000280773,ENSG00000222663
chr11	104163369	104163549	11:104163369-104163549	ENSG00000264200,ENSG00000170962,ENSG00000255548,ENSG00000170967,ENSG00000280773
chr11	104298349	104298529	11:104298349-104298529	ENSG00000254895,ENSG00000254931,ENSG00000255417,ENSG00000255548,ENSG00000170967,ENSG00000280773,ENSG00000256422,ENSG00000255403
chr11	104362566	104362779	11:104362566-104362779	ENSG00000264200,ENSG00000255548,ENSG00000170967,ENSG00000280773,ENSG00000256422,ENSG00000254569,ENSG00000255403,ENSG00000222663
chr11	104555246	104555426	11:104555246-104555426	ENSG00000256422,ENSG00000222663
chr11	104705715	104705918	11:104705715-104705918	ENSG00000256422,ENSG00000270449,ENSG00000254569,ENSG00000204403,ENSG00000235505,ENSG00000222663
chr11	104706196	104706408	11:104706196-104706408	ENSG00000256422,ENSG00000270449,ENSG00000254569,ENSG00000204403,ENSG00000235505,ENSG00000222663
chr11	104798681	104799105	11:104798681-104799105	ENSG00000280773,ENSG00000256422,ENSG00000270449,ENSG00000254569,ENSG00000204403,ENSG00000235505,ENSG00000255221,ENSG00000152578,ENSG00000255403,ENSG00000222663
chr11	104968046	104968958	11:104968046-104968958	ENSG00000256422,ENSG00000254569,ENSG00000204403,ENSG00000235505,ENSG00000196954,ENSG00000284715,ENSG00000288255,ENSG00000254750,ENSG00000255221,ENSG00000255430,ENSG00000255336,ENSG00000255403
chr11	105027911	105028184	11:105027911-105028184	ENSG00000137757,ENSG00000137752,ENSG00000288255
chr11	105032414	105032595	11:105032414-105032595	ENSG00000137757,ENSG00000137752,ENSG00000288255,ENSG00000254750
chr11	105032763	105033062	11:105032763-105033062	ENSG00000235505,ENSG00000137757,ENSG00000137752,ENSG00000288255,ENSG00000254750
chr11	105034731	105035453	11:105034731-105035453	ENSG00000204403,ENSG00000235505,ENSG00000137757,ENSG00000137752,ENSG00000204397,ENSG00000288255,ENSG00000254750,ENSG00000255430
chr11	105035569	105035859	11:105035569-105035859	ENSG00000137752,ENSG00000204397,ENSG00000288255,ENSG00000254750
chr11	105044892	105045419	11:105044892-105045419	ENSG00000254569,ENSG00000204403,ENSG00000235505,ENSG00000284715,ENSG00000137752,ENSG00000204397,ENSG00000288255,ENSG00000254750,ENSG00000255221,ENSG00000255430,ENSG00000255336
chr11	105084994	105085200	11:105084994-105085200	ENSG00000204403,ENSG00000288255,ENSG00000254750,ENSG00000255221,ENSG00000255430
chr11	105158019	105158199	11:105158019-105158199	ENSG00000254569,ENSG00000204403,ENSG00000235505,ENSG00000254750,ENSG00000255221,ENSG00000255430,ENSG00000255501,ENSG00000254767,ENSG00000255336,ENSG00000222663
chr11	105180442	105180662	11:105180442-105180662	ENSG00000254569,ENSG00000204403,ENSG00000235505,ENSG00000254750,ENSG00000255221,ENSG00000255430,ENSG00000254767,ENSG00000255336
chr11	105182285	105182706	11:105182285-105182706	ENSG00000254569,ENSG00000235505,ENSG00000254750,ENSG00000255221,ENSG00000255430,ENSG00000254767,ENSG00000255336
chr11	105182836	105183017	11:105182836-105183017	ENSG00000254569,ENSG00000204403,ENSG00000235505,ENSG00000288255,ENSG00000254750,ENSG00000255221,ENSG00000255430,ENSG00000254767,ENSG00000255336,ENSG00000255403
chr11	105219664	105220222	11:105219664-105220222	ENSG00000254569,ENSG00000204403,ENSG00000235505,ENSG00000255221,ENSG00000255430,ENSG00000254767,ENSG00000255336,ENSG00000255403,ENSG00000222663
chr11	105288132	105288312	11:105288132-105288312	ENSG00000255430,ENSG00000255336,ENSG00000255403
chr11	105322411	105322591	11:105322411-105322591	ENSG00000254569,ENSG00000255430,ENSG00000255336,ENSG00000255403,ENSG00000222663
chr11	105345952	105346208	11:105345952-105346208	ENSG00000204403,ENSG00000255430,ENSG00000255336,ENSG00000278640,ENSG00000255403,ENSG00000222663
chr11	105505969	105506149	11:105505969-105506149	ENSG00000254569,ENSG00000255501,ENSG00000152578,ENSG00000255403,ENSG00000222663
chr11	105530849	105531038	11:105530849-105531038	ENSG00000255501,ENSG00000152578,ENSG00000255403,ENSG00000222663
chr11	105639582	105639919	11:105639582-105639919	ENSG00000152578,ENSG00000255403,ENSG00000222663
chr11	105871742	105871922	11:105871742-105871922	ENSG00000152578,ENSG00000255403,ENSG00000222663,ENSG00000252081,ENSG00000285813,ENSG00000254580
chr11	106021882	106022264	11:106021882-106022264	ENSG00000252081,ENSG00000285813,ENSG00000170903,ENSG00000254433,ENSG00000287846,ENSG00000254580,ENSG00000255065
chr11	106076549	106077380	11:106076549-106077380	ENSG00000252081,ENSG00000285813,ENSG00000170903,ENSG00000182359,ENSG00000149313,ENSG00000254433,ENSG00000287846,ENSG00000254580,ENSG00000286345,ENSG00000254811,ENSG00000255065,ENSG00000261098
chr11	106077590	106078543	11:106077590-106078543	ENSG00000252081,ENSG00000285813,ENSG00000170903,ENSG00000182359,ENSG00000149313,ENSG00000254433,ENSG00000287846,ENSG00000254580,ENSG00000286345,ENSG00000254811,ENSG00000255065
chr11	106183628	106183822	11:106183628-106183822	ENSG00000255403,ENSG00000252081,ENSG00000285813,ENSG00000254433,ENSG00000287846,ENSG00000254580,ENSG00000286345,ENSG00000254811,ENSG00000255065,ENSG00000255353
chr11	106446799	106447056	11:106446799-106447056	ENSG00000252081,ENSG00000254433,ENSG00000287846,ENSG00000254580,ENSG00000286345,ENSG00000254811,ENSG00000255065,ENSG00000287802,ENSG00000274584,ENSG00000213252,ENSG00000255353
chr11	106773569	106773749	11:106773569-106773749	ENSG00000252081,ENSG00000254580,ENSG00000286345,ENSG00000254811,ENSG00000255065,ENSG00000274584,ENSG00000213252,ENSG00000255353,ENSG00000261098
chr11	106873910	106874105	11:106873910-106874105	ENSG00000287846,ENSG00000286345,ENSG00000254811,ENSG00000255065,ENSG00000274584,ENSG00000213252,ENSG00000255353,ENSG00000261098
chr11	106978694	106978886	11:106978694-106978886	ENSG00000287846,ENSG00000254580,ENSG00000286345,ENSG00000254811,ENSG00000255065,ENSG00000152402,ENSG00000274584,ENSG00000213252,ENSG00000255353,ENSG00000261098
chr11	106996729	106996909	11:106996729-106996909	ENSG00000254433,ENSG00000287846,ENSG00000254580,ENSG00000286345,ENSG00000254811,ENSG00000255065,ENSG00000152402,ENSG00000274584,ENSG00000213252,ENSG00000255353,ENSG00000261098,ENSG00000240652
chr11	107013216	107013396	11:107013216-107013396	ENSG00000254811,ENSG00000255065,ENSG00000152402,ENSG00000274584,ENSG00000213252,ENSG00000255353
chr11	107060739	107060919	11:107060739-107060919	ENSG00000287846,ENSG00000254580,ENSG00000286345,ENSG00000254811,ENSG00000255065,ENSG00000274584,ENSG00000213252,ENSG00000255353,ENSG00000261098
chr11	107381289	107381469	11:107381289-107381469	ENSG00000255353,ENSG00000261098,ENSG00000225215,ENSG00000270969,ENSG00000254758,ENSG00000110660,ENSG00000240652
chr11	107457390	107457871	11:107457390-107457871	ENSG00000255353,ENSG00000261098,ENSG00000152404,ENSG00000225215,ENSG00000270969,ENSG00000110675,ENSG00000255483,ENSG00000254758,ENSG00000110660,ENSG00000240652,ENSG00000179331
chr11	107564993	107565193	11:107564993-107565193	ENSG00000137760,ENSG00000270969,ENSG00000110675,ENSG00000255483,ENSG00000254758,ENSG00000170290,ENSG00000110660,ENSG00000240652,ENSG00000179331
chr11	107692822	107693052	11:107692822-107693052	ENSG00000261098,ENSG00000137760,ENSG00000270969,ENSG00000110675,ENSG00000255483,ENSG00000254758,ENSG00000170290,ENSG00000254702,ENSG00000110660,ENSG00000240652,ENSG00000179331
chr11	107747785	107747965	11:107747785-107747965	ENSG00000270969,ENSG00000110675,ENSG00000255483,ENSG00000254758,ENSG00000170290,ENSG00000254702,ENSG00000110660,ENSG00000240652,ENSG00000179331
chr11	108008816	108010029	11:108008816-108010029	ENSG00000110660,ENSG00000240652,ENSG00000179331,ENSG00000288012,ENSG00000166266,ENSG00000200855,ENSG00000285696
chr11	108121126	108121398	11:108121126-108121398	ENSG00000200855,ENSG00000255467,ENSG00000075239,ENSG00000285696
chr11	108121647	108121881	11:108121647-108121881	ENSG00000200855,ENSG00000255467,ENSG00000075239,ENSG00000285696
chr11	108136937	108137117	11:108136937-108137117	ENSG00000200855,ENSG00000255467,ENSG00000075239,ENSG00000285696
chr11	108199987	108200304	11:108199987-108200304	ENSG00000200855,ENSG00000285696
chr11	108221619	108222694	11:108221619-108222694	ENSG00000110660,ENSG00000179331,ENSG00000200855,ENSG00000255467,ENSG00000075239,ENSG00000285696,ENSG00000149308,ENSG00000149311,ENSG00000206967
chr11	108223032	108224725	11:108223032-108224725	ENSG00000200855,ENSG00000285696,ENSG00000149308,ENSG00000149311,ENSG00000206967
chr11	108224771	108225187	11:108224771-108225187	ENSG00000149308,ENSG00000149311,ENSG00000206967
chr11	108225426	108225752	11:108225426-108225752	ENSG00000149308,ENSG00000149311,ENSG00000206967
chr11	108284172	108284352	11:108284172-108284352	ENSG00000200855,ENSG00000285696,ENSG00000149311
chr11	108324917	108325097	11:108324917-108325097	ENSG00000200855,ENSG00000285696,ENSG00000149311
chr11	108363811	108364035	11:108363811-108364035	ENSG00000149311
chr11	108399579	108399773	11:108399579-108399773	ENSG00000166323
chr11	108404926	108405106	11:108404926-108405106	ENSG00000166323
chr11	108466514	108468047	11:108466514-108468047	ENSG00000110660,ENSG00000240652,ENSG00000179331,ENSG00000200855,ENSG00000166323,ENSG00000178202,ENSG00000110723,ENSG00000254730
chr11	108497950	108498229	11:108497950-108498229	ENSG00000178202
chr11	108503061	108503241	11:108503061-108503241	ENSG00000178202
chr11	108543988	108544476	11:108543988-108544476	ENSG00000110723
chr11	108664740	108665043	11:108664740-108665043	ENSG00000200855,ENSG00000178105,ENSG00000254730,ENSG00000255379
chr11	108665197	108665453	11:108665197-108665453	ENSG00000178105,ENSG00000254730
chr11	108698640	108698820	11:108698640-108698820	ENSG00000240698,ENSG00000254730,ENSG00000255379
chr11	108917345	108917527	11:108917345-108917527	ENSG00000240652,ENSG00000178105,ENSG00000254730,ENSG00000255379,ENSG00000255528,ENSG00000201243
chr11	108931015	108931264	11:108931015-108931264	ENSG00000178105,ENSG00000254730,ENSG00000255379,ENSG00000255528,ENSG00000201243,ENSG00000200613,ENSG00000185742
chr11	108961055	108961240	11:108961055-108961240	ENSG00000254730,ENSG00000255379,ENSG00000203334,ENSG00000255528,ENSG00000201243,ENSG00000200613,ENSG00000185742
chr11	109052497	109052757	11:109052497-109052757	ENSG00000254730,ENSG00000255379,ENSG00000255528,ENSG00000201243,ENSG00000200613,ENSG00000185742,ENSG00000254890
chr11	109143391	109143627	11:109143391-109143627	ENSG00000254730,ENSG00000255379,ENSG00000255528,ENSG00000201243,ENSG00000200613,ENSG00000264997,ENSG00000255028,ENSG00000185742,ENSG00000254890
chr11	109244616	109244834	11:109244616-109244834	ENSG00000254730,ENSG00000255379,ENSG00000255528,ENSG00000201243,ENSG00000200613,ENSG00000264997,ENSG00000255028,ENSG00000185742,ENSG00000254890,ENSG00000254482
chr11	109308265	109308445	11:109308265-109308445	ENSG00000255379,ENSG00000201243,ENSG00000200613,ENSG00000264997,ENSG00000255028,ENSG00000185742,ENSG00000254890,ENSG00000254482
chr11	109312626	109312840	11:109312626-109312840	ENSG00000254730,ENSG00000255379,ENSG00000201243,ENSG00000200613,ENSG00000264997,ENSG00000255028,ENSG00000185742,ENSG00000254890,ENSG00000254482
chr11	109531556	109531736	11:109531556-109531736	ENSG00000255379,ENSG00000255028,ENSG00000185742,ENSG00000254890,ENSG00000254482
chr11	109672110	109672290	11:109672110-109672290	ENSG00000255028,ENSG00000185742,ENSG00000254890,ENSG00000254482,ENSG00000254798
chr11	109678975	109679155	11:109678975-109679155	ENSG00000254730,ENSG00000255028,ENSG00000185742,ENSG00000254890,ENSG00000254482,ENSG00000254798
chr11	109710412	109710676	11:109710412-109710676	ENSG00000255028,ENSG00000185742,ENSG00000254890,ENSG00000254482,ENSG00000254798
chr11	109792585	109792766	11:109792585-109792766	ENSG00000255028,ENSG00000254890,ENSG00000254482,ENSG00000254798,ENSG00000224776
chr11	109815450	109815649	11:109815450-109815649	ENSG00000254659,ENSG00000254798
chr11	109863071	109863260	11:109863071-109863260	ENSG00000185742,ENSG00000254482,ENSG00000254798,ENSG00000287245,ENSG00000224776,ENSG00000270423
chr11	109865961	109866151	11:109865961-109866151	ENSG00000255028,ENSG00000185742,ENSG00000254890,ENSG00000254798,ENSG00000287245,ENSG00000224776,ENSG00000270423,ENSG00000255210
chr11	110077144	110077402	11:110077144-110077402	ENSG00000254798,ENSG00000287245,ENSG00000224776,ENSG00000270423,ENSG00000255210,ENSG00000149289,ENSG00000254416
chr11	110092729	110092909	11:110092729-110092909	ENSG00000287245,ENSG00000224776,ENSG00000270423,ENSG00000255210,ENSG00000149289
chr11	110093313	110093519	11:110093313-110093519	ENSG00000287245,ENSG00000224776,ENSG00000270423,ENSG00000255210,ENSG00000149289
chr11	110155904	110156116	11:110155904-110156116	ENSG00000254798,ENSG00000287245,ENSG00000224776,ENSG00000270423,ENSG00000255210,ENSG00000149289,ENSG00000254416
chr11	110242616	110242842	11:110242616-110242842	ENSG00000137710,ENSG00000254416
chr11	110295790	110296658	11:110295790-110296658	ENSG00000137710,ENSG00000224776,ENSG00000254416
chr11	110429918	110430125	11:110429918-110430125	ENSG00000287245,ENSG00000224776,ENSG00000254416,ENSG00000137714
chr11	110430201	110430689	11:110430201-110430689	ENSG00000287245,ENSG00000254416,ENSG00000137714
chr11	110531276	110531499	11:110531276-110531499	ENSG00000255149,ENSG00000200168,ENSG00000271390,ENSG00000271584,ENSG00000287028,ENSG00000239354,ENSG00000270202,ENSG00000183644
chr11	110623520	110623700	11:110623520-110623700	ENSG00000255149,ENSG00000271390,ENSG00000271584,ENSG00000287028,ENSG00000239354,ENSG00000270202,ENSG00000137707,ENSG00000286028,ENSG00000207811,ENSG00000207562,ENSG00000183644
chr11	110704603	110704839	11:110704603-110704839	ENSG00000137727,ENSG00000255149,ENSG00000200168,ENSG00000271390,ENSG00000271584,ENSG00000287028,ENSG00000239354,ENSG00000270202
chr11	110707538	110707847	11:110707538-110707847	ENSG00000137727,ENSG00000271390,ENSG00000271584,ENSG00000287028,ENSG00000239354,ENSG00000270202
chr11	110777509	110777689	11:110777509-110777689	ENSG00000233497,ENSG00000255149,ENSG00000200168,ENSG00000271390,ENSG00000271584,ENSG00000287028,ENSG00000239354,ENSG00000270202
chr11	110801171	110801455	11:110801171-110801455	ENSG00000233497,ENSG00000255149,ENSG00000200168,ENSG00000271390,ENSG00000271584,ENSG00000287028,ENSG00000239354,ENSG00000270202
chr11	110802448	110802685	11:110802448-110802685	ENSG00000233497,ENSG00000255149,ENSG00000200168,ENSG00000271390,ENSG00000271584,ENSG00000287028,ENSG00000239354,ENSG00000270202
chr11	110812795	110813017	11:110812795-110813017	ENSG00000233497,ENSG00000255149,ENSG00000200168,ENSG00000271390,ENSG00000271584,ENSG00000287028,ENSG00000239354,ENSG00000270202,ENSG00000137707,ENSG00000286028,ENSG00000207811,ENSG00000207562,ENSG00000254980,ENSG00000183644
chr11	110822582	110822858	11:110822582-110822858	ENSG00000233497,ENSG00000255149,ENSG00000200168,ENSG00000271390,ENSG00000271584,ENSG00000287028,ENSG00000239354,ENSG00000270202
chr11	110978023	110978237	11:110978023-110978237	ENSG00000255149,ENSG00000200168,ENSG00000271390,ENSG00000271584,ENSG00000287028,ENSG00000239354,ENSG00000270202,ENSG00000264032
chr11	110982705	110982885	11:110982705-110982885	ENSG00000255149,ENSG00000200168,ENSG00000271390,ENSG00000271584,ENSG00000287028,ENSG00000239354,ENSG00000270202
chr11	111019358	111019587	11:111019358-111019587	ENSG00000255149,ENSG00000287556,ENSG00000200168,ENSG00000271390,ENSG00000271584,ENSG00000287028,ENSG00000239354,ENSG00000270202
chr11	111251989	111252280	11:111251989-111252280	ENSG00000271584,ENSG00000150750,ENSG00000264032,ENSG00000253099,ENSG00000137707,ENSG00000286028,ENSG00000207811,ENSG00000207562,ENSG00000254980,ENSG00000183644
chr11	111269044	111269224	11:111269044-111269224	ENSG00000271390,ENSG00000271584,ENSG00000287028,ENSG00000239354,ENSG00000270202,ENSG00000150750,ENSG00000288097,ENSG00000264032,ENSG00000110777,ENSG00000253099,ENSG00000255428,ENSG00000137707,ENSG00000286028,ENSG00000207811,ENSG00000207562,ENSG00000254980,ENSG00000183644,ENSG00000204381
chr11	111272983	111273224	11:111272983-111273224	ENSG00000271584,ENSG00000287028,ENSG00000150750,ENSG00000288097,ENSG00000264032,ENSG00000110777,ENSG00000253099,ENSG00000255428,ENSG00000137707,ENSG00000286028,ENSG00000207811,ENSG00000207562,ENSG00000254980,ENSG00000183644,ENSG00000204381
chr11	111280894	111281074	11:111280894-111281074	ENSG00000214290,ENSG00000288097,ENSG00000264032,ENSG00000110777,ENSG00000253099,ENSG00000255428,ENSG00000255093,ENSG00000137707,ENSG00000286028,ENSG00000207811,ENSG00000207562,ENSG00000254980,ENSG00000183644,ENSG00000204381
chr11	111290822	111291002	11:111290822-111291002	ENSG00000196167,ENSG00000214290,ENSG00000288097,ENSG00000264032,ENSG00000110777,ENSG00000253099,ENSG00000255428,ENSG00000137707,ENSG00000286028,ENSG00000207811,ENSG00000207562,ENSG00000254980,ENSG00000183644
chr11	111307729	111307909	11:111307729-111307909	ENSG00000196167,ENSG00000214290,ENSG00000288097,ENSG00000264032,ENSG00000110777,ENSG00000253099,ENSG00000255428,ENSG00000137707,ENSG00000286028,ENSG00000207811,ENSG00000207562
chr11	111445809	111446001	11:111445809-111446001	ENSG00000288097,ENSG00000264032,ENSG00000110777,ENSG00000253099,ENSG00000255428,ENSG00000255093,ENSG00000137707,ENSG00000286028,ENSG00000207811,ENSG00000207562,ENSG00000254980,ENSG00000183644,ENSG00000204381
chr11	111589925	111590125	11:111589925-111590125	ENSG00000137707,ENSG00000286028,ENSG00000207811,ENSG00000207562,ENSG00000254980,ENSG00000183644,ENSG00000204381,ENSG00000170145,ENSG00000235286,ENSG00000223324,ENSG00000254990,ENSG00000254450,ENSG00000254949
chr11	111602452	111603310	11:111602452-111603310	ENSG00000137707,ENSG00000286028,ENSG00000207811,ENSG00000207562,ENSG00000254980,ENSG00000183644,ENSG00000204381,ENSG00000170145,ENSG00000235286,ENSG00000223324,ENSG00000137713,ENSG00000254990,ENSG00000254450,ENSG00000254949,ENSG00000176343
chr11	111704954	111705134	11:111704954-111705134	ENSG00000204381,ENSG00000170145,ENSG00000235286,ENSG00000223324,ENSG00000254450
chr11	111765966	111766357	11:111765966-111766357	ENSG00000254980,ENSG00000204381,ENSG00000170145,ENSG00000235286,ENSG00000223324,ENSG00000137713,ENSG00000254990,ENSG00000254450,ENSG00000254949
chr11	111871043	111871581	11:111871043-111871581	ENSG00000204381,ENSG00000086848,ENSG00000258529,ENSG00000254450,ENSG00000254949,ENSG00000255561,ENSG00000137720,ENSG00000176343,ENSG00000109846,ENSG00000170276,ENSG00000254445,ENSG00000255286
chr11	111878599	111880107	11:111878599-111880107	ENSG00000204381,ENSG00000086848,ENSG00000258529,ENSG00000254450,ENSG00000254949,ENSG00000255561,ENSG00000137720,ENSG00000176343,ENSG00000109846,ENSG00000170276,ENSG00000254445,ENSG00000149300,ENSG00000238965,ENSG00000255286,ENSG00000255334,ENSG00000271025
chr11	111926650	111926934	11:111926650-111926934	ENSG00000176343,ENSG00000109846,ENSG00000170276,ENSG00000254445,ENSG00000149300,ENSG00000150764,ENSG00000238965,ENSG00000255286,ENSG00000255334
chr11	111988316	111989473	11:111988316-111989473	ENSG00000137707,ENSG00000286028,ENSG00000207811,ENSG00000207562,ENSG00000254980,ENSG00000183644,ENSG00000204381,ENSG00000254450,ENSG00000254949,ENSG00000176343,ENSG00000109846,ENSG00000170276,ENSG00000254445,ENSG00000149300,ENSG00000150764,ENSG00000238965,ENSG00000255286,ENSG00000255334,ENSG00000150768,ENSG00000271025,ENSG00000255231
chr11	111989619	111989839	11:111989619-111989839	ENSG00000176343,ENSG00000109846,ENSG00000170276,ENSG00000254445,ENSG00000150764,ENSG00000255286,ENSG00000255334,ENSG00000271025
chr11	112024706	112025878	11:112024706-112025878	ENSG00000255286,ENSG00000255334,ENSG00000150768,ENSG00000230911,ENSG00000238444,ENSG00000271025
chr11	112073924	112074689	11:112073924-112074689	ENSG00000176343,ENSG00000255286,ENSG00000255334,ENSG00000150768,ENSG00000271025,ENSG00000150773,ENSG00000150776,ENSG00000150779,ENSG00000204370,ENSG00000255292,ENSG00000255231
chr11	112086342	112086750	11:112086342-112086750	ENSG00000271025,ENSG00000150773,ENSG00000150776,ENSG00000150779,ENSG00000204370,ENSG00000255292,ENSG00000197580,ENSG00000214264,ENSG00000255231
chr11	112086953	112087133	11:112086953-112087133	ENSG00000150779,ENSG00000204370,ENSG00000255292
chr11	112134422	112134635	11:112134422-112134635	ENSG00000254638,ENSG00000197580,ENSG00000214264,ENSG00000255231
chr11	112159098	112160524	11:112159098-112160524	ENSG00000150782,ENSG00000254638,ENSG00000150783,ENSG00000197580,ENSG00000214264,ENSG00000250303,ENSG00000243930,ENSG00000255231
chr11	112163755	112164095	11:112163755-112164095	ENSG00000150782,ENSG00000254638,ENSG00000150783,ENSG00000197580,ENSG00000214264,ENSG00000255231
chr11	112164200	112164486	11:112164200-112164486	ENSG00000150782,ENSG00000254638,ENSG00000150783,ENSG00000197580,ENSG00000214264,ENSG00000255231
chr11	112225806	112227137	11:112225806-112227137	ENSG00000197580,ENSG00000214264,ENSG00000255484,ENSG00000213233,ENSG00000250303,ENSG00000213234,ENSG00000268472,ENSG00000188771,ENSG00000243250,ENSG00000150787,ENSG00000243930,ENSG00000255231
chr11	112264614	112264830	11:112264614-112264830	ENSG00000214264,ENSG00000250303,ENSG00000213234,ENSG00000268472,ENSG00000188771,ENSG00000243250,ENSG00000243930,ENSG00000255231
chr11	112369480	112369660	11:112369480-112369660	ENSG00000255484,ENSG00000213233,ENSG00000254968,ENSG00000206772,ENSG00000250303
chr11	112404559	112404739	11:112404559-112404739	ENSG00000255484,ENSG00000213233,ENSG00000254968,ENSG00000206772,ENSG00000250303
chr11	112519717	112519897	11:112519717-112519897	ENSG00000255484,ENSG00000213233,ENSG00000254968,ENSG00000206772,ENSG00000250303
chr11	112528749	112528945	11:112528749-112528945	ENSG00000285769,ENSG00000212397,ENSG00000255484,ENSG00000213233,ENSG00000254968,ENSG00000206772,ENSG00000250303
chr11	112587289	112587499	11:112587289-112587499	ENSG00000288070,ENSG00000254626,ENSG00000285769,ENSG00000212397,ENSG00000255484,ENSG00000213233,ENSG00000250303
chr11	112662961	112663163	11:112662961-112663163	ENSG00000254626,ENSG00000287006,ENSG00000285769,ENSG00000212397,ENSG00000255484,ENSG00000213233
chr11	112692104	112692501	11:112692104-112692501	ENSG00000288070,ENSG00000254626,ENSG00000287006,ENSG00000285769,ENSG00000212397,ENSG00000255484,ENSG00000213233
chr11	112707444	112707717	11:112707444-112707717	ENSG00000288070,ENSG00000254626,ENSG00000287006,ENSG00000285769,ENSG00000212397,ENSG00000255484,ENSG00000213233
chr11	112805301	112805486	11:112805301-112805486	ENSG00000288070,ENSG00000254626,ENSG00000287006,ENSG00000285769,ENSG00000212397
chr11	112822025	112822258	11:112822025-112822258	ENSG00000288070,ENSG00000254626,ENSG00000285769,ENSG00000212397
chr11	112924359	112924564	11:112924359-112924564	ENSG00000238998,ENSG00000288070,ENSG00000254626,ENSG00000285769,ENSG00000212397
chr11	112956525	112956705	11:112956525-112956705	ENSG00000238998,ENSG00000149294,ENSG00000247416
chr11	112960422	112960602	11:112960422-112960602	ENSG00000238998,ENSG00000149294,ENSG00000247416
chr11	113019376	113019609	11:113019376-113019609	ENSG00000238998,ENSG00000288070
chr11	113020084	113020264	11:113020084-113020264	ENSG00000238998
chr11	113035250	113035556	11:113035250-113035556	ENSG00000238998,ENSG00000254626
chr11	113084127	113084419	11:113084127-113084419	ENSG00000238998,ENSG00000285769,ENSG00000212397
chr11	113210734	113210981	11:113210734-113210981	-
chr11	113268373	113268558	11:113268373-113268558	ENSG00000227487,ENSG00000149294
chr11	113314558	113314970	11:113314558-113314970	ENSG00000256452,ENSG00000257101,ENSG00000255870,ENSG00000256167,ENSG00000243353,ENSG00000256757,ENSG00000270179,ENSG00000149292,ENSG00000255129
chr11	113339888	113340124	11:113339888-113340124	ENSG00000256757,ENSG00000270179,ENSG00000149292
chr11	113392068	113392248	11:113392068-113392248	ENSG00000149295,ENSG00000256757,ENSG00000170209,ENSG00000270179
chr11	113447743	113447963	11:113447743-113447963	ENSG00000265140,ENSG00000149295,ENSG00000256757,ENSG00000270179
chr11	113611646	113611832	11:113611646-113611832	ENSG00000257101,ENSG00000243353
chr11	113638565	113638750	11:113638565-113638750	ENSG00000257101,ENSG00000243353,ENSG00000166682,ENSG00000256757,ENSG00000270179
chr11	113667103	113667369	11:113667103-113667369	ENSG00000255710,ENSG00000256452,ENSG00000257101,ENSG00000255870,ENSG00000256167,ENSG00000243353,ENSG00000166682,ENSG00000270179
chr11	113678409	113678609	11:113678409-113678609	ENSG00000257101,ENSG00000243353,ENSG00000166682
chr11	113680079	113680272	11:113680079-113680272	ENSG00000257101,ENSG00000256167,ENSG00000243353,ENSG00000166682,ENSG00000270179
chr11	113718856	113719036	11:113718856-113719036	ENSG00000255710,ENSG00000256452,ENSG00000257101,ENSG00000256167,ENSG00000243353,ENSG00000256091,ENSG00000166682
chr11	113720998	113721186	11:113720998-113721186	ENSG00000255710,ENSG00000256452,ENSG00000257101,ENSG00000255870,ENSG00000256167,ENSG00000243353,ENSG00000256091,ENSG00000166682
chr11	113773305	113773730	11:113773305-113773730	ENSG00000201687,ENSG00000255710,ENSG00000256452,ENSG00000257101,ENSG00000255870,ENSG00000256167,ENSG00000228607,ENSG00000256603,ENSG00000257070,ENSG00000243353,ENSG00000086827
chr11	113875158	113875527	11:113875158-113875527	ENSG00000149305,ENSG00000201687,ENSG00000255710,ENSG00000256452,ENSG00000048028,ENSG00000257101,ENSG00000255870,ENSG00000256167
chr11	113875756	113876232	11:113875756-113876232	ENSG00000149305,ENSG00000201687,ENSG00000255710,ENSG00000256452,ENSG00000048028,ENSG00000257101,ENSG00000255870,ENSG00000256167
chr11	113979253	113979433	11:113979253-113979433	ENSG00000166736,ENSG00000149305
chr11	114017836	114018016	11:114017836-114018016	ENSG00000149305,ENSG00000255710
chr11	114039432	114039629	11:114039432-114039629	ENSG00000166741,ENSG00000109906,ENSG00000149305
chr11	114073980	114074318	11:114073980-114074318	ENSG00000109906
chr11	114149020	114149280	11:114149020-114149280	ENSG00000286463,ENSG00000109906
chr11	114151521	114151803	11:114151521-114151803	ENSG00000286463,ENSG00000109906
chr11	114159620	114160070	11:114159620-114160070	ENSG00000286463,ENSG00000109906,ENSG00000149305
chr11	114160143	114160747	11:114160143-114160747	ENSG00000286463,ENSG00000109906
chr11	114172828	114173008	11:114172828-114173008	ENSG00000286463,ENSG00000109906
chr11	114179199	114179492	11:114179199-114179492	ENSG00000286463,ENSG00000109906
chr11	114182875	114183055	11:114182875-114183055	ENSG00000109906
chr11	114183319	114183499	11:114183319-114183499	ENSG00000109906
chr11	114216009	114216244	11:114216009-114216244	ENSG00000149305,ENSG00000255710
chr11	114216499	114216679	11:114216499-114216679	ENSG00000149305,ENSG00000255710
chr11	114217505	114217937	11:114217505-114217937	ENSG00000149305,ENSG00000255710
chr11	114248749	114248929	11:114248749-114248929	ENSG00000166741,ENSG00000109906,ENSG00000149305,ENSG00000255710
chr11	114258615	114259431	11:114258615-114259431	ENSG00000166741,ENSG00000149305
chr11	114263031	114263300	11:114263031-114263300	ENSG00000166741,ENSG00000149305,ENSG00000255710,ENSG00000256452
chr11	114308619	114308892	11:114308619-114308892	ENSG00000238724,ENSG00000255982,ENSG00000166741,ENSG00000256947
chr11	114347020	114347242	11:114347020-114347242	ENSG00000256674,ENSG00000137634,ENSG00000238724,ENSG00000095110,ENSG00000270204,ENSG00000255982,ENSG00000256533,ENSG00000256195,ENSG00000256947
chr11	114399604	114401558	11:114399604-114401558	ENSG00000256674,ENSG00000137634,ENSG00000238724,ENSG00000095110,ENSG00000270204,ENSG00000255982,ENSG00000256533,ENSG00000076043,ENSG00000255663,ENSG00000076053,ENSG00000180425,ENSG00000256195,ENSG00000256947
chr11	114439513	114439723	11:114439513-114439723	ENSG00000238724,ENSG00000270204,ENSG00000255982,ENSG00000256533,ENSG00000076043
chr11	114479818	114479998	11:114479818-114479998	ENSG00000256674,ENSG00000137634,ENSG00000238724,ENSG00000095110,ENSG00000270204,ENSG00000255982,ENSG00000256533,ENSG00000256947
chr11	114623668	114623882	11:114623668-114623882	ENSG00000204361,ENSG00000256674,ENSG00000137634,ENSG00000238724,ENSG00000095110,ENSG00000270204,ENSG00000255982,ENSG00000256533
chr11	114691179	114691386	11:114691179-114691386	ENSG00000204361,ENSG00000256674,ENSG00000137634,ENSG00000238724,ENSG00000095110,ENSG00000270204,ENSG00000255982,ENSG00000256533
chr11	114913142	114913352	11:114913142-114913352	ENSG00000256674,ENSG00000095110
chr11	114966140	114966320	11:114966140-114966320	ENSG00000256315,ENSG00000256674
chr11	115039640	115039825	11:115039640-115039825	ENSG00000255580,ENSG00000256674,ENSG00000238724,ENSG00000095110,ENSG00000270204
chr11	115118969	115119149	11:115118969-115119149	ENSG00000252870
chr11	115127914	115128094	11:115127914-115128094	ENSG00000252870
chr11	115191834	115192065	11:115191834-115192065	ENSG00000182985
chr11	115201037	115201337	11:115201037-115201337	ENSG00000255580,ENSG00000256972,ENSG00000287897,ENSG00000182985
chr11	115269100	115269296	11:115269100-115269296	ENSG00000256315,ENSG00000255580,ENSG00000256972,ENSG00000287897,ENSG00000182985
chr11	115269478	115269658	11:115269478-115269658	ENSG00000256315,ENSG00000255580,ENSG00000256972,ENSG00000287897,ENSG00000182985
chr11	115303928	115304108	11:115303928-115304108	ENSG00000256315,ENSG00000255580,ENSG00000256972,ENSG00000287897
chr11	115528372	115528557	11:115528372-115528557	ENSG00000256717,ENSG00000279771,ENSG00000260254,ENSG00000255599,ENSG00000239153,ENSG00000257087,ENSG00000256281,ENSG00000256315,ENSG00000255580,ENSG00000256972,ENSG00000287897
chr11	115570101	115570281	11:115570101-115570281	ENSG00000256717,ENSG00000279771,ENSG00000260254,ENSG00000255599,ENSG00000239153,ENSG00000255689,ENSG00000255903,ENSG00000257087,ENSG00000256315,ENSG00000255580,ENSG00000256972,ENSG00000287897
chr11	115581849	115582029	11:115581849-115582029	ENSG00000256717,ENSG00000279771,ENSG00000260254,ENSG00000255599,ENSG00000239153,ENSG00000255689,ENSG00000255903,ENSG00000257087,ENSG00000256315,ENSG00000255580
chr11	115600798	115600992	11:115600798-115600992	ENSG00000256717,ENSG00000279771,ENSG00000260254,ENSG00000255599,ENSG00000239153,ENSG00000255689,ENSG00000257087,ENSG00000256315,ENSG00000255580,ENSG00000256972,ENSG00000287897
chr11	115689114	115689294	11:115689114-115689294	ENSG00000246100,ENSG00000256717,ENSG00000279771,ENSG00000260254,ENSG00000255599,ENSG00000239153,ENSG00000256315,ENSG00000255580,ENSG00000256972,ENSG00000287897
chr11	115707974	115708322	11:115707974-115708322	ENSG00000239600,ENSG00000244259,ENSG00000246100,ENSG00000256717,ENSG00000279771,ENSG00000260254,ENSG00000255599,ENSG00000239153,ENSG00000256315,ENSG00000255580,ENSG00000256972,ENSG00000287897
chr11	115709044	115709476	11:115709044-115709476	ENSG00000239600,ENSG00000244259,ENSG00000246100,ENSG00000256717,ENSG00000279771,ENSG00000260254,ENSG00000255599,ENSG00000239153,ENSG00000256315,ENSG00000255580,ENSG00000256972,ENSG00000287897
chr11	115709620	115709903	11:115709620-115709903	ENSG00000239600,ENSG00000244259,ENSG00000246100,ENSG00000256717,ENSG00000279771,ENSG00000260254,ENSG00000255599,ENSG00000239153,ENSG00000256315,ENSG00000255580,ENSG00000256972,ENSG00000287897
chr11	115733794	115733982	11:115733794-115733982	ENSG00000246100,ENSG00000288020,ENSG00000279818,ENSG00000256717,ENSG00000279771,ENSG00000260254,ENSG00000255599,ENSG00000239153,ENSG00000255580
chr11	115771006	115771230	11:115771006-115771230	ENSG00000246100
chr11	115805687	115805872	11:115805687-115805872	ENSG00000239600,ENSG00000244259,ENSG00000246100,ENSG00000256717,ENSG00000279771,ENSG00000260254,ENSG00000256315,ENSG00000255580
chr11	115818609	115818789	11:115818609-115818789	ENSG00000239600,ENSG00000244259,ENSG00000246100,ENSG00000256717,ENSG00000279771,ENSG00000260254,ENSG00000256315,ENSG00000255580,ENSG00000256972,ENSG00000287897
chr11	115837406	115837587	11:115837406-115837587	ENSG00000239600,ENSG00000244259,ENSG00000246100,ENSG00000256717,ENSG00000279771,ENSG00000260254,ENSG00000255599,ENSG00000239153,ENSG00000256315,ENSG00000255580
chr11	115887332	115887637	11:115887332-115887637	ENSG00000239600,ENSG00000244259,ENSG00000256315,ENSG00000256972,ENSG00000287897
chr11	115915127	115915349	11:115915127-115915349	ENSG00000239600,ENSG00000244259,ENSG00000257067
chr11	116067995	116068187	11:116067995-116068187	ENSG00000239600,ENSG00000244259,ENSG00000256315,ENSG00000255580,ENSG00000256972,ENSG00000287897
chr11	116073306	116073486	11:116073306-116073486	ENSG00000239600,ENSG00000244259,ENSG00000255580,ENSG00000256972,ENSG00000287897
chr11	116106012	116106192	11:116106012-116106192	ENSG00000239600,ENSG00000244259,ENSG00000256315,ENSG00000255580,ENSG00000256972,ENSG00000287897
chr11	116116133	116116313	11:116116133-116116313	ENSG00000239600,ENSG00000244259,ENSG00000256315,ENSG00000255580
chr11	116376093	116376273	11:116376093-116376273	ENSG00000236437
chr11	116517654	116517834	11:116517654-116517834	ENSG00000237937,ENSG00000278945,ENSG00000236437
chr11	116532401	116532686	11:116532401-116532686	ENSG00000278945,ENSG00000236437
chr11	116625636	116625822	11:116625636-116625822	ENSG00000237937,ENSG00000278945,ENSG00000236437
chr11	116658056	116658241	11:116658056-116658241	ENSG00000237937,ENSG00000278945,ENSG00000236437
chr11	116714103	116714288	11:116714103-116714288	-
chr11	116730695	116730885	11:116730695-116730885	-
chr11	116772245	116773923	11:116772245-116773923	ENSG00000225236,ENSG00000235910,ENSG00000118137,ENSG00000110245,ENSG00000110244,ENSG00000285513,ENSG00000236267,ENSG00000110243,ENSG00000109917,ENSG00000226645,ENSG00000137656
chr11	116787352	116788715	11:116787352-116788715	ENSG00000225236,ENSG00000235910,ENSG00000118137,ENSG00000110245,ENSG00000110244,ENSG00000285513,ENSG00000236267,ENSG00000110243,ENSG00000109917,ENSG00000226645,ENSG00000137656
chr11	116794959	116795144	11:116794959-116795144	ENSG00000225236,ENSG00000235910,ENSG00000118137,ENSG00000110245,ENSG00000110244,ENSG00000285513,ENSG00000236267,ENSG00000110243
chr11	116852014	116852459	11:116852014-116852459	ENSG00000225236,ENSG00000160584,ENSG00000235910,ENSG00000118137,ENSG00000110245,ENSG00000110244,ENSG00000285513,ENSG00000236267
chr11	116852515	116853073	11:116852515-116853073	ENSG00000160584,ENSG00000235910,ENSG00000118137,ENSG00000110245,ENSG00000110244,ENSG00000285513,ENSG00000236267
chr11	116861582	116861920	11:116861582-116861920	ENSG00000225236,ENSG00000160584,ENSG00000235910,ENSG00000118137,ENSG00000110245,ENSG00000110244,ENSG00000285513,ENSG00000236267
chr11	116888836	116889016	11:116888836-116889016	ENSG00000225236,ENSG00000110245,ENSG00000110244,ENSG00000285513
chr11	116931622	116931910	11:116931622-116931910	ENSG00000225236,ENSG00000234268,ENSG00000200537
chr11	116948431	116948848	11:116948431-116948848	ENSG00000225236,ENSG00000234268,ENSG00000200537
chr11	116949037	116949488	11:116949037-116949488	ENSG00000225236,ENSG00000234268,ENSG00000200537,ENSG00000160584,ENSG00000110245
chr11	116980283	116981488	11:116980283-116981488	ENSG00000225236,ENSG00000234268,ENSG00000200537,ENSG00000110244,ENSG00000285513
chr11	116981694	116982317	11:116981694-116982317	ENSG00000234268,ENSG00000200537
chr11	116982688	116982931	11:116982688-116982931	ENSG00000234268,ENSG00000200537
chr11	116986602	116986808	11:116986602-116986808	ENSG00000234268,ENSG00000200537
chr11	117096196	117097089	11:117096196-117097089	ENSG00000225236,ENSG00000224077,ENSG00000234268,ENSG00000200537,ENSG00000160584,ENSG00000235910,ENSG00000118137,ENSG00000110245,ENSG00000236267
chr11	117097479	117098487	11:117097479-117098487	ENSG00000149591,ENSG00000168092,ENSG00000254678,ENSG00000225236,ENSG00000224077,ENSG00000234268,ENSG00000200537,ENSG00000160584,ENSG00000235910,ENSG00000118137,ENSG00000110245,ENSG00000110244,ENSG00000285513,ENSG00000236267
chr11	117098537	117099097	11:117098537-117099097	ENSG00000225236,ENSG00000224077,ENSG00000234268,ENSG00000200537,ENSG00000160584
chr11	117143878	117146082	11:117143878-117146082	ENSG00000280143,ENSG00000149591,ENSG00000168092,ENSG00000254678,ENSG00000254851,ENSG00000225236
chr11	117166446	117166653	11:117166446-117166653	ENSG00000280143,ENSG00000149591,ENSG00000149577,ENSG00000225236
chr11	117178228	117179678	11:117178228-117179678	ENSG00000280143,ENSG00000160613,ENSG00000149591,ENSG00000149577,ENSG00000168092,ENSG00000254678,ENSG00000225236
chr11	117179813	117180021	11:117179813-117180021	ENSG00000280143,ENSG00000149591,ENSG00000149577
chr11	117213322	117213502	11:117213322-117213502	ENSG00000280143,ENSG00000160613,ENSG00000149591
chr11	117231675	117232577	11:117231675-117232577	ENSG00000276505,ENSG00000252992,ENSG00000167257,ENSG00000280143,ENSG00000160613,ENSG00000149591,ENSG00000225236
chr11	117232632	117233112	11:117232632-117233112	ENSG00000276505,ENSG00000252992,ENSG00000167257,ENSG00000280143,ENSG00000160613,ENSG00000149591
chr11	117275119	117275299	11:117275119-117275299	ENSG00000276505,ENSG00000278768,ENSG00000186318,ENSG00000252992,ENSG00000167257
chr11	117285928	117286113	11:117285928-117286113	ENSG00000276505,ENSG00000278768,ENSG00000186318,ENSG00000252992,ENSG00000167257
chr11	117327820	117328566	11:117327820-117328566	ENSG00000271412,ENSG00000250699,ENSG00000110274,ENSG00000276505,ENSG00000186318,ENSG00000252992
chr11	117328915	117329095	11:117328915-117329095	ENSG00000271412,ENSG00000250699,ENSG00000110274,ENSG00000276505,ENSG00000186318
chr11	117455904	117456106	11:117455904-117456106	-
chr11	117620743	117621028	11:117620743-117621028	ENSG00000270403,ENSG00000279586
chr11	117632926	117633106	11:117632926-117633106	ENSG00000270403,ENSG00000279586
chr11	117637034	117637262	11:117637034-117637262	ENSG00000270403,ENSG00000279586
chr11	117654261	117654529	11:117654261-117654529	ENSG00000270403,ENSG00000279586
chr11	117710511	117710736	11:117710511-117710736	ENSG00000270403
chr11	117814610	117814837	11:117814610-117814837	ENSG00000272075,ENSG00000254528,ENSG00000254844,ENSG00000137731,ENSG00000177103
chr11	117815103	117815529	11:117815103-117815529	ENSG00000272075,ENSG00000254528,ENSG00000254844,ENSG00000137731,ENSG00000177103
chr11	117815582	117816425	11:117815582-117816425	ENSG00000272075,ENSG00000255274,ENSG00000137726,ENSG00000254528,ENSG00000254844,ENSG00000137731,ENSG00000177103
chr11	117858388	117858568	11:117858388-117858568	ENSG00000137726,ENSG00000254528,ENSG00000255245
chr11	117879476	117879714	11:117879476-117879714	ENSG00000137726,ENSG00000255245
chr11	117899153	117899333	11:117899153-117899333	ENSG00000137726,ENSG00000254528,ENSG00000255245
chr11	117923276	117923456	11:117923276-117923456	ENSG00000137747,ENSG00000254528
chr11	117981383	117981651	11:117981383-117981651	ENSG00000110324
chr11	117985893	117986294	11:117985893-117986294	ENSG00000110324
chr11	117986379	117986843	11:117986379-117986843	ENSG00000272075,ENSG00000255274,ENSG00000110324,ENSG00000254528
chr11	117986893	117987099	11:117986893-117987099	ENSG00000110324
chr11	117999657	117999857	11:117999657-117999857	ENSG00000272075,ENSG00000110324
chr11	118001834	118002282	11:118001834-118002282	ENSG00000272075,ENSG00000255274,ENSG00000110324,ENSG00000254528
chr11	118002466	118003396	11:118002466-118003396	ENSG00000272075,ENSG00000255274,ENSG00000110324,ENSG00000254528
chr11	118006691	118006871	11:118006691-118006871	ENSG00000272075,ENSG00000255274
chr11	118007232	118007423	11:118007232-118007423	ENSG00000272075,ENSG00000255274
chr11	118007833	118008013	11:118007833-118008013	ENSG00000272075,ENSG00000255274
chr11	118008511	118008812	11:118008511-118008812	ENSG00000272075,ENSG00000255274
chr11	118010219	118010985	11:118010219-118010985	ENSG00000272075,ENSG00000255274,ENSG00000254528
chr11	118012587	118012808	11:118012587-118012808	ENSG00000272075
chr11	118114845	118115146	11:118114845-118115146	ENSG00000137648,ENSG00000272075,ENSG00000255274
chr11	118145545	118145828	11:118145545-118145828	ENSG00000149575,ENSG00000177098,ENSG00000255274
chr11	118145890	118146129	11:118145890-118146129	ENSG00000149575,ENSG00000177098
chr11	118159677	118160037	11:118159677-118160037	ENSG00000149575,ENSG00000177098
chr11	118185083	118185368	11:118185083-118185368	ENSG00000160654,ENSG00000167286,ENSG00000149575,ENSG00000255274
chr11	118185488	118185940	11:118185488-118185940	ENSG00000160654,ENSG00000167286,ENSG00000149575,ENSG00000255274
chr11	118186321	118186730	11:118186321-118186730	ENSG00000149575
chr11	118187016	118187196	11:118187016-118187196	ENSG00000149575
chr11	118187686	118187924	11:118187686-118187924	ENSG00000149575
chr11	118198517	118198697	11:118198517-118198697	-
chr11	118201659	118201989	11:118201659-118201989	ENSG00000255163
chr11	118206899	118207179	11:118206899-118207179	ENSG00000255163,ENSG00000160593
chr11	118210639	118210819	11:118210639-118210819	ENSG00000255163,ENSG00000160593
chr11	118210909	118211200	11:118210909-118211200	ENSG00000255163,ENSG00000160593
chr11	118211904	118212084	11:118211904-118212084	ENSG00000255163,ENSG00000160593
chr11	118212584	118212808	11:118212584-118212808	ENSG00000255163,ENSG00000160593
chr11	118214011	118214191	11:118214011-118214191	ENSG00000255163,ENSG00000160593
chr11	118214511	118215175	11:118214511-118215175	ENSG00000255163,ENSG00000160593
chr11	118215489	118216088	11:118215489-118216088	ENSG00000160593
chr11	118216866	118217058	11:118216866-118217058	ENSG00000160593
chr11	118217452	118217653	11:118217452-118217653	ENSG00000160593
chr11	118220000	118220351	11:118220000-118220351	ENSG00000160593
chr11	118220591	118220771	11:118220591-118220771	ENSG00000160593
chr11	118221279	118221928	11:118221279-118221928	ENSG00000160593
chr11	118222469	118222660	11:118222469-118222660	ENSG00000160593
chr11	118223091	118223442	11:118223091-118223442	ENSG00000160593
chr11	118223867	118224662	11:118223867-118224662	ENSG00000160593
chr11	118225137	118225327	11:118225137-118225327	ENSG00000160593
chr11	118226880	118227300	11:118226880-118227300	ENSG00000160593
chr11	118227453	118228502	11:118227453-118228502	ENSG00000160654,ENSG00000167286,ENSG00000280032,ENSG00000160593
chr11	118228699	118228987	11:118228699-118228987	ENSG00000160593
chr11	118229109	118230411	11:118229109-118230411	ENSG00000160593
chr11	118237089	118237269	11:118237089-118237269	ENSG00000280032
chr11	118238775	118239091	11:118238775-118239091	-
chr11	118239159	118239358	11:118239159-118239358	ENSG00000280032
chr11	118239560	118239863	11:118239560-118239863	-
chr11	118239916	118241112	11:118239916-118241112	ENSG00000160654,ENSG00000167286,ENSG00000280032,ENSG00000149573,ENSG00000160588
chr11	118241251	118242321	11:118241251-118242321	ENSG00000172425,ENSG00000160654,ENSG00000167286,ENSG00000198851,ENSG00000280032,ENSG00000149573,ENSG00000160588,ENSG00000255274
chr11	118242458	118242847	11:118242458-118242847	ENSG00000280032,ENSG00000149573,ENSG00000160588
chr11	118245452	118245757	11:118245452-118245757	ENSG00000280032,ENSG00000149573,ENSG00000160588
chr11	118245871	118246348	11:118245871-118246348	ENSG00000280032,ENSG00000149573,ENSG00000160588
chr11	118251639	118252440	11:118251639-118252440	ENSG00000160654,ENSG00000167286,ENSG00000198851,ENSG00000280032,ENSG00000149573,ENSG00000160588
chr11	118316728	118317002	11:118316728-118317002	ENSG00000160654,ENSG00000167286,ENSG00000254992,ENSG00000198851
chr11	118319581	118319761	11:118319581-118319761	ENSG00000160654,ENSG00000167286,ENSG00000254992,ENSG00000198851
chr11	118359204	118360084	11:118359204-118360084	ENSG00000149582,ENSG00000172425,ENSG00000255435,ENSG00000110344,ENSG00000160654,ENSG00000167286,ENSG00000198851
chr11	118399582	118399892	11:118399582-118399892	ENSG00000172425,ENSG00000167283,ENSG00000285827,ENSG00000254873
chr11	118401518	118401997	11:118401518-118401997	ENSG00000149582,ENSG00000172425,ENSG00000255435,ENSG00000269944,ENSG00000167283,ENSG00000285827,ENSG00000254873
chr11	118414502	118414723	11:118414502-118414723	ENSG00000172425,ENSG00000269944,ENSG00000167283,ENSG00000285827,ENSG00000254873
chr11	118435336	118435605	11:118435336-118435605	ENSG00000149582,ENSG00000172425,ENSG00000255435,ENSG00000118058,ENSG00000255384,ENSG00000285827,ENSG00000254873
chr11	118436444	118437586	11:118436444-118437586	ENSG00000243431,ENSG00000149582,ENSG00000172425,ENSG00000255435,ENSG00000118058,ENSG00000255384,ENSG00000269944,ENSG00000167283,ENSG00000285827,ENSG00000254873
chr11	118437855	118438551	11:118437855-118438551	ENSG00000149582,ENSG00000172425,ENSG00000255435,ENSG00000118058,ENSG00000255384,ENSG00000269944,ENSG00000167283,ENSG00000285827,ENSG00000254873
chr11	118438611	118438901	11:118438611-118438901	ENSG00000118058,ENSG00000255384
chr11	118441884	118442072	11:118441884-118442072	ENSG00000172425,ENSG00000118058,ENSG00000255384
chr11	118572342	118573179	11:118572342-118573179	ENSG00000284246,ENSG00000255176,ENSG00000019144,ENSG00000207185,ENSG00000095139,ENSG00000243431,ENSG00000118096,ENSG00000149582,ENSG00000172425,ENSG00000255435
chr11	118610713	118610893	11:118610713-118610893	ENSG00000284246,ENSG00000255176,ENSG00000019144,ENSG00000207185
chr11	118625829	118626052	11:118625829-118626052	ENSG00000118094,ENSG00000284246,ENSG00000255176,ENSG00000019144,ENSG00000207185
chr11	118771314	118771691	11:118771314-118771691	ENSG00000287238,ENSG00000207462,ENSG00000255422,ENSG00000255239,ENSG00000118094
chr11	118771764	118771945	11:118771764-118771945	ENSG00000287238,ENSG00000207462,ENSG00000255422,ENSG00000255239,ENSG00000118094
chr11	118789502	118792811	11:118789502-118792811	ENSG00000176302,ENSG00000222529,ENSG00000201535,ENSG00000254621,ENSG00000254478,ENSG00000278376,ENSG00000110367,ENSG00000287238,ENSG00000207462,ENSG00000255422,ENSG00000255239,ENSG00000118094,ENSG00000284246,ENSG00000255176,ENSG00000207185,ENSG00000172425
chr11	118792992	118793356	11:118792992-118793356	ENSG00000201535,ENSG00000254621,ENSG00000254478,ENSG00000278376,ENSG00000110367,ENSG00000287238,ENSG00000207462,ENSG00000255422,ENSG00000255239
chr11	118860847	118861027	11:118860847-118861027	ENSG00000201535,ENSG00000254621,ENSG00000254478
chr11	118868706	118868995	11:118868706-118868995	ENSG00000201535,ENSG00000254621,ENSG00000254478,ENSG00000118094
chr11	118869287	118871571	11:118869287-118871571	ENSG00000176302,ENSG00000222529,ENSG00000264211,ENSG00000245869,ENSG00000160683,ENSG00000201535,ENSG00000254621,ENSG00000254478,ENSG00000278376,ENSG00000110367,ENSG00000287238,ENSG00000207462,ENSG00000255422,ENSG00000255239,ENSG00000118094,ENSG00000284246,ENSG00000207185
chr11	118872196	118872495	11:118872196-118872495	ENSG00000201535,ENSG00000254621,ENSG00000254478,ENSG00000287238,ENSG00000207462,ENSG00000255422,ENSG00000118094
chr11	118872738	118873017	11:118872738-118873017	ENSG00000176302,ENSG00000201535,ENSG00000254621,ENSG00000254478,ENSG00000287238,ENSG00000207462,ENSG00000255422,ENSG00000255239,ENSG00000118094
chr11	118874708	118874947	11:118874708-118874947	ENSG00000201535,ENSG00000254621,ENSG00000254478,ENSG00000287238,ENSG00000207462,ENSG00000255422,ENSG00000118094
chr11	118875837	118877039	11:118875837-118877039	ENSG00000176302,ENSG00000222529,ENSG00000245869,ENSG00000160683,ENSG00000201535,ENSG00000254621,ENSG00000254478,ENSG00000287238,ENSG00000207462,ENSG00000255422,ENSG00000255239,ENSG00000118094,ENSG00000284246
chr11	118877131	118879834	11:118877131-118879834	ENSG00000176302,ENSG00000222529,ENSG00000245869,ENSG00000160683,ENSG00000201535,ENSG00000254621,ENSG00000254478,ENSG00000287238,ENSG00000207462,ENSG00000255422,ENSG00000255239,ENSG00000118094
chr11	118880372	118880565	11:118880372-118880565	ENSG00000245869,ENSG00000160683
chr11	118889765	118889945	11:118889765-118889945	ENSG00000222529,ENSG00000245869,ENSG00000160683,ENSG00000254478
chr11	118891405	118891602	11:118891405-118891602	ENSG00000176302,ENSG00000222529,ENSG00000245869,ENSG00000118094
chr11	118892027	118892501	11:118892027-118892501	ENSG00000176302,ENSG00000222529,ENSG00000245869,ENSG00000201535,ENSG00000254621,ENSG00000254478,ENSG00000287238,ENSG00000207462,ENSG00000255422,ENSG00000255239,ENSG00000118094
chr11	118892640	118892851	11:118892640-118892851	ENSG00000176302,ENSG00000222529,ENSG00000245869
chr11	118892987	118893842	11:118892987-118893842	ENSG00000176302,ENSG00000222529,ENSG00000245869,ENSG00000254621,ENSG00000287238,ENSG00000207462,ENSG00000255422,ENSG00000255239,ENSG00000118094
chr11	118895783	118896045	11:118895783-118896045	ENSG00000176302,ENSG00000222529,ENSG00000207462,ENSG00000255422,ENSG00000118094
chr11	118896466	118897305	11:118896466-118897305	ENSG00000176302,ENSG00000222529,ENSG00000287238,ENSG00000207462,ENSG00000255422,ENSG00000255239,ENSG00000118094
chr11	118921997	118922177	11:118921997-118922177	ENSG00000110375,ENSG00000264211,ENSG00000186174
chr11	118925187	118925545	11:118925187-118925545	ENSG00000239726,ENSG00000110375,ENSG00000264211,ENSG00000186174,ENSG00000255239
chr11	118925580	118925963	11:118925580-118925963	ENSG00000239726,ENSG00000110375,ENSG00000264211,ENSG00000186174,ENSG00000287238,ENSG00000255239
chr11	118926095	118926377	11:118926095-118926377	ENSG00000239726,ENSG00000110375,ENSG00000264211,ENSG00000186174,ENSG00000255239
chr11	118928270	118929338	11:118928270-118929338	ENSG00000176302,ENSG00000222529,ENSG00000239726,ENSG00000110375,ENSG00000264211,ENSG00000186174,ENSG00000287238,ENSG00000207462,ENSG00000255422,ENSG00000255239,ENSG00000118094,ENSG00000284246
chr11	118929768	118930420	11:118929768-118930420	ENSG00000176302,ENSG00000222529,ENSG00000239726,ENSG00000110375,ENSG00000264211,ENSG00000186174,ENSG00000287238,ENSG00000207462,ENSG00000255422,ENSG00000255239,ENSG00000118094,ENSG00000284246
chr11	118998145	118998606	11:118998145-118998606	ENSG00000255114,ENSG00000137700,ENSG00000283704,ENSG00000196655,ENSG00000118181,ENSG00000254909,ENSG00000254428,ENSG00000240970,ENSG00000186166,ENSG00000255121,ENSG00000283691,ENSG00000280502,ENSG00000176302,ENSG00000222529
chr11	119017719	119019947	11:119017719-119019947	ENSG00000255114,ENSG00000137700,ENSG00000283704,ENSG00000196655,ENSG00000118181,ENSG00000254909,ENSG00000254428,ENSG00000240970,ENSG00000186166,ENSG00000255121,ENSG00000283691,ENSG00000280502,ENSG00000176302,ENSG00000222529
chr11	119030344	119030647	11:119030344-119030647	ENSG00000255114,ENSG00000137700,ENSG00000283704,ENSG00000196655,ENSG00000118181
chr11	119056377	119057142	11:119056377-119057142	ENSG00000160695,ENSG00000272186,ENSG00000271751,ENSG00000149428,ENSG00000255114,ENSG00000137700
chr11	119057387	119058204	11:119057387-119058204	ENSG00000160695,ENSG00000272186,ENSG00000271751,ENSG00000149428,ENSG00000255114,ENSG00000137700
chr11	119065993	119066378	11:119065993-119066378	ENSG00000160695,ENSG00000272186,ENSG00000271751,ENSG00000149428,ENSG00000255114
chr11	119066665	119068214	11:119066665-119068214	ENSG00000256269,ENSG00000160695,ENSG00000272186,ENSG00000271751,ENSG00000149428,ENSG00000255114
chr11	119084473	119084725	11:119084473-119084725	ENSG00000256269,ENSG00000160695,ENSG00000272186,ENSG00000271751
chr11	119084916	119085129	11:119084916-119085129	ENSG00000188486,ENSG00000256269
chr11	119085404	119085653	11:119085404-119085653	ENSG00000188486,ENSG00000256269
chr11	119087386	119087762	11:119087386-119087762	ENSG00000188486,ENSG00000256269
chr11	119091674	119091854	11:119091674-119091854	ENSG00000188486,ENSG00000256269
chr11	119093844	119095636	11:119093844-119095636	ENSG00000172273,ENSG00000172375,ENSG00000172269,ENSG00000188486,ENSG00000256269,ENSG00000160695,ENSG00000272186,ENSG00000271751,ENSG00000255114
chr11	119101861	119102852	11:119101861-119102852	ENSG00000172375,ENSG00000172269,ENSG00000188486
chr11	119106358	119108737	11:119106358-119108737	ENSG00000172273,ENSG00000172375,ENSG00000172269,ENSG00000188486
chr11	119108780	119109013	11:119108780-119109013	ENSG00000172375,ENSG00000172269
chr11	119109064	119109292	11:119109064-119109292	ENSG00000172375,ENSG00000172269
chr11	119121078	119121268	11:119121078-119121268	ENSG00000172273,ENSG00000172375
chr11	119121605	119122329	11:119121605-119122329	ENSG00000172350,ENSG00000172273,ENSG00000172375,ENSG00000172269
chr11	119143694	119143914	11:119143694-119143914	ENSG00000172350,ENSG00000172273
chr11	119168757	119169741	11:119168757-119169741	ENSG00000284148,ENSG00000076706,ENSG00000222249,ENSG00000160703,ENSG00000172350
chr11	119170685	119170865	11:119170685-119170865	ENSG00000160703
chr11	119172317	119172593	11:119172317-119172593	ENSG00000160703,ENSG00000172350
chr11	119180940	119181140	11:119180940-119181140	ENSG00000172367,ENSG00000160703
chr11	119181226	119181484	11:119181226-119181484	ENSG00000172367,ENSG00000160703
chr11	119182181	119182559	11:119182181-119182559	ENSG00000172367,ENSG00000160703
chr11	119192406	119192730	11:119192406-119192730	ENSG00000248712,ENSG00000172367
chr11	119193141	119193384	11:119193141-119193384	ENSG00000248712,ENSG00000172367
chr11	119193467	119193736	11:119193467-119193736	ENSG00000248712,ENSG00000172367
chr11	119195653	119195868	11:119195653-119195868	ENSG00000222249,ENSG00000248712,ENSG00000172350
chr11	119196069	119196492	11:119196069-119196492	ENSG00000222249,ENSG00000248712,ENSG00000172350
chr11	119196609	119196863	11:119196609-119196863	ENSG00000222249,ENSG00000110395,ENSG00000248712,ENSG00000172350
chr11	119197215	119197500	11:119197215-119197500	ENSG00000222249,ENSG00000248712,ENSG00000172350
chr11	119205297	119205533	11:119205297-119205533	ENSG00000252119,ENSG00000284148,ENSG00000076706,ENSG00000222249,ENSG00000110395
chr11	119205718	119207395	11:119205718-119207395	ENSG00000252119,ENSG00000284148,ENSG00000076706,ENSG00000222249,ENSG00000110395
chr11	119228603	119228817	11:119228603-119228817	ENSG00000284148,ENSG00000076706,ENSG00000222249
chr11	119229265	119229445	11:119229265-119229445	ENSG00000284148,ENSG00000076706,ENSG00000222249
chr11	119263654	119263835	11:119263654-119263835	ENSG00000284148,ENSG00000076706,ENSG00000222249
chr11	119333986	119334391	11:119333986-119334391	ENSG00000255377,ENSG00000263873,ENSG00000154096,ENSG00000254892,ENSG00000254590,ENSG00000254740,ENSG00000245248,ENSG00000036672,ENSG00000235718,ENSG00000223953,ENSG00000245385,ENSG00000173456,ENSG00000252119,ENSG00000284148,ENSG00000076706,ENSG00000222249
chr11	119334556	119334943	11:119334556-119334943	ENSG00000255377,ENSG00000263873,ENSG00000154096,ENSG00000254892,ENSG00000254590,ENSG00000245248,ENSG00000036672,ENSG00000235718,ENSG00000223953,ENSG00000245385,ENSG00000173456,ENSG00000252119,ENSG00000284148,ENSG00000076706,ENSG00000222249
chr11	119378871	119379056	11:119378871-119379056	ENSG00000255377,ENSG00000263873,ENSG00000154096,ENSG00000254892,ENSG00000254590,ENSG00000254740,ENSG00000245248,ENSG00000036672,ENSG00000235718,ENSG00000223953
chr11	119530247	119530456	11:119530247-119530456	ENSG00000254561,ENSG00000230716,ENSG00000255377,ENSG00000263873,ENSG00000154096,ENSG00000254892,ENSG00000254590
chr11	119540392	119540572	11:119540392-119540572	ENSG00000254561,ENSG00000230716,ENSG00000255377,ENSG00000263873,ENSG00000154096,ENSG00000254892,ENSG00000254590
chr11	119634210	119634474	11:119634210-119634474	ENSG00000137699,ENSG00000199217,ENSG00000110400,ENSG00000254561,ENSG00000230716,ENSG00000255377,ENSG00000263873
chr11	119671854	119672034	11:119671854-119672034	ENSG00000176984,ENSG00000137699,ENSG00000255216,ENSG00000199217,ENSG00000110400,ENSG00000254561,ENSG00000230716
chr11	119673831	119674082	11:119673831-119674082	ENSG00000176984,ENSG00000137699,ENSG00000255216,ENSG00000199217,ENSG00000110400,ENSG00000254561,ENSG00000230716
chr11	119674133	119674394	11:119674133-119674394	ENSG00000176984,ENSG00000137699,ENSG00000255216,ENSG00000199217,ENSG00000110400,ENSG00000254561,ENSG00000230716
chr11	119691210	119691449	11:119691210-119691449	ENSG00000137699,ENSG00000254863,ENSG00000288047,ENSG00000255247,ENSG00000199217,ENSG00000110400,ENSG00000254561,ENSG00000230716
chr11	119713057	119713238	11:119713057-119713238	ENSG00000255247,ENSG00000199217,ENSG00000254561,ENSG00000255377
chr11	119727662	119727861	11:119727662-119727861	ENSG00000184232,ENSG00000255216,ENSG00000288047,ENSG00000254854,ENSG00000199217,ENSG00000110400,ENSG00000254561
chr11	119728411	119729399	11:119728411-119729399	ENSG00000184232,ENSG00000176984,ENSG00000137699,ENSG00000255216,ENSG00000254863,ENSG00000288047,ENSG00000254854,ENSG00000255247,ENSG00000199217,ENSG00000110400,ENSG00000254561,ENSG00000230716,ENSG00000255377,ENSG00000154096,ENSG00000254892,ENSG00000254590
chr11	119739675	119739855	11:119739675-119739855	ENSG00000255216,ENSG00000254863,ENSG00000288047,ENSG00000254854,ENSG00000199217,ENSG00000254561,ENSG00000230716
chr11	119776526	119776736	11:119776526-119776736	ENSG00000255216,ENSG00000254863,ENSG00000288047,ENSG00000287545,ENSG00000230716
chr11	119779735	119779920	11:119779735-119779920	ENSG00000255216,ENSG00000254863,ENSG00000288047,ENSG00000287545,ENSG00000230716
chr11	119822443	119822651	11:119822443-119822651	ENSG00000254863,ENSG00000286992,ENSG00000288047,ENSG00000287545,ENSG00000254406
chr11	119964808	119965030	11:119964808-119965030	ENSG00000137699,ENSG00000255216,ENSG00000254863,ENSG00000286992,ENSG00000288047,ENSG00000254561,ENSG00000230716,ENSG00000255377
chr11	120029605	120029785	11:120029605-120029785	ENSG00000137699,ENSG00000286731,ENSG00000255216,ENSG00000254863,ENSG00000286992,ENSG00000288047
chr11	120061510	120061719	11:120061510-120061719	ENSG00000176984,ENSG00000137699,ENSG00000255216,ENSG00000254863,ENSG00000286992,ENSG00000288047,ENSG00000199217,ENSG00000254561,ENSG00000230716,ENSG00000255377,ENSG00000263873
chr11	120109185	120109365	11:120109185-120109365	ENSG00000184232,ENSG00000176984,ENSG00000137699,ENSG00000255216,ENSG00000254863,ENSG00000199217,ENSG00000254561
chr11	120275224	120275466	11:120275224-120275466	ENSG00000259541,ENSG00000137709,ENSG00000184232,ENSG00000176984,ENSG00000137699
chr11	120307299	120307479	11:120307299-120307479	ENSG00000274303,ENSG00000196914,ENSG00000259541,ENSG00000137709,ENSG00000184232,ENSG00000176984
chr11	120318144	120318324	11:120318144-120318324	ENSG00000274303,ENSG00000196914,ENSG00000181264,ENSG00000137709,ENSG00000184232,ENSG00000176984
chr11	120327174	120327354	11:120327174-120327354	ENSG00000274303,ENSG00000196914,ENSG00000181264,ENSG00000137709,ENSG00000184232,ENSG00000176984
chr11	120556417	120556597	11:120556417-120556597	ENSG00000255006,ENSG00000149403,ENSG00000274303,ENSG00000196914
chr11	120613338	120613518	11:120613338-120613518	ENSG00000255006,ENSG00000274303
chr11	120635006	120635193	11:120635006-120635193	ENSG00000255006
chr11	120668489	120668764	11:120668489-120668764	ENSG00000254735,ENSG00000255006,ENSG00000274303,ENSG00000196914
chr11	120770890	120771070	11:120770890-120771070	-
chr11	120777994	120778174	11:120777994-120778174	ENSG00000274303
chr11	120881682	120881881	11:120881682-120881881	ENSG00000254735,ENSG00000250493
chr11	120910269	120910449	11:120910269-120910449	ENSG00000254735,ENSG00000250493
chr11	120924780	120924960	11:120924780-120924960	ENSG00000254735,ENSG00000250493
chr11	120985821	120986004	11:120985821-120986004	ENSG00000254735
chr11	120998494	120998674	11:120998494-120998674	ENSG00000254735
chr11	121024151	121024509	11:121024151-121024509	ENSG00000285509,ENSG00000154114,ENSG00000254735
chr11	121053336	121053685	11:121053336-121053685	ENSG00000285509,ENSG00000154114
chr11	121059851	121060436	11:121059851-121060436	ENSG00000109927,ENSG00000285509,ENSG00000154114,ENSG00000254735,ENSG00000274303,ENSG00000196914
chr11	121091036	121091462	11:121091036-121091462	ENSG00000109927,ENSG00000254735
chr11	121091628	121092166	11:121091628-121092166	ENSG00000109927,ENSG00000254735
chr11	121241252	121241580	11:121241252-121241580	ENSG00000244400,ENSG00000254515
chr11	121292158	121293425	11:121292158-121293425	ENSG00000109929,ENSG00000244400
chr11	121333079	121333281	11:121333079-121333281	-
chr11	121356044	121356553	11:121356044-121356553	ENSG00000232460
chr11	121356980	121357204	11:121356980-121357204	ENSG00000232460
chr11	121357413	121357804	11:121357413-121357804	ENSG00000232460
chr11	121367394	121367666	11:121367394-121367666	ENSG00000232460
chr11	121367747	121368029	11:121367747-121368029	ENSG00000232460
chr11	121372935	121373115	11:121372935-121373115	-
chr11	121376085	121376297	11:121376085-121376297	-
chr11	121376527	121376707	11:121376527-121376707	-
chr11	121414311	121414561	11:121414311-121414561	ENSG00000271022
chr11	121417021	121417243	11:121417021-121417243	ENSG00000271022
chr11	121417464	121418684	11:121417464-121418684	ENSG00000271022
chr11	121418858	121419367	11:121418858-121419367	ENSG00000271022
chr11	121447137	121447407	11:121447137-121447407	ENSG00000137642,ENSG00000246790,ENSG00000271022
chr11	121448465	121448757	11:121448465-121448757	ENSG00000137642,ENSG00000246790,ENSG00000271022
chr11	121448828	121450517	11:121448828-121450517	ENSG00000137642,ENSG00000246790,ENSG00000271022
chr11	121450609	121452685	11:121450609-121452685	ENSG00000137642,ENSG00000246790,ENSG00000271022
chr11	121452811	121453100	11:121452811-121453100	ENSG00000137642,ENSG00000246790
chr11	121453222	121453509	11:121453222-121453509	ENSG00000137642,ENSG00000246790
chr11	121454112	121454428	11:121454112-121454428	ENSG00000137642,ENSG00000246790
chr11	121456080	121456296	11:121456080-121456296	ENSG00000137642,ENSG00000246790
chr11	121457031	121457393	11:121457031-121457393	ENSG00000137642,ENSG00000246790
chr11	121458640	121458833	11:121458640-121458833	ENSG00000137642,ENSG00000246790
chr11	121459306	121459486	11:121459306-121459486	ENSG00000137642,ENSG00000246790
chr11	121466607	121466787	11:121466607-121466787	-
chr11	121469754	121470084	11:121469754-121470084	-
chr11	121588587	121588826	11:121588587-121588826	ENSG00000137642,ENSG00000244400
chr11	121588972	121589152	11:121588972-121589152	ENSG00000137642,ENSG00000244400
chr11	121589383	121589618	11:121589383-121589618	ENSG00000137642,ENSG00000244400
chr11	121669896	121670076	11:121669896-121670076	ENSG00000259571,ENSG00000207971,ENSG00000286044
chr11	121726199	121726456	11:121726199-121726456	ENSG00000207971
chr11	121787799	121788059	11:121787799-121788059	ENSG00000252556
chr11	121803424	121803667	11:121803424-121803667	ENSG00000207971,ENSG00000252556,ENSG00000286044
chr11	121907157	121907392	11:121907157-121907392	ENSG00000259571,ENSG00000207971,ENSG00000252556
chr11	121923370	121923550	11:121923370-121923550	ENSG00000259571,ENSG00000207971,ENSG00000252556
chr11	121984851	121985096	11:121984851-121985096	ENSG00000259571,ENSG00000207971,ENSG00000252556
chr11	122032309	122032506	11:122032309-122032506	ENSG00000259571,ENSG00000207971,ENSG00000255248,ENSG00000286497,ENSG00000252556,ENSG00000286023
chr11	122157637	122157832	11:122157637-122157832	ENSG00000207994,ENSG00000198975,ENSG00000259571,ENSG00000207971,ENSG00000255248
chr11	122193027	122193207	11:122193027-122193207	ENSG00000198975,ENSG00000259571,ENSG00000207971,ENSG00000255248
chr11	122206211	122206398	11:122206211-122206398	ENSG00000259571,ENSG00000207971,ENSG00000255248
chr11	122319483	122320038	11:122319483-122320038	ENSG00000255219,ENSG00000255015,ENSG00000255248
chr11	122320261	122320588	11:122320261-122320588	ENSG00000255219,ENSG00000255015,ENSG00000255248
chr11	122333436	122333894	11:122333436-122333894	ENSG00000255219,ENSG00000255015
chr11	122335099	122335531	11:122335099-122335531	ENSG00000255219,ENSG00000255015
chr11	122336115	122336295	11:122336115-122336295	ENSG00000255219,ENSG00000255015
chr11	122336337	122337267	11:122336337-122337267	ENSG00000255219,ENSG00000255015,ENSG00000259571,ENSG00000207971,ENSG00000255248
chr11	122337321	122337626	11:122337321-122337626	ENSG00000255219,ENSG00000255015
chr11	122337676	122338150	11:122337676-122338150	ENSG00000255219,ENSG00000255015,ENSG00000259571,ENSG00000207971,ENSG00000255248
chr11	122339165	122339390	11:122339165-122339390	ENSG00000255219,ENSG00000255015
chr11	122419769	122420148	11:122419769-122420148	ENSG00000255248
chr11	122435728	122435908	11:122435728-122435908	ENSG00000253035
chr11	122439515	122439835	11:122439515-122439835	ENSG00000253035
chr11	122440458	122440793	11:122440458-122440793	ENSG00000253035,ENSG00000252776,ENSG00000255219,ENSG00000255015,ENSG00000207971,ENSG00000255248
chr11	122441168	122441546	11:122441168-122441546	ENSG00000253035,ENSG00000252776
chr11	122453722	122453902	11:122453722-122453902	ENSG00000253035,ENSG00000252776,ENSG00000255248
chr11	122524092	122524272	11:122524092-122524272	ENSG00000223265
chr11	122647259	122647521	11:122647259-122647521	ENSG00000254935
chr11	122655569	122657239	11:122655569-122657239	ENSG00000285909,ENSG00000154127,ENSG00000254935,ENSG00000254572
chr11	122660304	122661045	11:122660304-122661045	ENSG00000154127
chr11	122664611	122664799	11:122664611-122664799	ENSG00000154127
chr11	122665726	122666166	11:122665726-122666166	-
chr11	122671583	122671788	11:122671583-122671788	-
chr11	122672272	122672476	11:122672272-122672476	-
chr11	122674005	122674276	11:122674005-122674276	-
chr11	122675922	122676102	11:122675922-122676102	ENSG00000286341
chr11	122678214	122678505	11:122678214-122678505	ENSG00000286341
chr11	122681302	122681545	11:122681302-122681545	ENSG00000286341
chr11	122684245	122684548	11:122684245-122684548	ENSG00000286341
chr11	122684828	122685491	11:122684828-122685491	ENSG00000286341
chr11	122689776	122690140	11:122689776-122690140	ENSG00000286341
chr11	122690329	122692212	11:122690329-122692212	ENSG00000286341,ENSG00000254935,ENSG00000254572
chr11	122692371	122693164	11:122692371-122693164	ENSG00000286341,ENSG00000254935,ENSG00000254572
chr11	122693286	122693559	11:122693286-122693559	ENSG00000286341
chr11	122694010	122694672	11:122694010-122694672	-
chr11	122695201	122695524	11:122695201-122695524	-
chr11	122695663	122696095	11:122695663-122696095	-
chr11	122696141	122696408	11:122696141-122696408	-
chr11	122696459	122697695	11:122696459-122697695	ENSG00000254935,ENSG00000254572
chr11	122697895	122698492	11:122697895-122698492	-
chr11	122698584	122698859	11:122698584-122698859	-
chr11	122698978	122699407	11:122698978-122699407	ENSG00000254935,ENSG00000254572
chr11	122701703	122701886	11:122701703-122701886	ENSG00000154127
chr11	122712045	122712289	11:122712045-122712289	ENSG00000154127
chr11	122712469	122712652	11:122712469-122712652	ENSG00000154127
chr11	122713177	122713534	11:122713177-122713534	ENSG00000154127
chr11	122713774	122714675	11:122713774-122714675	ENSG00000239079,ENSG00000154127,ENSG00000254935,ENSG00000254572,ENSG00000223265
chr11	122714770	122714966	11:122714770-122714966	ENSG00000154127
chr11	122715559	122716137	11:122715559-122716137	ENSG00000239079
chr11	122716393	122717675	11:122716393-122717675	ENSG00000239079
chr11	122717737	122718539	11:122717737-122718539	ENSG00000239079,ENSG00000154127,ENSG00000254935,ENSG00000254572,ENSG00000223265
chr11	122718653	122718973	11:122718653-122718973	ENSG00000239079
chr11	122727449	122727629	11:122727449-122727629	ENSG00000239079
chr11	122741507	122741713	11:122741507-122741713	ENSG00000239079
chr11	122742504	122742816	11:122742504-122742816	-
chr11	122743623	122743983	11:122743623-122743983	ENSG00000239079,ENSG00000254572
chr11	122744342	122744805	11:122744342-122744805	ENSG00000239079,ENSG00000254572
chr11	122744959	122746246	11:122744959-122746246	ENSG00000254944,ENSG00000285909,ENSG00000239079,ENSG00000254935,ENSG00000254572,ENSG00000223265
chr11	122746377	122747187	11:122746377-122747187	ENSG00000285909,ENSG00000239079,ENSG00000254935,ENSG00000254572,ENSG00000223265
chr11	122747268	122748036	11:122747268-122748036	ENSG00000254935
chr11	122748363	122749091	11:122748363-122749091	-
chr11	122749286	122750146	11:122749286-122750146	-
chr11	122750194	122750746	11:122750194-122750746	ENSG00000254935,ENSG00000254572,ENSG00000223265
chr11	122750941	122751201	11:122750941-122751201	ENSG00000223265
chr11	122754782	122754966	11:122754782-122754966	ENSG00000223265
chr11	122755208	122755709	11:122755208-122755709	-
chr11	122755776	122756021	11:122755776-122756021	ENSG00000254935,ENSG00000223265
chr11	122756249	122756439	11:122756249-122756439	-
chr11	122756763	122757050	11:122756763-122757050	ENSG00000254935,ENSG00000254572,ENSG00000223265
chr11	122787629	122787824	11:122787629-122787824	ENSG00000285909,ENSG00000154127,ENSG00000223265
chr11	122843823	122844021	11:122843823-122844021	ENSG00000109943,ENSG00000285909
chr11	122882869	122883221	11:122882869-122883221	ENSG00000233541,ENSG00000244641,ENSG00000243669,ENSG00000254944,ENSG00000199709,ENSG00000109944,ENSG00000109943,ENSG00000285909
chr11	122915337	122915517	11:122915337-122915517	ENSG00000243669,ENSG00000254944,ENSG00000199709
chr11	122986124	122986392	11:122986124-122986392	ENSG00000243669,ENSG00000188909,ENSG00000254944,ENSG00000199709
chr11	123012461	123012642	11:123012461-123012642	ENSG00000233541,ENSG00000244641,ENSG00000243669,ENSG00000213184,ENSG00000254944,ENSG00000199709
chr11	123061543	123062173	11:123061543-123062173	ENSG00000288061,ENSG00000202252,ENSG00000207118,ENSG00000200879,ENSG00000109971,ENSG00000233541,ENSG00000244641
chr11	123062226	123064007	11:123062226-123064007	ENSG00000288061,ENSG00000166250,ENSG00000255342,ENSG00000202252,ENSG00000207118,ENSG00000200879,ENSG00000109971,ENSG00000233541,ENSG00000244641,ENSG00000243669
chr11	123068705	123068885	11:123068705-123068885	ENSG00000288061,ENSG00000166250,ENSG00000109971,ENSG00000233541,ENSG00000244641
chr11	123069287	123069474	11:123069287-123069474	ENSG00000288061,ENSG00000166250,ENSG00000109971,ENSG00000233541,ENSG00000244641
chr11	123069578	123070362	11:123069578-123070362	ENSG00000288061,ENSG00000166250,ENSG00000109971,ENSG00000233541,ENSG00000244641
chr11	123086366	123086546	11:123086366-123086546	ENSG00000166250,ENSG00000255342
chr11	123215202	123215413	11:123215202-123215413	ENSG00000166250,ENSG00000255342,ENSG00000254710
chr11	123217777	123217957	11:123217777-123217957	ENSG00000166250,ENSG00000255342,ENSG00000254710
chr11	123234069	123234250	11:123234069-123234250	ENSG00000166250,ENSG00000255342,ENSG00000254710
chr11	123252702	123252882	11:123252702-123252882	ENSG00000255342,ENSG00000254710,ENSG00000254823
chr11	123276536	123276758	11:123276536-123276758	ENSG00000255342,ENSG00000254710,ENSG00000200496,ENSG00000254823,ENSG00000254407,ENSG00000265357
chr11	123409379	123409626	11:123409379-123409626	ENSG00000200496,ENSG00000254823,ENSG00000254407,ENSG00000265357
chr11	123429933	123430247	11:123429933-123430247	ENSG00000200496,ENSG00000254823,ENSG00000254407,ENSG00000023171,ENSG00000265357
chr11	123430445	123430930	11:123430445-123430930	ENSG00000200496,ENSG00000254823,ENSG00000254407,ENSG00000023171,ENSG00000265357,ENSG00000255030,ENSG00000227737,ENSG00000254646
chr11	123431135	123431847	11:123431135-123431847	ENSG00000200496,ENSG00000254823,ENSG00000254407,ENSG00000023171,ENSG00000265357
chr11	123434906	123435223	11:123434906-123435223	ENSG00000254823,ENSG00000254407,ENSG00000023171,ENSG00000265357
chr11	123437656	123437849	11:123437656-123437849	ENSG00000254823,ENSG00000254407,ENSG00000023171,ENSG00000265357
chr11	123453747	123455131	11:123453747-123455131	ENSG00000200496,ENSG00000254823,ENSG00000254407,ENSG00000023171,ENSG00000265357
chr11	123456940	123457139	11:123456940-123457139	ENSG00000200496,ENSG00000254823,ENSG00000254407,ENSG00000023171,ENSG00000265357
chr11	123457265	123457727	11:123457265-123457727	ENSG00000200496,ENSG00000254823,ENSG00000254407,ENSG00000023171,ENSG00000265357
chr11	123481008	123481214	11:123481008-123481214	ENSG00000200496,ENSG00000254823,ENSG00000254407,ENSG00000023171,ENSG00000265357
chr11	123481315	123481735	11:123481315-123481735	ENSG00000200496,ENSG00000254823,ENSG00000254407,ENSG00000023171,ENSG00000265357
chr11	123482000	123482231	11:123482000-123482231	ENSG00000200496,ENSG00000254823,ENSG00000254407,ENSG00000023171,ENSG00000265357
chr11	123504974	123505435	11:123504974-123505435	ENSG00000254823,ENSG00000254407,ENSG00000023171,ENSG00000265357,ENSG00000254449,ENSG00000254467,ENSG00000197125
chr11	123505615	123505846	11:123505615-123505846	ENSG00000254823,ENSG00000254407,ENSG00000023171,ENSG00000265357,ENSG00000254449,ENSG00000254467
chr11	123518652	123518844	11:123518652-123518844	-
chr11	123527419	123527604	11:123527419-123527604	ENSG00000023171
chr11	123558174	123559025	11:123558174-123559025	ENSG00000023171,ENSG00000254449,ENSG00000254467
chr11	123559562	123559923	11:123559562-123559923	ENSG00000023171
chr11	123577298	123577766	11:123577298-123577766	ENSG00000254449,ENSG00000254467
chr11	123585440	123585620	11:123585440-123585620	ENSG00000254449,ENSG00000254467
chr11	123642696	123642876	11:123642696-123642876	ENSG00000254449,ENSG00000166257,ENSG00000254467
chr11	123719363	123719603	11:123719363-123719603	ENSG00000254449,ENSG00000166257,ENSG00000254467,ENSG00000200197,ENSG00000204300,ENSG00000181518,ENSG00000181499,ENSG00000196248,ENSG00000198674,ENSG00000226461,ENSG00000254737,ENSG00000234560,ENSG00000213182,ENSG00000255225
chr11	123741212	123741700	11:123741212-123741700	ENSG00000254467,ENSG00000166261,ENSG00000221931,ENSG00000200197,ENSG00000254613,ENSG00000254430,ENSG00000204300,ENSG00000181518,ENSG00000171014,ENSG00000181499,ENSG00000196248,ENSG00000198674,ENSG00000226461,ENSG00000254737,ENSG00000236981,ENSG00000234560,ENSG00000182634,ENSG00000213182,ENSG00000110002
chr11	123752734	123753069	11:123752734-123753069	ENSG00000254467,ENSG00000166261,ENSG00000221931,ENSG00000200197,ENSG00000254613,ENSG00000254430,ENSG00000204300,ENSG00000181518,ENSG00000171014,ENSG00000181499,ENSG00000196248,ENSG00000198674,ENSG00000226461,ENSG00000254737,ENSG00000236981,ENSG00000234560,ENSG00000182634,ENSG00000213182
chr11	123788121	123788332	11:123788121-123788332	ENSG00000200197,ENSG00000196099,ENSG00000254613,ENSG00000254430,ENSG00000204300,ENSG00000181518,ENSG00000171014,ENSG00000181499,ENSG00000196248,ENSG00000198674,ENSG00000226461,ENSG00000254737,ENSG00000236981,ENSG00000234560,ENSG00000182634,ENSG00000186268,ENSG00000284680
chr11	123817667	123817847	11:123817667-123817847	ENSG00000200197,ENSG00000196099,ENSG00000254613,ENSG00000254430,ENSG00000204300,ENSG00000181518,ENSG00000171014,ENSG00000181499,ENSG00000196248,ENSG00000198674,ENSG00000226461,ENSG00000254737,ENSG00000236981,ENSG00000234560,ENSG00000182634,ENSG00000213182,ENSG00000279116,ENSG00000254976,ENSG00000255225,ENSG00000255030,ENSG00000227737,ENSG00000229254,ENSG00000284680,ENSG00000229386,ENSG00000254646,ENSG00000255315
chr11	124145454	124145634	11:124145454-124145634	ENSG00000171014,ENSG00000181499,ENSG00000196248,ENSG00000198674,ENSG00000226461,ENSG00000254737,ENSG00000236981,ENSG00000234560,ENSG00000182634,ENSG00000213182,ENSG00000186268,ENSG00000213181,ENSG00000110002,ENSG00000196403,ENSG00000197309,ENSG00000239426,ENSG00000255425,ENSG00000181214,ENSG00000255298,ENSG00000255116,ENSG00000196341,ENSG00000279116,ENSG00000254976,ENSG00000255225,ENSG00000255030,ENSG00000227737,ENSG00000229254,ENSG00000284680,ENSG00000284609,ENSG00000255048,ENSG00000285561,ENSG00000280090,ENSG00000197125,ENSG00000255510,ENSG00000229386,ENSG00000255315,ENSG00000196119
chr11	124231293	124231473	11:124231293-124231473	ENSG00000181518,ENSG00000171014,ENSG00000181499,ENSG00000196248,ENSG00000198674,ENSG00000226461,ENSG00000254737,ENSG00000236981,ENSG00000234560,ENSG00000182634,ENSG00000213182,ENSG00000186268,ENSG00000213181,ENSG00000110002,ENSG00000197309,ENSG00000239426,ENSG00000255425,ENSG00000181214,ENSG00000276316,ENSG00000197849,ENSG00000255298,ENSG00000255116,ENSG00000196341,ENSG00000279116,ENSG00000254976,ENSG00000255225,ENSG00000255030,ENSG00000227737,ENSG00000229254,ENSG00000284680,ENSG00000284609,ENSG00000255048,ENSG00000285561,ENSG00000280090,ENSG00000197125,ENSG00000255510,ENSG00000229386,ENSG00000254646,ENSG00000255315,ENSG00000254937,ENSG00000170953,ENSG00000196119
chr11	124622429	124623476	11:124622429-124623476	ENSG00000227737,ENSG00000229254,ENSG00000284680,ENSG00000284609,ENSG00000255048,ENSG00000285561,ENSG00000280090,ENSG00000197125,ENSG00000255510,ENSG00000229386,ENSG00000254646,ENSG00000255315,ENSG00000254937,ENSG00000170953,ENSG00000196119,ENSG00000255341,ENSG00000154143,ENSG00000154144,ENSG00000110013,ENSG00000200278,ENSG00000064199,ENSG00000149564,ENSG00000250073,ENSG00000279342,ENSG00000254509
chr11	124746828	124747020	11:124746828-124747020	ENSG00000110013,ENSG00000200278,ENSG00000064199,ENSG00000154146,ENSG00000255045,ENSG00000019102,ENSG00000149564,ENSG00000250073,ENSG00000279342,ENSG00000254509
chr11	124799818	124800367	11:124799818-124800367	ENSG00000110013,ENSG00000200278,ENSG00000064199,ENSG00000149564,ENSG00000250073,ENSG00000120458,ENSG00000279342,ENSG00000254509,ENSG00000245498,ENSG00000254941
chr11	124870576	124870771	11:124870576-124870771	ENSG00000110013,ENSG00000064199,ENSG00000154134,ENSG00000154133,ENSG00000254943
chr11	124876413	124876846	11:124876413-124876846	ENSG00000110013,ENSG00000200278,ENSG00000064199,ENSG00000154134,ENSG00000254568,ENSG00000154133,ENSG00000254943
chr11	124884422	124884651	11:124884422-124884651	ENSG00000154134,ENSG00000254568,ENSG00000154133,ENSG00000254943
chr11	124920569	124920768	11:124920569-124920768	ENSG00000154133,ENSG00000254943,ENSG00000165478,ENSG00000221932
chr11	124920995	124921431	11:124920995-124921431	ENSG00000154133,ENSG00000254943,ENSG00000165478,ENSG00000221932
chr11	124953648	124953887	11:124953648-124953887	ENSG00000154133,ENSG00000254943,ENSG00000165478,ENSG00000285825,ENSG00000149548
chr11	124954074	124954389	11:124954074-124954389	ENSG00000110013,ENSG00000200278,ENSG00000064199,ENSG00000154133,ENSG00000254943,ENSG00000165478,ENSG00000285825,ENSG00000149548
chr11	125000500	125000712	11:125000500-125000712	ENSG00000229386
chr11	125063063	125063885	11:125063063-125063885	ENSG00000134955,ENSG00000254932,ENSG00000222844
chr11	125070112	125070816	11:125070112-125070816	ENSG00000170953,ENSG00000196119,ENSG00000134955,ENSG00000254932,ENSG00000222844,ENSG00000255537
chr11	125070906	125071932	11:125070906-125071932	ENSG00000227737,ENSG00000255048,ENSG00000285561,ENSG00000280090,ENSG00000229386,ENSG00000255315,ENSG00000254937,ENSG00000170953,ENSG00000196119,ENSG00000134955,ENSG00000254932,ENSG00000222844,ENSG00000255537
chr11	125072361	125072887	11:125072361-125072887	ENSG00000134955
chr11	125080437	125080649	11:125080437-125080649	ENSG00000134955,ENSG00000222844
chr11	125081251	125081563	11:125081251-125081563	ENSG00000134955,ENSG00000222844
chr11	125107205	125107385	11:125107205-125107385	ENSG00000150433,ENSG00000187686
chr11	125110980	125111637	11:125110980-125111637	ENSG00000150433,ENSG00000187686
chr11	125112015	125112249	11:125112015-125112249	ENSG00000150433,ENSG00000187686
chr11	125138322	125138502	11:125138322-125138502	ENSG00000255475,ENSG00000254932,ENSG00000222844
chr11	125149561	125149741	11:125149561-125149741	ENSG00000255475,ENSG00000254880,ENSG00000165495,ENSG00000254932,ENSG00000222844
chr11	125160674	125160881	11:125160674-125160881	ENSG00000254880,ENSG00000165495,ENSG00000254932,ENSG00000222844
chr11	125193940	125194120	11:125193940-125194120	ENSG00000259290,ENSG00000254932,ENSG00000222844
chr11	125237791	125238123	11:125237791-125238123	ENSG00000165495,ENSG00000254932,ENSG00000222844
chr11	125545254	125545501	11:125545254-125545501	ENSG00000255537
chr11	125569316	125569705	11:125569316-125569705	ENSG00000255537,ENSG00000149547,ENSG00000222297
chr11	125569822	125570002	11:125569822-125570002	ENSG00000255537,ENSG00000149547,ENSG00000222297
chr11	125575230	125575411	11:125575230-125575411	ENSG00000149557,ENSG00000255537,ENSG00000149547,ENSG00000222297,ENSG00000134910,ENSG00000252255
chr11	125591728	125592528	11:125591728-125592528	ENSG00000149557,ENSG00000255537,ENSG00000149547,ENSG00000222297,ENSG00000134910,ENSG00000149554,ENSG00000252255,ENSG00000260209,ENSG00000110060,ENSG00000109832
chr11	125592871	125593222	11:125592871-125593222	ENSG00000149557,ENSG00000255537,ENSG00000149547,ENSG00000222297,ENSG00000134910,ENSG00000149554,ENSG00000260209
chr11	125625348	125625995	11:125625348-125625995	ENSG00000149557,ENSG00000255537,ENSG00000134910,ENSG00000149554,ENSG00000252255,ENSG00000260209,ENSG00000110060,ENSG00000109832
chr11	125672853	125673068	11:125672853-125673068	ENSG00000252255,ENSG00000134940,ENSG00000171053,ENSG00000196844,ENSG00000236027,ENSG00000237353,ENSG00000260209
chr11	125684374	125684574	11:125684374-125684574	ENSG00000252255,ENSG00000134940,ENSG00000171053,ENSG00000196844,ENSG00000236027,ENSG00000237353
chr11	125690089	125690269	11:125690089-125690269	ENSG00000252255,ENSG00000134940,ENSG00000171053,ENSG00000196844,ENSG00000236027,ENSG00000237353
chr11	125690353	125690541	11:125690353-125690541	ENSG00000252255,ENSG00000134940,ENSG00000171053,ENSG00000196844,ENSG00000236027,ENSG00000237353,ENSG00000260209
chr11	125694597	125694784	11:125694597-125694784	ENSG00000252255,ENSG00000134940,ENSG00000171053,ENSG00000196844,ENSG00000236027,ENSG00000237353,ENSG00000260209
chr11	125697418	125697640	11:125697418-125697640	ENSG00000229386,ENSG00000255537,ENSG00000252255,ENSG00000134940,ENSG00000171053,ENSG00000196844,ENSG00000236027,ENSG00000237353,ENSG00000260209,ENSG00000255027,ENSG00000283703
chr11	125724803	125724991	11:125724803-125724991	ENSG00000252255,ENSG00000171053,ENSG00000196844,ENSG00000236027,ENSG00000237353,ENSG00000260209
chr11	125887691	125888173	11:125887691-125888173	ENSG00000237353,ENSG00000260209,ENSG00000198331,ENSG00000110060,ENSG00000255027,ENSG00000109832,ENSG00000254790,ENSG00000283703,ENSG00000064309,ENSG00000254759,ENSG00000254771
chr11	126104472	126104657	11:126104472-126104657	ENSG00000255027,ENSG00000254790,ENSG00000283703,ENSG00000064309,ENSG00000254759,ENSG00000261257,ENSG00000287666,ENSG00000254833,ENSG00000254771
chr11	126119056	126119246	11:126119056-126119246	ENSG00000255027,ENSG00000109832,ENSG00000254790,ENSG00000283703,ENSG00000064309,ENSG00000254759,ENSG00000261257,ENSG00000287666,ENSG00000254833,ENSG00000254771
chr11	126211201	126211381	11:126211201-126211381	ENSG00000255027,ENSG00000109832,ENSG00000254790,ENSG00000283703,ENSG00000064309,ENSG00000254771,ENSG00000165526,ENSG00000254694,ENSG00000197798,ENSG00000222067,ENSG00000240098
chr11	126211899	126212276	11:126211899-126212276	ENSG00000110060,ENSG00000255027,ENSG00000109832,ENSG00000254790,ENSG00000283703,ENSG00000064309,ENSG00000254759,ENSG00000254833,ENSG00000254771,ENSG00000165526,ENSG00000254694,ENSG00000197798,ENSG00000222067,ENSG00000240098
chr11	126268041	126268914	11:126268041-126268914	ENSG00000255027,ENSG00000109832,ENSG00000254790,ENSG00000283703,ENSG00000064309,ENSG00000254759,ENSG00000254833,ENSG00000254771,ENSG00000165526,ENSG00000197798,ENSG00000222067,ENSG00000240098,ENSG00000182934,ENSG00000110074,ENSG00000150455,ENSG00000254905
chr11	126269137	126269661	11:126269137-126269661	ENSG00000255027,ENSG00000254790,ENSG00000064309,ENSG00000197798,ENSG00000222067,ENSG00000240098,ENSG00000182934,ENSG00000110074
chr11	126280506	126280762	11:126280506-126280762	ENSG00000240098,ENSG00000110074,ENSG00000243607,ENSG00000150455,ENSG00000254905
chr11	126280824	126281150	11:126280824-126281150	ENSG00000254771,ENSG00000240098,ENSG00000182934,ENSG00000110074,ENSG00000243607,ENSG00000150455,ENSG00000254905,ENSG00000110063,ENSG00000255062
chr11	126282428	126283946	11:126282428-126283946	ENSG00000255027,ENSG00000109832,ENSG00000254790,ENSG00000283703,ENSG00000064309,ENSG00000254759,ENSG00000254833,ENSG00000254771,ENSG00000240098,ENSG00000182934,ENSG00000110074,ENSG00000243607,ENSG00000150455,ENSG00000254905,ENSG00000278215,ENSG00000110063,ENSG00000255062
chr11	126303638	126304001	11:126303638-126304001	ENSG00000254905,ENSG00000278215,ENSG00000110063,ENSG00000255062
chr11	126304084	126304408	11:126304084-126304408	ENSG00000254905,ENSG00000278215,ENSG00000110063,ENSG00000255062
chr11	126311272	126311775	11:126311272-126311775	ENSG00000254905,ENSG00000278215,ENSG00000110080,ENSG00000280832,ENSG00000110063,ENSG00000255062
chr11	126345723	126346025	11:126345723-126346025	ENSG00000278215,ENSG00000110080,ENSG00000280832,ENSG00000110063
chr11	126346120	126346700	11:126346120-126346700	ENSG00000278215,ENSG00000110080,ENSG00000280832,ENSG00000110063
chr11	126351091	126351376	11:126351091-126351376	ENSG00000278215,ENSG00000110080,ENSG00000280832,ENSG00000110063
chr11	126355354	126355540	11:126355354-126355540	ENSG00000278215,ENSG00000110080,ENSG00000280832
chr11	126464567	126464783	11:126464567-126464783	ENSG00000257271,ENSG00000278215
chr11	126515385	126515613	11:126515385-126515613	ENSG00000254607,ENSG00000257271
chr11	126591616	126591815	11:126591616-126591815	ENSG00000254607,ENSG00000257271
chr11	126689707	126690155	11:126689707-126690155	ENSG00000254607,ENSG00000257271
chr11	126715489	126715698	11:126715489-126715698	ENSG00000255317,ENSG00000266215,ENSG00000254607
chr11	126747689	126747869	11:126747689-126747869	ENSG00000254607,ENSG00000257271
chr11	126769547	126769728	11:126769547-126769728	ENSG00000254607
chr11	126826142	126826322	11:126826142-126826322	-
chr11	126945920	126946107	11:126945920-126946107	ENSG00000254960,ENSG00000279358,ENSG00000254938
chr11	126991839	126992028	11:126991839-126992028	ENSG00000218109,ENSG00000255317,ENSG00000266215,ENSG00000149571
chr11	127003186	127003366	11:127003186-127003366	ENSG00000218109,ENSG00000255317,ENSG00000266215,ENSG00000149571
chr11	127008547	127008727	11:127008547-127008727	ENSG00000218109,ENSG00000149571
chr11	127017671	127017925	11:127017671-127017925	ENSG00000255087
chr11	127020996	127021176	11:127020996-127021176	ENSG00000255087
chr11	127050023	127050251	11:127050023-127050251	ENSG00000255087
chr11	127120077	127120257	11:127120077-127120257	ENSG00000273409,ENSG00000272642,ENSG00000255087
chr11	127126056	127126237	11:127126056-127126237	ENSG00000273409,ENSG00000272642,ENSG00000255087
chr11	127173359	127173553	11:127173359-127173553	ENSG00000273409,ENSG00000272642
chr11	127215825	127216005	11:127215825-127216005	ENSG00000223315,ENSG00000222774,ENSG00000273409,ENSG00000272642
chr11	127354976	127355212	11:127354976-127355212	ENSG00000223315,ENSG00000222774,ENSG00000273409
chr11	127445804	127445984	11:127445804-127445984	ENSG00000223315,ENSG00000222774,ENSG00000273409
chr11	127495156	127495337	11:127495156-127495337	ENSG00000223315,ENSG00000222774,ENSG00000273409
chr11	127609527	127609707	11:127609527-127609707	ENSG00000254591,ENSG00000223315,ENSG00000222774
chr11	127641023	127641295	11:127641023-127641295	ENSG00000254591
chr11	127732529	127732709	11:127732529-127732709	ENSG00000254591,ENSG00000223315,ENSG00000222774
chr11	127866918	127867144	11:127866918-127867144	ENSG00000254612
chr11	127895202	127895394	11:127895202-127895394	ENSG00000254612
chr11	127966519	127966699	11:127966519-127966699	ENSG00000254612
chr11	128028869	128029049	11:128028869-128029049	-
chr11	128036278	128036486	11:128036278-128036486	-
chr11	128038428	128038638	11:128038428-128038638	ENSG00000273415
chr11	128038718	128039152	11:128038718-128039152	ENSG00000273415,ENSG00000254612
chr11	128039236	128040488	11:128039236-128040488	ENSG00000120471,ENSG00000273415,ENSG00000254612
chr11	128053331	128053530	11:128053331-128053530	ENSG00000273415
chr11	128053599	128053854	11:128053599-128053854	ENSG00000273415,ENSG00000254612
chr11	128054557	128055117	11:128054557-128055117	ENSG00000273415,ENSG00000254612
chr11	128060541	128060721	11:128060541-128060721	ENSG00000273415
chr11	128165606	128165838	11:128165606-128165838	-
chr11	128184763	128184948	11:128184763-128184948	ENSG00000272575,ENSG00000273415
chr11	128239158	128239464	11:128239158-128239464	ENSG00000272575
chr11	128261952	128262184	11:128261952-128262184	ENSG00000272575
chr11	128271027	128271207	11:128271027-128271207	ENSG00000272575
chr11	128290398	128290957	11:128290398-128290957	ENSG00000272575
chr11	128290999	128291377	11:128290999-128291377	ENSG00000272575
chr11	128291802	128292148	11:128291802-128292148	ENSG00000272575
chr11	128300207	128300706	11:128300207-128300706	-
chr11	128301938	128302686	11:128301938-128302686	-
chr11	128302861	128303789	11:128302861-128303789	-
chr11	128304545	128304725	11:128304545-128304725	-
chr11	128304784	128305043	11:128304784-128305043	-
chr11	128305645	128305847	11:128305645-128305847	-
chr11	128311560	128311777	11:128311560-128311777	-
chr11	128312055	128312298	11:128312055-128312298	-
chr11	128315800	128316679	11:128315800-128316679	-
chr11	128316868	128317909	11:128316868-128317909	-
chr11	128318428	128318613	11:128318428-128318613	-
chr11	128322823	128323054	11:128322823-128323054	-
chr11	128323299	128323808	11:128323299-128323808	-
chr11	128323875	128324748	11:128323875-128324748	-
chr11	128324929	128325512	11:128324929-128325512	-
chr11	128463088	128463742	11:128463088-128463742	ENSG00000134954
chr11	128468063	128468262	11:128468063-128468262	ENSG00000134954
chr11	128472729	128472952	11:128472729-128472952	-
chr11	128474582	128474778	11:128474582-128474778	-
chr11	128475773	128476848	11:128475773-128476848	-
chr11	128477002	128477735	11:128477002-128477735	-
chr11	128477943	128478127	11:128477943-128478127	-
chr11	128479957	128480137	11:128479957-128480137	-
chr11	128482387	128484035	11:128482387-128484035	ENSG00000276176,ENSG00000134954
chr11	128484241	128484429	11:128484241-128484429	-
chr11	128485907	128486087	11:128485907-128486087	-
chr11	128493517	128493724	11:128493517-128493724	-
chr11	128512574	128512765	11:128512574-128512765	ENSG00000276176,ENSG00000134954
chr11	128512833	128513055	11:128512833-128513055	ENSG00000276176,ENSG00000134954
chr11	128521553	128522443	11:128521553-128522443	ENSG00000254588,ENSG00000276176,ENSG00000134954
chr11	128522547	128523009	11:128522547-128523009	ENSG00000254588,ENSG00000276176,ENSG00000134954
chr11	128565669	128566136	11:128565669-128566136	-
chr11	128566195	128566491	11:128566195-128566491	-
chr11	128567004	128567190	11:128567004-128567190	-
chr11	128568871	128569885	11:128568871-128569885	-
chr11	128576310	128576573	11:128576310-128576573	ENSG00000134954
chr11	128581768	128582038	11:128581768-128582038	ENSG00000134954
chr11	128622585	128622765	11:128622585-128622765	ENSG00000245008
chr11	128624456	128625509	11:128624456-128625509	ENSG00000245008
chr11	128625889	128626089	11:128625889-128626089	ENSG00000245008
chr11	128692834	128693199	11:128692834-128693199	ENSG00000254703,ENSG00000151702,ENSG00000245008
chr11	128693242	128693956	11:128693242-128693956	ENSG00000254703,ENSG00000151702,ENSG00000245008
chr11	128694045	128696054	11:128694045-128696054	ENSG00000254703,ENSG00000151702
chr11	128696463	128697076	11:128696463-128697076	ENSG00000254703,ENSG00000151702
chr11	128697234	128697424	11:128697234-128697424	ENSG00000254703,ENSG00000151702
chr11	128707382	128707562	11:128707382-128707562	-
chr11	128712075	128712414	11:128712075-128712414	-
chr11	128712822	128713023	11:128712822-128713023	-
chr11	128713806	128714312	11:128713806-128714312	-
chr11	128715567	128715750	11:128715567-128715750	-
chr11	128716549	128717046	11:128716549-128717046	ENSG00000254703,ENSG00000151702
chr11	128717438	128717871	11:128717438-128717871	-
chr11	128717942	128718317	11:128717942-128718317	-
chr11	128718447	128719913	11:128718447-128719913	-
chr11	128719961	128720164	11:128719961-128720164	-
chr11	128720231	128721778	11:128720231-128721778	-
chr11	128725967	128726218	11:128725967-128726218	-
chr11	128726277	128726674	11:128726277-128726674	-
chr11	128727375	128727556	11:128727375-128727556	-
chr11	128728296	128728476	11:128728296-128728476	-
chr11	128730229	128730744	11:128730229-128730744	-
chr11	128734454	128735449	11:128734454-128735449	-
chr11	128735612	128735968	11:128735612-128735968	-
chr11	128737152	128737647	11:128737152-128737647	-
chr11	128737759	128738677	11:128737759-128738677	-
chr11	128739063	128739370	11:128739063-128739370	-
chr11	128739465	128740073	11:128739465-128740073	-
chr11	128740329	128740572	11:128740329-128740572	-
chr11	128740649	128741120	11:128740649-128741120	-
chr11	128741531	128741885	11:128741531-128741885	-
chr11	128742399	128742587	11:128742399-128742587	-
chr11	128743623	128743871	11:128743623-128743871	-
chr11	128744561	128744781	11:128744561-128744781	-
chr11	128745450	128745833	11:128745450-128745833	-
chr11	128746102	128746584	11:128746102-128746584	-
chr11	128747977	128748158	11:128747977-128748158	-
chr11	128749736	128750023	11:128749736-128750023	-
chr11	128753838	128754143	11:128753838-128754143	ENSG00000151702
chr11	128757077	128757285	11:128757077-128757285	ENSG00000151702
chr11	128772624	128772857	11:128772624-128772857	-
chr11	128786555	128786735	11:128786555-128786735	-
chr11	128831009	128831189	11:128831009-128831189	-
chr11	128863831	128864011	11:128863831-128864011	ENSG00000120471,ENSG00000255369,ENSG00000151704
chr11	128873560	128873767	11:128873560-128873767	ENSG00000120471,ENSG00000120457,ENSG00000255369,ENSG00000151704
chr11	128901358	128901609	11:128901358-128901609	ENSG00000120471,ENSG00000174370,ENSG00000120457,ENSG00000255369
chr11	128981084	128981282	11:128981084-128981282	ENSG00000206847,ENSG00000212597,ENSG00000134909,ENSG00000120471,ENSG00000255369
chr11	129108044	129108290	11:129108044-129108290	ENSG00000199260,ENSG00000206847,ENSG00000212597
chr11	129150749	129151089	11:129150749-129151089	ENSG00000199260,ENSG00000206847,ENSG00000134909
chr11	129192258	129192438	11:129192258-129192438	ENSG00000199260,ENSG00000134909
chr11	129291537	129291760	11:129291537-129291760	ENSG00000255259,ENSG00000206847
chr11	129312048	129312246	11:129312048-129312246	ENSG00000255259,ENSG00000199260,ENSG00000206847
chr11	129366558	129366789	11:129366558-129366789	ENSG00000255188,ENSG00000043039
chr11	129427585	129427770	11:129427585-129427770	ENSG00000043039
chr11	129433598	129433821	11:129433598-129433821	ENSG00000043039
chr11	129473779	129473971	11:129473779-129473971	ENSG00000281097
chr11	129530084	129530264	11:129530084-129530264	ENSG00000281097,ENSG00000240121
chr11	129537542	129537741	11:129537542-129537741	ENSG00000281097,ENSG00000240121
chr11	129594960	129595171	11:129594960-129595171	ENSG00000281097,ENSG00000281386
chr11	129598245	129598500	11:129598245-129598500	ENSG00000281097,ENSG00000281386
chr11	129686162	129686344	11:129686162-129686344	ENSG00000255188,ENSG00000281097
chr11	129699027	129699207	11:129699027-129699207	ENSG00000255188,ENSG00000281097
chr11	129737677	129737863	11:129737677-129737863	ENSG00000255188,ENSG00000281097
chr11	129819347	129819531	11:129819347-129819531	ENSG00000151715,ENSG00000255188,ENSG00000287426
chr11	129873673	129873863	11:129873673-129873863	ENSG00000170322,ENSG00000255188
chr11	129881859	129882094	11:129881859-129882094	ENSG00000170322,ENSG00000255188
chr11	129895186	129895628	11:129895186-129895628	ENSG00000170322,ENSG00000255188
chr11	129947268	129948045	11:129947268-129948045	ENSG00000170325
chr11	129948268	129948861	11:129948268-129948861	ENSG00000170325
chr11	129948977	129949158	11:129948977-129949158	ENSG00000170325
chr11	129950023	129950858	11:129950023-129950858	ENSG00000255262,ENSG00000170325,ENSG00000255188
chr11	129950946	129951126	11:129950946-129951126	ENSG00000170325
chr11	129951168	129951489	11:129951168-129951489	ENSG00000170325
chr11	129951814	129952047	11:129951814-129952047	ENSG00000170325
chr11	129955615	129955805	11:129955615-129955805	-
chr11	129965066	129965456	11:129965066-129965456	ENSG00000255262
chr11	129967740	129968044	11:129967740-129968044	ENSG00000255262
chr11	129968680	129969199	11:129968680-129969199	-
chr11	129970033	129970380	11:129970033-129970380	ENSG00000255262
chr11	129972734	129973073	11:129972734-129973073	ENSG00000255262
chr11	129974864	129975044	11:129974864-129975044	-
chr11	130000719	130000976	11:130000719-130000976	ENSG00000255057,ENSG00000233220,ENSG00000170325
chr11	130001383	130004167	11:130001383-130004167	ENSG00000084234,ENSG00000255262,ENSG00000255057,ENSG00000233220,ENSG00000170325
chr11	130049390	130049640	11:130049390-130049640	ENSG00000255535,ENSG00000255262
chr11	130049790	130050039	11:130049790-130050039	ENSG00000255535,ENSG00000255262
chr11	130064988	130065253	11:130064988-130065253	ENSG00000084234
chr11	130069093	130069706	11:130069093-130069706	ENSG00000084234,ENSG00000255262
chr11	130069881	130071220	11:130069881-130071220	ENSG00000244451,ENSG00000084234,ENSG00000255262,ENSG00000233220
chr11	130086090	130086593	11:130086090-130086593	ENSG00000244451
chr11	130092851	130093097	11:130092851-130093097	ENSG00000244451,ENSG00000255262
chr11	130096035	130096215	11:130096035-130096215	ENSG00000274197,ENSG00000244451
chr11	130109685	130109924	11:130109685-130109924	ENSG00000274197,ENSG00000084234
chr11	130123529	130124335	11:130123529-130124335	ENSG00000274197,ENSG00000244451,ENSG00000084234,ENSG00000255262,ENSG00000255188
chr11	130124438	130124978	11:130124438-130124978	ENSG00000274197,ENSG00000255262
chr11	130127217	130127460	11:130127217-130127460	-
chr11	130128622	130128802	11:130128622-130128802	-
chr11	130133191	130133974	11:130133191-130133974	ENSG00000084234,ENSG00000255188
chr11	130145987	130147118	11:130145987-130147118	ENSG00000149418,ENSG00000084234
chr11	130147647	130148014	11:130147647-130148014	ENSG00000149418,ENSG00000084234
chr11	130159635	130160242	11:130159635-130160242	ENSG00000149418
chr11	130200747	130200927	11:130200747-130200927	ENSG00000134917,ENSG00000149418
chr11	130202360	130202575	11:130202360-130202575	ENSG00000134917,ENSG00000149418
chr11	130216546	130216726	11:130216546-130216726	ENSG00000134917
chr11	130263930	130264110	11:130263930-130264110	ENSG00000255358,ENSG00000196323
chr11	130266419	130266599	11:130266419-130266599	ENSG00000255358,ENSG00000196323
chr11	130300333	130300513	11:130300333-130300513	ENSG00000255220,ENSG00000255358
chr11	130307512	130308111	11:130307512-130308111	ENSG00000175773,ENSG00000272412,ENSG00000255220,ENSG00000255358,ENSG00000196323
chr11	130308339	130309068	11:130308339-130309068	ENSG00000175773,ENSG00000272412,ENSG00000255220,ENSG00000255358,ENSG00000196323
chr11	130309115	130309369	11:130309115-130309369	ENSG00000175773,ENSG00000272412,ENSG00000255220,ENSG00000255358,ENSG00000196323
chr11	130313751	130314947	11:130313751-130314947	ENSG00000134917,ENSG00000175773,ENSG00000272412,ENSG00000255220,ENSG00000255358,ENSG00000196323
chr11	130315088	130315380	11:130315088-130315380	ENSG00000175773,ENSG00000272412,ENSG00000255358,ENSG00000196323
chr11	130340134	130340352	11:130340134-130340352	ENSG00000134917,ENSG00000255358
chr11	130343638	130343818	11:130343638-130343818	ENSG00000134917,ENSG00000255358
chr11	130435619	130435799	11:130435619-130435799	ENSG00000254842,ENSG00000255455,ENSG00000175728,ENSG00000274999,ENSG00000236616,ENSG00000255155,ENSG00000166106,ENSG00000134917
chr11	130449332	130449512	11:130449332-130449512	ENSG00000254842,ENSG00000255455,ENSG00000175728,ENSG00000274999,ENSG00000236616,ENSG00000255155,ENSG00000166106,ENSG00000134917
chr11	130457253	130457433	11:130457253-130457433	ENSG00000254842,ENSG00000255455,ENSG00000175728,ENSG00000274999,ENSG00000236616,ENSG00000255155,ENSG00000166106,ENSG00000134917
chr11	130514679	130514920	11:130514679-130514920	ENSG00000254842,ENSG00000255455,ENSG00000175728,ENSG00000274999,ENSG00000236616,ENSG00000255155,ENSG00000134917
chr11	130618486	130618681	11:130618486-130618681	ENSG00000254842,ENSG00000255455,ENSG00000175728,ENSG00000274999,ENSG00000236616,ENSG00000255155
chr11	130749127	130749411	11:130749127-130749411	ENSG00000254842,ENSG00000255455,ENSG00000175728,ENSG00000274999,ENSG00000236616,ENSG00000255155
chr11	130783455	130783635	11:130783455-130783635	ENSG00000255352,ENSG00000254842,ENSG00000255455,ENSG00000288013,ENSG00000175728,ENSG00000274999,ENSG00000236616,ENSG00000255155
chr11	130794565	130794745	11:130794565-130794745	ENSG00000255352,ENSG00000254842,ENSG00000288013,ENSG00000175728,ENSG00000274999,ENSG00000236616,ENSG00000255155
chr11	130915856	130916574	11:130915856-130916574	ENSG00000254842,ENSG00000120451,ENSG00000255455,ENSG00000242673,ENSG00000236129,ENSG00000237612,ENSG00000134917
chr11	131074536	131074716	11:131074536-131074716	ENSG00000242673,ENSG00000236129,ENSG00000227125,ENSG00000237612,ENSG00000231698,ENSG00000237654,ENSG00000224795
chr11	131382065	131382254	11:131382065-131382254	ENSG00000242673,ENSG00000236129,ENSG00000227125,ENSG00000237612,ENSG00000231698,ENSG00000182667,ENSG00000252351,ENSG00000237654
chr11	131387918	131388147	11:131387918-131388147	ENSG00000242673,ENSG00000236129,ENSG00000227125,ENSG00000237612,ENSG00000231698,ENSG00000182667,ENSG00000252351,ENSG00000237654
chr11	131393001	131393186	11:131393001-131393186	ENSG00000236129,ENSG00000227125,ENSG00000237612,ENSG00000231698,ENSG00000252351,ENSG00000237654
chr11	131431403	131431619	11:131431403-131431619	ENSG00000242673,ENSG00000236129,ENSG00000227125,ENSG00000237612,ENSG00000231698,ENSG00000237654
chr11	131494501	131494681	11:131494501-131494681	ENSG00000242673,ENSG00000236129,ENSG00000227125,ENSG00000237612,ENSG00000231698,ENSG00000237654
chr11	131573966	131574151	11:131573966-131574151	ENSG00000236129,ENSG00000227125,ENSG00000237612,ENSG00000231698,ENSG00000237654,ENSG00000285980,ENSG00000224795
chr11	131609541	131609731	11:131609541-131609731	ENSG00000242673,ENSG00000236129,ENSG00000227125,ENSG00000237612,ENSG00000231698,ENSG00000237654,ENSG00000285980,ENSG00000224795
chr11	131637928	131638129	11:131637928-131638129	ENSG00000242673,ENSG00000236129,ENSG00000227125,ENSG00000237612,ENSG00000231698,ENSG00000237654,ENSG00000224795
chr11	131686910	131687090	11:131686910-131687090	ENSG00000242673,ENSG00000236129,ENSG00000227125,ENSG00000237612,ENSG00000231698,ENSG00000237654,ENSG00000224795,ENSG00000279711
chr11	131745284	131745554	11:131745284-131745554	ENSG00000231698,ENSG00000224795,ENSG00000271624,ENSG00000224700,ENSG00000279711
chr11	131781548	131781728	11:131781548-131781728	ENSG00000271624,ENSG00000224700
chr11	131841749	131842402	11:131841749-131842402	ENSG00000242673,ENSG00000236129,ENSG00000227125,ENSG00000271624,ENSG00000224700
chr11	131868546	131868726	11:131868546-131868726	ENSG00000182667,ENSG00000224700,ENSG00000279711
chr11	131891426	131891606	11:131891426-131891606	ENSG00000182667,ENSG00000238117,ENSG00000224700
chr11	131944929	131945109	11:131944929-131945109	ENSG00000182667,ENSG00000224700
chr11	132060294	132060474	11:132060294-132060474	ENSG00000224700
chr11	132212973	132213296	11:132212973-132213296	ENSG00000182667
chr11	132256949	132257164	11:132256949-132257164	-
chr11	132284942	132285127	11:132284942-132285127	ENSG00000238262
chr11	132343286	132343472	11:132343286-132343472	ENSG00000182667
chr11	132404231	132404442	11:132404231-132404442	ENSG00000279090,ENSG00000279711
chr11	132498821	132499046	11:132498821-132499046	ENSG00000283489,ENSG00000279497,ENSG00000255371
chr11	132504574	132504864	11:132504574-132504864	ENSG00000283489,ENSG00000279497,ENSG00000255371
chr11	132637645	132637846	11:132637645-132637846	ENSG00000283489,ENSG00000279497,ENSG00000255371,ENSG00000279711
chr11	132805898	132806080	11:132805898-132806080	ENSG00000283489,ENSG00000279497,ENSG00000255371,ENSG00000279711
chr11	132824813	132824993	11:132824813-132824993	ENSG00000183715,ENSG00000283489,ENSG00000279497,ENSG00000255371,ENSG00000279711
chr11	132930285	132930465	11:132930285-132930465	ENSG00000183715,ENSG00000255371,ENSG00000279711
chr11	132955100	132955280	11:132955100-132955280	ENSG00000183715,ENSG00000255371,ENSG00000279711
chr11	133138500	133138680	11:133138500-133138680	ENSG00000279711,ENSG00000254896,ENSG00000287068,ENSG00000255258,ENSG00000166118,ENSG00000213153,ENSG00000284020
chr11	133312320	133312500	11:133312320-133312500	ENSG00000279711,ENSG00000279189,ENSG00000254896,ENSG00000287068,ENSG00000166118,ENSG00000213153
chr11	133403694	133403908	11:133403694-133403908	ENSG00000279711,ENSG00000254896,ENSG00000287068,ENSG00000166118,ENSG00000213153
chr11	133436685	133436915	11:133436685-133436915	ENSG00000254896,ENSG00000287068,ENSG00000255258,ENSG00000166118,ENSG00000213153
chr11	133513460	133513640	11:133513460-133513640	ENSG00000183715,ENSG00000254896,ENSG00000287068,ENSG00000166118
chr11	133747573	133747840	11:133747573-133747840	ENSG00000279711,ENSG00000254896,ENSG00000287068,ENSG00000255258,ENSG00000166118,ENSG00000213153,ENSG00000284020
chr11	133754946	133755167	11:133754946-133755167	ENSG00000254896,ENSG00000287068,ENSG00000255258,ENSG00000166118,ENSG00000213153,ENSG00000284020
chr11	133776578	133776758	11:133776578-133776758	ENSG00000279711,ENSG00000254896,ENSG00000287068,ENSG00000255258,ENSG00000166118,ENSG00000213153,ENSG00000284020
chr11	133921186	133921417	11:133921186-133921417	ENSG00000166118,ENSG00000213153,ENSG00000254648,ENSG00000284020,ENSG00000080854
chr11	133963516	133963727	11:133963516-133963727	ENSG00000213153,ENSG00000254648,ENSG00000284020,ENSG00000080854
chr11	134012304	134012484	11:134012304-134012484	ENSG00000254648,ENSG00000204241,ENSG00000255406,ENSG00000284020
chr11	134026661	134026856	11:134026661-134026856	ENSG00000254648,ENSG00000204241,ENSG00000255406
chr11	134119165	134119345	11:134119165-134119345	ENSG00000254481,ENSG00000166086,ENSG00000254648
chr11	134151806	134152031	11:134151806-134152031	ENSG00000254616,ENSG00000151503,ENSG00000166086,ENSG00000254648
chr11	134184611	134184796	11:134184611-134184796	ENSG00000255348,ENSG00000254616,ENSG00000151503
chr11	134203684	134203864	11:134203684-134203864	ENSG00000254442,ENSG00000166105,ENSG00000254616,ENSG00000151503
chr11	134223517	134223812	11:134223517-134223812	ENSG00000254442,ENSG00000166105,ENSG00000151500,ENSG00000151502,ENSG00000254616,ENSG00000151503,ENSG00000254648
chr11	134224093	134224589	11:134224093-134224589	ENSG00000254442,ENSG00000166105,ENSG00000151500,ENSG00000151502,ENSG00000254616,ENSG00000151503,ENSG00000254648
chr11	134224644	134225522	11:134224644-134225522	ENSG00000166105,ENSG00000151502,ENSG00000151503
chr11	134231839	134232059	11:134231839-134232059	ENSG00000166105,ENSG00000151502,ENSG00000151503
chr11	134248596	134249037	11:134248596-134249037	ENSG00000254442,ENSG00000166105,ENSG00000151498,ENSG00000151500,ENSG00000151502
chr11	134249489	134249874	11:134249489-134249874	ENSG00000166105,ENSG00000151498,ENSG00000151500,ENSG00000151502
chr11	134250164	134251862	11:134250164-134251862	ENSG00000254442,ENSG00000166105,ENSG00000151498,ENSG00000151500
chr11	134251979	134252459	11:134251979-134252459	ENSG00000166105,ENSG00000151498,ENSG00000151500
chr11	134252592	134252822	11:134252592-134252822	ENSG00000166105,ENSG00000151498,ENSG00000151500
chr11	134253032	134253265	11:134253032-134253265	ENSG00000166105,ENSG00000151498,ENSG00000151500
chr11	134253523	134254064	11:134253523-134254064	ENSG00000254442,ENSG00000166105,ENSG00000151498,ENSG00000151500
chr11	134346112	134346297	11:134346112-134346297	ENSG00000149328,ENSG00000254442,ENSG00000166105
chr11	134349385	134349570	11:134349385-134349570	ENSG00000149328,ENSG00000254442,ENSG00000166105
chr11	134393299	134393479	11:134393299-134393479	ENSG00000109956,ENSG00000255512,ENSG00000254442
chr11	134463631	134463816	11:134463631-134463816	ENSG00000255545
chr11	134514701	134514905	11:134514701-134514905	ENSG00000254573,ENSG00000286374,ENSG00000254989,ENSG00000254442,ENSG00000166105
chr11	134533416	134533596	11:134533416-134533596	ENSG00000254573,ENSG00000286374,ENSG00000254989,ENSG00000251226,ENSG00000254442
chr11	134577381	134577676	11:134577381-134577676	ENSG00000254573,ENSG00000286374,ENSG00000254989,ENSG00000251226,ENSG00000287251,ENSG00000279046,ENSG00000285735,ENSG00000254442,ENSG00000166105
chr11	134583236	134583479	11:134583236-134583479	ENSG00000254573,ENSG00000286374,ENSG00000254989,ENSG00000251226,ENSG00000279046,ENSG00000285735,ENSG00000254442
chr11	134583699	134584010	11:134583699-134584010	ENSG00000213153,ENSG00000254573,ENSG00000286374,ENSG00000254989,ENSG00000251226,ENSG00000287251,ENSG00000279046,ENSG00000285735,ENSG00000254442
chr11	134584747	134585109	11:134584747-134585109	ENSG00000213153,ENSG00000254573,ENSG00000286374,ENSG00000254989,ENSG00000251226,ENSG00000287251,ENSG00000279046,ENSG00000285735,ENSG00000255512,ENSG00000254442,ENSG00000166105
chr11	134585653	134585840	11:134585653-134585840	ENSG00000254573,ENSG00000286374,ENSG00000254989,ENSG00000251226,ENSG00000287251,ENSG00000254442,ENSG00000166105
chr11	134699630	134699837	11:134699630-134699837	ENSG00000286374,ENSG00000254989,ENSG00000285640,ENSG00000255344,ENSG00000251226
chr11	134703984	134704204	11:134703984-134704204	ENSG00000286374,ENSG00000254989,ENSG00000285640,ENSG00000255344,ENSG00000251226
chr11	134718331	134718633	11:134718331-134718633	ENSG00000286374,ENSG00000254989,ENSG00000255344,ENSG00000251226
chr11	134859525	134859723	11:134859525-134859723	ENSG00000286374,ENSG00000254989,ENSG00000251226,ENSG00000287251,ENSG00000255327,ENSG00000279046,ENSG00000285735,ENSG00000255512,ENSG00000254442
chr11	134880804	134881009	11:134880804-134881009	ENSG00000254989,ENSG00000251226,ENSG00000287251,ENSG00000255327,ENSG00000279046,ENSG00000285735,ENSG00000255512
chr11	134896491	134896689	11:134896491-134896689	ENSG00000286374,ENSG00000254989,ENSG00000251226,ENSG00000287251,ENSG00000255327,ENSG00000279046,ENSG00000285735,ENSG00000255512
chr11	134913617	134913797	11:134913617-134913797	ENSG00000251226,ENSG00000287251,ENSG00000255327,ENSG00000279046,ENSG00000285735,ENSG00000255512
chr11	135051216	135051401	11:135051216-135051401	ENSG00000287251,ENSG00000255327,ENSG00000279046,ENSG00000285735,ENSG00000255512
chr12	21542	21730	12:21542-21730	-
chr12	109058	109532	12:109058-109532	ENSG00000226210,ENSG00000249054,ENSG00000256948,ENSG00000111181,ENSG00000256577,ENSG00000255746,ENSG00000261799
chr12	147591	147870	12:147591-147870	ENSG00000249695,ENSG00000111181,ENSG00000256577,ENSG00000261799
chr12	172037	172307	12:172037-172307	ENSG00000256263,ENSG00000120645,ENSG00000256694,ENSG00000256540,ENSG00000111181,ENSG00000255671,ENSG00000256577,ENSG00000255746,ENSG00000261799
chr12	172350	172715	12:172350-172715	ENSG00000256263,ENSG00000120645,ENSG00000256694,ENSG00000256540,ENSG00000111181,ENSG00000255671,ENSG00000256577,ENSG00000255746,ENSG00000261799
chr12	188801	189090	12:188801-189090	ENSG00000256263,ENSG00000256540,ENSG00000111181,ENSG00000255671,ENSG00000256577,ENSG00000261799
chr12	242536	242774	12:242536-242774	ENSG00000111181,ENSG00000256577,ENSG00000010379,ENSG00000255746,ENSG00000261799,ENSG00000073614
chr12	352367	352547	12:352367-352547	ENSG00000256263,ENSG00000255746,ENSG00000261799,ENSG00000073614,ENSG00000120647
chr12	387925	390077	12:387925-390077	-
chr12	401651	401999	12:401651-401999	-
chr12	468700	468880	12:468700-468880	ENSG00000120647,ENSG00000139044
chr12	529072	529315	12:529072-529315	ENSG00000256263,ENSG00000261799,ENSG00000120647,ENSG00000139044
chr12	562037	562263	12:562037-562263	ENSG00000120647,ENSG00000139044
chr12	591663	592005	12:591663-592005	ENSG00000256020,ENSG00000238370,ENSG00000255825,ENSG00000221439
chr12	610139	610667	12:610139-610667	ENSG00000226210,ENSG00000249054,ENSG00000171840,ENSG00000256020,ENSG00000238370,ENSG00000255825,ENSG00000221439
chr12	611270	611450	12:611270-611450	ENSG00000171840,ENSG00000221439
chr12	612674	612854	12:612674-612854	ENSG00000171840,ENSG00000221439
chr12	616611	616907	12:616611-616907	ENSG00000171840,ENSG00000221439
chr12	617117	617667	12:617117-617667	ENSG00000226210,ENSG00000249054,ENSG00000120647,ENSG00000171840,ENSG00000256020,ENSG00000238370,ENSG00000255825,ENSG00000221439
chr12	617846	618026	12:617846-618026	ENSG00000171840,ENSG00000221439
chr12	622531	622883	12:622531-622883	ENSG00000221439
chr12	628031	628311	12:628031-628311	ENSG00000177406
chr12	630057	630263	12:630057-630263	ENSG00000177406,ENSG00000221439
chr12	630513	630717	12:630513-630717	ENSG00000177406,ENSG00000221439
chr12	630798	631348	12:630798-631348	ENSG00000177406,ENSG00000221439
chr12	632574	632762	12:632574-632762	ENSG00000177406
chr12	636575	636762	12:636575-636762	ENSG00000171840,ENSG00000177406
chr12	636846	637092	12:636846-637092	ENSG00000171840,ENSG00000177406,ENSG00000221439
chr12	637795	637975	12:637795-637975	ENSG00000171840,ENSG00000177406
chr12	639818	639998	12:639818-639998	ENSG00000171840,ENSG00000177406
chr12	640626	640910	12:640626-640910	ENSG00000171840,ENSG00000177406
chr12	642536	644283	12:642536-644283	ENSG00000226210,ENSG00000249054,ENSG00000171840,ENSG00000177406,ENSG00000060237,ENSG00000221439
chr12	664498	664678	12:664498-664678	ENSG00000171840
chr12	677092	677272	12:677092-677272	ENSG00000256672,ENSG00000221439
chr12	685690	685870	12:685690-685870	ENSG00000256672,ENSG00000221439
chr12	719114	719294	12:719114-719294	ENSG00000221439
chr12	752561	754229	12:752561-754229	ENSG00000120647,ENSG00000060237,ENSG00000221439
chr12	860585	860869	12:860585-860869	ENSG00000060237,ENSG00000285704
chr12	894447	894627	12:894447-894627	ENSG00000060237,ENSG00000285704
chr12	906462	906642	12:906462-906642	ENSG00000060237,ENSG00000002016
chr12	949302	949749	12:949302-949749	ENSG00000002016
chr12	949792	950334	12:949792-950334	ENSG00000256263,ENSG00000002016,ENSG00000250132
chr12	990543	991925	12:990543-991925	ENSG00000002016,ENSG00000250132,ENSG00000082805
chr12	1157047	1157227	12:1157047-1157227	ENSG00000275811,ENSG00000249628
chr12	1200269	1200584	12:1200269-1200584	ENSG00000082805,ENSG00000249628
chr12	1202344	1202651	12:1202344-1202651	ENSG00000082805,ENSG00000249628
chr12	1204023	1204313	12:1204023-1204313	ENSG00000082805
chr12	1204575	1204991	12:1204575-1204991	ENSG00000226210,ENSG00000249054,ENSG00000082805,ENSG00000267285,ENSG00000249628
chr12	1305363	1305554	12:1305363-1305554	ENSG00000249028,ENSG00000267285,ENSG00000249628
chr12	1306082	1306265	12:1306082-1306265	ENSG00000249028,ENSG00000267285,ENSG00000249628
chr12	1306766	1307283	12:1306766-1307283	ENSG00000226210,ENSG00000249054,ENSG00000249028,ENSG00000267285,ENSG00000249628
chr12	1309598	1309810	12:1309598-1309810	ENSG00000226210,ENSG00000249054,ENSG00000249028,ENSG00000267285,ENSG00000249628
chr12	1325134	1325314	12:1325134-1325314	ENSG00000249028,ENSG00000267285,ENSG00000249628
chr12	1355549	1355729	12:1355549-1355729	ENSG00000249028,ENSG00000267285,ENSG00000249628
chr12	1407355	1407601	12:1407355-1407601	ENSG00000082805,ENSG00000249028,ENSG00000267285,ENSG00000249628
chr12	1413614	1413803	12:1413614-1413803	ENSG00000082805,ENSG00000249028,ENSG00000267285,ENSG00000249628
chr12	1417249	1417434	12:1417249-1417434	ENSG00000249028,ENSG00000267285,ENSG00000249628
chr12	1593484	1593706	12:1593484-1593706	ENSG00000249628,ENSG00000171823
chr12	1593768	1594847	12:1593768-1594847	ENSG00000120647,ENSG00000249628,ENSG00000111186,ENSG00000171823
chr12	1594918	1595382	12:1594918-1595382	ENSG00000171823
chr12	1601530	1601912	12:1601530-1601912	ENSG00000249628,ENSG00000111186,ENSG00000171823
chr12	1646552	1646732	12:1646552-1646732	ENSG00000111186
chr12	1647180	1647382	12:1647180-1647382	ENSG00000111186
chr12	1650203	1650396	12:1650203-1650396	ENSG00000111186
chr12	1655624	1655807	12:1655624-1655807	ENSG00000266043
chr12	1659635	1660458	12:1659635-1660458	ENSG00000111186,ENSG00000266043,ENSG00000243663,ENSG00000151065,ENSG00000203593
chr12	1660580	1661134	12:1660580-1661134	ENSG00000111186,ENSG00000266043,ENSG00000006831,ENSG00000243663,ENSG00000151065,ENSG00000203593
chr12	1661415	1661774	12:1661415-1661774	ENSG00000111186,ENSG00000266043,ENSG00000243663,ENSG00000151065,ENSG00000203593
chr12	1661875	1662347	12:1661875-1662347	ENSG00000111186,ENSG00000266043,ENSG00000243663,ENSG00000151065,ENSG00000203593
chr12	1666729	1667518	12:1666729-1667518	ENSG00000266043,ENSG00000006831,ENSG00000243663,ENSG00000151065,ENSG00000203593
chr12	1667580	1669871	12:1667580-1669871	ENSG00000111186,ENSG00000266043,ENSG00000006831,ENSG00000243663,ENSG00000151065,ENSG00000203593
chr12	1670103	1670444	12:1670103-1670444	-
chr12	1670508	1670800	12:1670508-1670800	ENSG00000243663
chr12	1670891	1671265	12:1670891-1671265	-
chr12	1690524	1690843	12:1690524-1690843	ENSG00000006831,ENSG00000271500,ENSG00000243663,ENSG00000151065,ENSG00000203593
chr12	1690919	1692039	12:1690919-1692039	ENSG00000111186,ENSG00000006831,ENSG00000271500,ENSG00000243663,ENSG00000151065,ENSG00000203593
chr12	1700218	1700398	12:1700218-1700398	ENSG00000271500,ENSG00000243663
chr12	1740349	1740529	12:1740349-1740529	ENSG00000285627,ENSG00000243663
chr12	1741527	1741707	12:1741527-1741707	ENSG00000285627,ENSG00000243663
chr12	1745214	1745394	12:1745214-1745394	ENSG00000285627,ENSG00000243663
chr12	1780538	1780781	12:1780538-1780781	ENSG00000006831,ENSG00000243663
chr12	1796396	1797912	12:1796396-1797912	ENSG00000151062,ENSG00000287698,ENSG00000166159,ENSG00000235049,ENSG00000151065,ENSG00000203593,ENSG00000256837
chr12	1812246	1813196	12:1812246-1813196	ENSG00000151062,ENSG00000287698,ENSG00000166159
chr12	1829112	1829378	12:1829112-1829378	ENSG00000166159
chr12	1860793	1860973	12:1860793-1860973	-
chr12	1915614	1915794	12:1915614-1915794	ENSG00000151062,ENSG00000256706
chr12	1916728	1916908	12:1916728-1916908	ENSG00000151062,ENSG00000256706
chr12	1917110	1919387	12:1917110-1919387	ENSG00000256263,ENSG00000151062,ENSG00000256706,ENSG00000235049,ENSG00000151065,ENSG00000203593
chr12	1920861	1921179	12:1920861-1921179	ENSG00000151062,ENSG00000256706,ENSG00000235049
chr12	1930153	1930339	12:1930153-1930339	ENSG00000235049,ENSG00000151065
chr12	2028948	2029128	12:2028948-2029128	ENSG00000151065,ENSG00000151067,ENSG00000203593,ENSG00000256837
chr12	2086241	2086426	12:2086241-2086426	ENSG00000151067,ENSG00000278255,ENSG00000256025,ENSG00000285555
chr12	2186077	2186262	12:2186077-2186262	ENSG00000278255,ENSG00000256025,ENSG00000285555,ENSG00000285734
chr12	2199433	2199613	12:2199433-2199613	ENSG00000278255,ENSG00000256025,ENSG00000285555,ENSG00000285734
chr12	2267694	2267879	12:2267694-2267879	ENSG00000278255,ENSG00000256025,ENSG00000256721,ENSG00000285555,ENSG00000285734
chr12	2294861	2295116	12:2294861-2295116	ENSG00000151065,ENSG00000151067,ENSG00000203593,ENSG00000278255,ENSG00000256025,ENSG00000285555,ENSG00000285734
chr12	2295563	2296133	12:2295563-2296133	ENSG00000151067,ENSG00000278255,ENSG00000256025,ENSG00000285555,ENSG00000285734
chr12	2510120	2510305	12:2510120-2510305	ENSG00000151067,ENSG00000285555,ENSG00000285734
chr12	2583135	2583315	12:2583135-2583315	ENSG00000151067,ENSG00000285555,ENSG00000285734,ENSG00000256769
chr12	2596036	2596273	12:2596036-2596273	ENSG00000151067,ENSG00000285734,ENSG00000256769,ENSG00000256271
chr12	2626116	2626301	12:2626116-2626301	ENSG00000151067,ENSG00000285734,ENSG00000256769,ENSG00000256271
chr12	2640603	2640783	12:2640603-2640783	ENSG00000151067,ENSG00000256769,ENSG00000203648,ENSG00000256271
chr12	2661357	2661537	12:2661357-2661537	ENSG00000151067,ENSG00000203648,ENSG00000256271
chr12	2691225	2691637	12:2691225-2691637	ENSG00000256271,ENSG00000246627,ENSG00000283587,ENSG00000256902,ENSG00000224438
chr12	2737121	2737324	12:2737121-2737324	ENSG00000283587,ENSG00000274659,ENSG00000256902,ENSG00000224438
chr12	2763365	2763646	12:2763365-2763646	ENSG00000283587,ENSG00000274659,ENSG00000256902,ENSG00000255669,ENSG00000224438,ENSG00000256030
chr12	2765134	2765314	12:2765134-2765314	ENSG00000283587,ENSG00000274659,ENSG00000256902,ENSG00000255669,ENSG00000224438,ENSG00000256030
chr12	2795148	2795426	12:2795148-2795426	ENSG00000256150,ENSG00000224438,ENSG00000256030,ENSG00000004478,ENSG00000258325,ENSG00000258092,ENSG00000111203,ENSG00000053702
chr12	2795602	2795948	12:2795602-2795948	ENSG00000256150,ENSG00000224438,ENSG00000256030,ENSG00000004478,ENSG00000258325,ENSG00000258092,ENSG00000111203,ENSG00000053702,ENSG00000252996
chr12	2798070	2798250	12:2798070-2798250	ENSG00000256150,ENSG00000224438,ENSG00000256030,ENSG00000004478,ENSG00000258325,ENSG00000258092,ENSG00000111203,ENSG00000053702
chr12	2812594	2813065	12:2812594-2813065	ENSG00000256150,ENSG00000224438,ENSG00000256030,ENSG00000004478,ENSG00000258325,ENSG00000258092,ENSG00000111203,ENSG00000053702,ENSG00000283297,ENSG00000252996,ENSG00000197905
chr12	2813402	2813646	12:2813402-2813646	ENSG00000256150,ENSG00000224438,ENSG00000256030,ENSG00000004478,ENSG00000258325,ENSG00000258092,ENSG00000111203,ENSG00000053702,ENSG00000283297
chr12	2827393	2827598	12:2827393-2827598	ENSG00000111203,ENSG00000053702,ENSG00000283297,ENSG00000252996
chr12	2876605	2878023	12:2876605-2878023	ENSG00000053702,ENSG00000283297,ENSG00000111206,ENSG00000171792,ENSG00000078246,ENSG00000278356,ENSG00000252996,ENSG00000197905,ENSG00000250899,ENSG00000234589,ENSG00000011105
chr12	2889366	2889684	12:2889366-2889684	ENSG00000283297,ENSG00000111206,ENSG00000171792,ENSG00000078246,ENSG00000278356,ENSG00000252996,ENSG00000197905,ENSG00000250899
chr12	2890902	2891305	12:2890902-2891305	ENSG00000053702,ENSG00000283297,ENSG00000171792,ENSG00000078246,ENSG00000278356,ENSG00000252996,ENSG00000197905,ENSG00000250899
chr12	3031898	3032084	12:3031898-3032084	ENSG00000053702,ENSG00000283297,ENSG00000252996,ENSG00000197905,ENSG00000250899,ENSG00000234589,ENSG00000011105
chr12	3103721	3103901	12:3103721-3103901	ENSG00000234589,ENSG00000011105,ENSG00000278469,ENSG00000256197,ENSG00000227081
chr12	3163922	3164138	12:3163922-3164138	ENSG00000234589,ENSG00000011105,ENSG00000278469,ENSG00000256197,ENSG00000275850,ENSG00000227081
chr12	3288426	3288606	12:3288426-3288606	ENSG00000234589,ENSG00000011105,ENSG00000278469,ENSG00000256197,ENSG00000227081,ENSG00000250770,ENSG00000287712,ENSG00000236908
chr12	3358815	3359023	12:3358815-3359023	ENSG00000250770,ENSG00000287712,ENSG00000236908,ENSG00000257048,ENSG00000111218,ENSG00000256691
chr12	3476040	3476225	12:3476040-3476225	ENSG00000236908,ENSG00000111218,ENSG00000256691,ENSG00000243507,ENSG00000287243
chr12	3512123	3512308	12:3512123-3512308	ENSG00000287712,ENSG00000236908,ENSG00000111218,ENSG00000256691,ENSG00000243507,ENSG00000287243,ENSG00000280202
chr12	3513577	3513757	12:3513577-3513757	ENSG00000287712,ENSG00000236908,ENSG00000111218,ENSG00000256691,ENSG00000243507,ENSG00000287243,ENSG00000280202
chr12	3524660	3524849	12:3524660-3524849	ENSG00000250770,ENSG00000287712,ENSG00000236908,ENSG00000111218,ENSG00000256691,ENSG00000243507,ENSG00000287243,ENSG00000280202
chr12	3634269	3634459	12:3634269-3634459	ENSG00000287712,ENSG00000236908,ENSG00000280202
chr12	3658731	3658911	12:3658731-3658911	ENSG00000287712,ENSG00000236908,ENSG00000130038,ENSG00000280202
chr12	3704756	3705188	12:3704756-3705188	ENSG00000227081,ENSG00000287712,ENSG00000236908,ENSG00000280202,ENSG00000118976
chr12	3717666	3718146	12:3717666-3718146	ENSG00000287712,ENSG00000236908,ENSG00000280202
chr12	3718443	3718638	12:3718443-3718638	ENSG00000236908
chr12	3718708	3719610	12:3718708-3719610	ENSG00000236908,ENSG00000280202
chr12	3726399	3728844	12:3726399-3728844	ENSG00000011105,ENSG00000227081,ENSG00000250770,ENSG00000287712,ENSG00000236908,ENSG00000111218,ENSG00000130038,ENSG00000280202,ENSG00000222338,ENSG00000283138,ENSG00000118976
chr12	3728894	3729471	12:3728894-3729471	ENSG00000227081,ENSG00000287712,ENSG00000236908,ENSG00000130038,ENSG00000280202,ENSG00000222338,ENSG00000283138,ENSG00000118976
chr12	3729811	3730484	12:3729811-3730484	ENSG00000287712,ENSG00000236908,ENSG00000130038,ENSG00000280202,ENSG00000222338,ENSG00000283138
chr12	3731070	3731300	12:3731070-3731300	ENSG00000222338
chr12	3731497	3731707	12:3731497-3731707	ENSG00000222338
chr12	3732881	3733339	12:3732881-3733339	ENSG00000222338
chr12	3752364	3753782	12:3752364-3753782	ENSG00000287712,ENSG00000236908,ENSG00000130038,ENSG00000280202,ENSG00000283138,ENSG00000118976
chr12	3870185	3870374	12:3870185-3870374	ENSG00000111224,ENSG00000118976,ENSG00000256862
chr12	3872523	3874096	12:3872523-3874096	ENSG00000111224,ENSG00000118976,ENSG00000256862
chr12	3895710	3895984	12:3895710-3895984	ENSG00000256862
chr12	3896728	3896908	12:3896728-3896908	ENSG00000256862
chr12	3897244	3897424	12:3897244-3897424	ENSG00000256862
chr12	3897541	3897934	12:3897541-3897934	ENSG00000118976,ENSG00000256862,ENSG00000256969,ENSG00000256356
chr12	3898110	3898442	12:3898110-3898442	ENSG00000118976,ENSG00000256862,ENSG00000256969
chr12	3898571	3898925	12:3898571-3898925	ENSG00000118976,ENSG00000256862,ENSG00000256969
chr12	3899333	3899521	12:3899333-3899521	ENSG00000256862
chr12	3904948	3905296	12:3904948-3905296	ENSG00000256862
chr12	3905374	3905559	12:3905374-3905559	ENSG00000256862
chr12	3905832	3906227	12:3905832-3906227	ENSG00000256862
chr12	3917703	3917883	12:3917703-3917883	ENSG00000256969
chr12	3950452	3950642	12:3950452-3950642	ENSG00000256969
chr12	3959944	3960344	12:3959944-3960344	ENSG00000256969
chr12	3960477	3960686	12:3960477-3960686	ENSG00000256969
chr12	3961836	3962725	12:3961836-3962725	ENSG00000118976,ENSG00000256969
chr12	3963035	3963542	12:3963035-3963542	ENSG00000118976,ENSG00000256969
chr12	3988727	3989054	12:3988727-3989054	ENSG00000256969
chr12	3991342	3991718	12:3991342-3991718	ENSG00000256969
chr12	3992039	3992454	12:3992039-3992454	ENSG00000256969,ENSG00000256356
chr12	4142674	4142942	12:4142674-4142942	ENSG00000256356,ENSG00000242444
chr12	4142997	4143322	12:4142997-4143322	ENSG00000256356,ENSG00000242444
chr12	4153815	4154000	12:4153815-4154000	ENSG00000256356,ENSG00000242444
chr12	4164726	4165120	12:4164726-4165120	ENSG00000256356,ENSG00000242444
chr12	4190009	4190198	12:4190009-4190198	ENSG00000256356,ENSG00000242444
chr12	4191659	4191839	12:4191659-4191839	ENSG00000256356
chr12	4201536	4201730	12:4201536-4201730	-
chr12	4203819	4203999	12:4203819-4203999	ENSG00000256356
chr12	4206531	4206711	12:4206531-4206711	-
chr12	4208847	4209532	12:4208847-4209532	ENSG00000256356,ENSG00000242444
chr12	4211442	4211622	12:4211442-4211622	ENSG00000256356
chr12	4215387	4215937	12:4215387-4215937	ENSG00000256356,ENSG00000242444,ENSG00000118972
chr12	4269057	4269285	12:4269057-4269285	ENSG00000242444,ENSG00000118971,ENSG00000285901
chr12	4269429	4269965	12:4269429-4269965	ENSG00000242444,ENSG00000255920,ENSG00000118971,ENSG00000285901
chr12	4270167	4270400	12:4270167-4270400	ENSG00000255920,ENSG00000118971,ENSG00000285901
chr12	4271025	4272527	12:4271025-4272527	ENSG00000256356,ENSG00000242444,ENSG00000255920,ENSG00000118971,ENSG00000285901
chr12	4272576	4272909	12:4272576-4272909	ENSG00000255920,ENSG00000118971,ENSG00000285901
chr12	4272962	4273379	12:4272962-4273379	ENSG00000242444,ENSG00000255920,ENSG00000118971,ENSG00000285901
chr12	4273432	4273680	12:4273432-4273680	ENSG00000255920,ENSG00000118971,ENSG00000285901
chr12	4273749	4274169	12:4273749-4274169	ENSG00000255920,ENSG00000118971,ENSG00000285901
chr12	4274315	4274971	12:4274315-4274971	ENSG00000255920,ENSG00000118971,ENSG00000285901
chr12	4286841	4287071	12:4286841-4287071	-
chr12	4288395	4288731	12:4288395-4288731	ENSG00000255920
chr12	4288996	4290020	12:4288996-4290020	ENSG00000256969,ENSG00000256356,ENSG00000242444,ENSG00000255920,ENSG00000118971,ENSG00000078237,ENSG00000213970,ENSG00000118972
chr12	4294611	4294791	12:4294611-4294791	ENSG00000078237
chr12	4321351	4321591	12:4321351-4321591	ENSG00000078237,ENSG00000213970,ENSG00000118972
chr12	4434139	4434786	12:4434139-4434786	ENSG00000118972,ENSG00000111241
chr12	4435590	4435816	12:4435590-4435816	ENSG00000118972,ENSG00000111241
chr12	4438973	4439363	12:4438973-4439363	ENSG00000118972,ENSG00000111241
chr12	4439897	4440254	12:4439897-4440254	ENSG00000118972,ENSG00000111241
chr12	4538118	4538784	12:4538118-4538784	ENSG00000118972,ENSG00000047621,ENSG00000111247,ENSG00000256748,ENSG00000272921,ENSG00000256799
chr12	4562181	4562397	12:4562181-4562397	ENSG00000010219,ENSG00000256748,ENSG00000272921,ENSG00000256799
chr12	4567562	4568043	12:4567562-4568043	ENSG00000010219,ENSG00000256748,ENSG00000272921
chr12	4572719	4572937	12:4572719-4572937	ENSG00000010219,ENSG00000256748,ENSG00000272921,ENSG00000256799,ENSG00000255474
chr12	4591817	4592000	12:4591817-4592000	ENSG00000010219,ENSG00000256748,ENSG00000272921,ENSG00000256799
chr12	4649134	4649384	12:4649134-4649384	ENSG00000256748,ENSG00000272921,ENSG00000111254,ENSG00000256799,ENSG00000256381,ENSG00000139180,ENSG00000255639,ENSG00000255474
chr12	4742637	4742878	12:4742637-4742878	ENSG00000256799,ENSG00000255474,ENSG00000130035,ENSG00000256988,ENSG00000151079
chr12	4855367	4855547	12:4855367-4855547	ENSG00000256988,ENSG00000151079,ENSG00000255608,ENSG00000286866,ENSG00000287835,ENSG00000111262,ENSG00000285523
chr12	4942610	4942790	12:4942610-4942790	ENSG00000256988,ENSG00000151079,ENSG00000255608,ENSG00000287835,ENSG00000256654,ENSG00000111262,ENSG00000284513
chr12	4956935	4957120	12:4956935-4957120	ENSG00000256988,ENSG00000151079,ENSG00000255608,ENSG00000287835,ENSG00000256654,ENSG00000111262,ENSG00000284513
chr12	4975792	4975972	12:4975792-4975972	ENSG00000256988,ENSG00000151079,ENSG00000255608,ENSG00000287835,ENSG00000256654,ENSG00000111262,ENSG00000284513,ENSG00000285523
chr12	5042516	5042696	12:5042516-5042696	ENSG00000256988,ENSG00000151079,ENSG00000287835,ENSG00000256654,ENSG00000255996,ENSG00000130037,ENSG00000285523
chr12	5068131	5068343	12:5068131-5068343	ENSG00000256988,ENSG00000151079,ENSG00000255608,ENSG00000287835,ENSG00000256654,ENSG00000111262,ENSG00000255996,ENSG00000285523
chr12	5115188	5115392	12:5115188-5115392	ENSG00000256988,ENSG00000151079,ENSG00000285523,ENSG00000256146,ENSG00000256218
chr12	5189137	5189322	12:5189137-5189322	ENSG00000285523,ENSG00000256417,ENSG00000256146,ENSG00000256218
chr12	5217892	5218072	12:5217892-5218072	ENSG00000256115,ENSG00000256417,ENSG00000256146,ENSG00000256218
chr12	5218423	5218613	12:5218423-5218613	ENSG00000256115,ENSG00000256417,ENSG00000256146,ENSG00000256218,ENSG00000255983
chr12	5240369	5240623	12:5240369-5240623	ENSG00000256115,ENSG00000256417,ENSG00000256146
chr12	5265090	5265270	12:5265090-5265270	ENSG00000256115,ENSG00000256417,ENSG00000256146,ENSG00000256218,ENSG00000255983
chr12	5404722	5404902	12:5404722-5404902	ENSG00000256417,ENSG00000256146,ENSG00000256218,ENSG00000255983
chr12	5431060	5431247	12:5431060-5431247	ENSG00000256417,ENSG00000256146,ENSG00000256218,ENSG00000255983,ENSG00000185652
chr12	5461752	5461932	12:5461752-5461932	ENSG00000256417,ENSG00000256218,ENSG00000255983,ENSG00000255973
chr12	5516634	5516839	12:5516634-5516839	ENSG00000256146,ENSG00000256218,ENSG00000185652,ENSG00000255973
chr12	5548329	5548595	12:5548329-5548595	ENSG00000256417,ENSG00000255973
chr12	5553670	5553928	12:5553670-5553928	ENSG00000256218,ENSG00000255973
chr12	5614262	5614442	12:5614262-5614442	ENSG00000047617,ENSG00000255973
chr12	5627435	5627615	12:5627435-5627615	ENSG00000256218,ENSG00000255973
chr12	5736462	5736647	12:5736462-5736647	ENSG00000047617
chr12	5739033	5739230	12:5739033-5739230	ENSG00000047617
chr12	5854456	5854636	12:5854456-5854636	-
chr12	5881403	5881589	12:5881403-5881589	ENSG00000047617
chr12	5909581	5909929	12:5909581-5909929	-
chr12	6049924	6050109	12:6049924-6050109	ENSG00000240533
chr12	6065042	6065227	12:6065042-6065227	ENSG00000240533
chr12	6121444	6121629	12:6121444-6121629	ENSG00000110799,ENSG00000240533
chr12	6137817	6138955	12:6137817-6138955	ENSG00000110799,ENSG00000240533
chr12	6139093	6139376	12:6139093-6139376	ENSG00000110799,ENSG00000240533
chr12	6139556	6141120	12:6139556-6141120	ENSG00000110799,ENSG00000240533,ENSG00000255775
chr12	6141218	6142371	12:6141218-6142371	ENSG00000110799,ENSG00000240533,ENSG00000255775
chr12	6146161	6146341	12:6146161-6146341	ENSG00000240533
chr12	6154981	6155204	12:6154981-6155204	ENSG00000240533,ENSG00000255775
chr12	6167035	6168295	12:6167035-6168295	ENSG00000110799,ENSG00000240533,ENSG00000255775
chr12	6184004	6184216	12:6184004-6184216	-
chr12	6188028	6188208	12:6188028-6188208	-
chr12	6195244	6195424	12:6195244-6195424	ENSG00000010278
chr12	6195875	6196214	12:6195875-6196214	ENSG00000010278
chr12	6199228	6201319	12:6199228-6201319	ENSG00000010278
chr12	6201362	6201572	12:6201362-6201572	ENSG00000010278
chr12	6220429	6220675	12:6220429-6220675	ENSG00000010278
chr12	6222988	6223175	12:6222988-6223175	ENSG00000010278
chr12	6228879	6229901	12:6228879-6229901	ENSG00000010278,ENSG00000202318
chr12	6230295	6230767	12:6230295-6230767	ENSG00000010278,ENSG00000202318
chr12	6232053	6232530	12:6232053-6232530	ENSG00000010278,ENSG00000202318
chr12	6232646	6233416	12:6232646-6233416	ENSG00000010278,ENSG00000202318
chr12	6233993	6234173	12:6233993-6234173	ENSG00000010278,ENSG00000202318
chr12	6262121	6262736	12:6262121-6262736	ENSG00000256103
chr12	6263051	6263344	12:6263051-6263344	ENSG00000256103
chr12	6277998	6278872	12:6277998-6278872	ENSG00000240533,ENSG00000010278,ENSG00000202318,ENSG00000256103,ENSG00000008323
chr12	6323614	6323848	12:6323614-6323848	ENSG00000008323,ENSG00000111321,ENSG00000256433,ENSG00000213942
chr12	6335264	6336456	12:6335264-6336456	ENSG00000067182,ENSG00000265388,ENSG00000111319,ENSG00000111321,ENSG00000256433
chr12	6336526	6337654	12:6336526-6337654	ENSG00000067182,ENSG00000265388,ENSG00000111319,ENSG00000111321,ENSG00000256433
chr12	6337774	6338185	12:6337774-6338185	ENSG00000067182,ENSG00000265388,ENSG00000111321,ENSG00000256433
chr12	6340010	6342718	12:6340010-6342718	ENSG00000067182,ENSG00000265388,ENSG00000111319,ENSG00000111321,ENSG00000256433,ENSG00000213942
chr12	6342786	6342966	12:6342786-6342966	ENSG00000067182,ENSG00000265388,ENSG00000111319,ENSG00000111321
chr12	6345180	6345377	12:6345180-6345377	ENSG00000067182,ENSG00000265388,ENSG00000111319,ENSG00000111321
chr12	6345445	6345936	12:6345445-6345936	ENSG00000067182,ENSG00000265388,ENSG00000111319,ENSG00000111321,ENSG00000256433,ENSG00000213942
chr12	6346968	6347304	12:6346968-6347304	ENSG00000067182,ENSG00000265388,ENSG00000111319,ENSG00000111321,ENSG00000256433
chr12	6347919	6348104	12:6347919-6348104	ENSG00000067182,ENSG00000265388,ENSG00000111319,ENSG00000111321,ENSG00000256433
chr12	6355752	6356062	12:6355752-6356062	ENSG00000111319,ENSG00000111321,ENSG00000256433
chr12	6356856	6357042	12:6356856-6357042	ENSG00000111319,ENSG00000111321,ENSG00000256433
chr12	6363399	6364087	12:6363399-6364087	ENSG00000111319,ENSG00000111321,ENSG00000256433,ENSG00000213942
chr12	6423992	6424172	12:6423992-6424172	ENSG00000256433,ENSG00000213942,ENSG00000269968,ENSG00000276718
chr12	6426059	6426280	12:6426059-6426280	ENSG00000256433,ENSG00000213942,ENSG00000224906
chr12	6431086	6431308	12:6431086-6431308	ENSG00000213942,ENSG00000224906,ENSG00000139193
chr12	6433058	6433297	12:6433058-6433297	ENSG00000256433,ENSG00000213942,ENSG00000224906,ENSG00000139193
chr12	6447243	6447458	12:6447243-6447458	ENSG00000224906,ENSG00000215039,ENSG00000139193,ENSG00000139192
chr12	6447950	6448162	12:6447950-6448162	ENSG00000224906,ENSG00000215039,ENSG00000139193,ENSG00000139192
chr12	6450939	6451171	12:6450939-6451171	ENSG00000215039,ENSG00000139193,ENSG00000139192
chr12	6451238	6451987	12:6451238-6451987	ENSG00000215039,ENSG00000139193,ENSG00000139192
chr12	6452141	6452965	12:6452141-6452965	ENSG00000256433,ENSG00000213942,ENSG00000224906,ENSG00000215039,ENSG00000139193,ENSG00000139192
chr12	6459118	6459315	12:6459118-6459315	ENSG00000215039,ENSG00000139192
chr12	6460050	6460278	12:6460050-6460278	ENSG00000139192,ENSG00000276718
chr12	6460822	6461521	12:6460822-6461521	ENSG00000213942,ENSG00000215039,ENSG00000139192,ENSG00000139190,ENSG00000276718
chr12	6461565	6462771	12:6461565-6462771	ENSG00000256433,ENSG00000213942,ENSG00000215039,ENSG00000139192,ENSG00000139190,ENSG00000276718
chr12	6463436	6463834	12:6463436-6463834	ENSG00000256433,ENSG00000213942,ENSG00000215039,ENSG00000139193,ENSG00000139192,ENSG00000139190,ENSG00000276718
chr12	6465979	6466180	12:6465979-6466180	ENSG00000213942,ENSG00000139190,ENSG00000276718
chr12	6466750	6466946	12:6466750-6466946	ENSG00000213942,ENSG00000139190,ENSG00000276718
chr12	6469929	6470638	12:6469929-6470638	ENSG00000213942,ENSG00000139190,ENSG00000256913,ENSG00000276718
chr12	6470728	6471114	12:6470728-6471114	ENSG00000213942,ENSG00000139190,ENSG00000269968,ENSG00000010292,ENSG00000111639,ENSG00000256913,ENSG00000276718
chr12	6492725	6493912	12:6492725-6493912	ENSG00000256433,ENSG00000213942,ENSG00000139190,ENSG00000269968,ENSG00000111640,ENSG00000255966,ENSG00000276232,ENSG00000239002,ENSG00000010292,ENSG00000111639,ENSG00000256913
chr12	6494489	6494698	12:6494489-6494698	ENSG00000010292,ENSG00000111639,ENSG00000256913
chr12	6495307	6495585	12:6495307-6495585	ENSG00000276232,ENSG00000239002,ENSG00000010292,ENSG00000111639
chr12	6495778	6495962	12:6495778-6495962	ENSG00000276232,ENSG00000239002,ENSG00000010292,ENSG00000111639
chr12	6507090	6507270	12:6507090-6507270	ENSG00000276232,ENSG00000239002,ENSG00000010292
chr12	6532870	6535880	12:6532870-6535880	ENSG00000245667,ENSG00000269968,ENSG00000111640,ENSG00000255966,ENSG00000276232,ENSG00000239002,ENSG00000010292
chr12	6549606	6549787	12:6549606-6549787	ENSG00000251898,ENSG00000247853,ENSG00000245667,ENSG00000010295,ENSG00000269968,ENSG00000111640
chr12	6549912	6550200	12:6549912-6550200	ENSG00000245667,ENSG00000010295,ENSG00000269968
chr12	6551003	6551272	12:6551003-6551272	ENSG00000251898,ENSG00000247853,ENSG00000111641,ENSG00000245667,ENSG00000010295,ENSG00000269968,ENSG00000111640
chr12	6551590	6551843	12:6551590-6551843	ENSG00000251898,ENSG00000111641,ENSG00000245667,ENSG00000010295,ENSG00000269968,ENSG00000111640
chr12	6551910	6552136	12:6551910-6552136	ENSG00000245667,ENSG00000010295,ENSG00000269968
chr12	6568048	6568258	12:6568048-6568258	ENSG00000251898,ENSG00000247853,ENSG00000111642,ENSG00000111641
chr12	6568326	6568788	12:6568326-6568788	ENSG00000251898,ENSG00000247853,ENSG00000111642,ENSG00000111641,ENSG00000010295
chr12	6602096	6602381	12:6602096-6602381	ENSG00000251898,ENSG00000247853,ENSG00000111642,ENSG00000285238
chr12	6603288	6603534	12:6603288-6603534	ENSG00000251898,ENSG00000247853,ENSG00000111642,ENSG00000285238
chr12	6605903	6607518	12:6605903-6607518	ENSG00000251898,ENSG00000247853,ENSG00000111642,ENSG00000285238
chr12	6608081	6608266	12:6608081-6608266	ENSG00000251898,ENSG00000247853,ENSG00000111642,ENSG00000285238
chr12	6611492	6611672	12:6611492-6611672	ENSG00000111642,ENSG00000285238
chr12	6612605	6612785	12:6612605-6612785	ENSG00000111642,ENSG00000285238
chr12	6614170	6614350	12:6614170-6614350	ENSG00000111642,ENSG00000285238
chr12	6643871	6644083	12:6643871-6644083	ENSG00000111644,ENSG00000184574
chr12	6644323	6644742	12:6644323-6644742	ENSG00000111644,ENSG00000184574
chr12	6647195	6647399	12:6647195-6647399	ENSG00000111653,ENSG00000111644,ENSG00000184574
chr12	6662524	6663175	12:6662524-6663175	ENSG00000252186,ENSG00000139200,ENSG00000126746,ENSG00000219410,ENSG00000111653,ENSG00000111644
chr12	6663378	6663859	12:6663378-6663859	ENSG00000126746,ENSG00000219410,ENSG00000111653
chr12	6688180	6688360	12:6688180-6688360	ENSG00000139200,ENSG00000126746
chr12	6688584	6689569	12:6688584-6689569	ENSG00000111652,ENSG00000270068,ENSG00000252186,ENSG00000139200,ENSG00000126746,ENSG00000219410,ENSG00000111653,ENSG00000251898
chr12	6689723	6690180	12:6689723-6690180	ENSG00000252186,ENSG00000139200,ENSG00000126746,ENSG00000219410,ENSG00000111653
chr12	6694644	6694962	12:6694644-6694962	ENSG00000252186,ENSG00000139200,ENSG00000126746
chr12	6723656	6723864	12:6723656-6723864	ENSG00000111652,ENSG00000270068,ENSG00000252186,ENSG00000139200
chr12	6723975	6724899	12:6723975-6724899	ENSG00000111652,ENSG00000270068,ENSG00000252186,ENSG00000139200
chr12	6744725	6745770	12:6744725-6745770	ENSG00000110811,ENSG00000244532,ENSG00000089693,ENSG00000269892,ENSG00000252186
chr12	6745900	6747466	12:6745900-6747466	ENSG00000111664,ENSG00000110811,ENSG00000250510,ENSG00000244532,ENSG00000089692,ENSG00000159335,ENSG00000089693,ENSG00000269892,ENSG00000111652,ENSG00000270068,ENSG00000252186,ENSG00000139200
chr12	6747627	6747851	12:6747627-6747851	ENSG00000089693,ENSG00000269892
chr12	6752218	6753645	12:6752218-6753645	ENSG00000111664,ENSG00000110811,ENSG00000250510,ENSG00000244532,ENSG00000089692,ENSG00000159335,ENSG00000089693,ENSG00000269892,ENSG00000252186
chr12	6753736	6753931	12:6753736-6753931	ENSG00000110811,ENSG00000244532,ENSG00000159335,ENSG00000089693
chr12	6758804	6759022	12:6758804-6759022	ENSG00000110811,ENSG00000244532,ENSG00000089692,ENSG00000159335,ENSG00000089693
chr12	6765900	6766855	12:6765900-6766855	ENSG00000110811,ENSG00000244532,ENSG00000089692,ENSG00000159335,ENSG00000089693
chr12	6767070	6767400	12:6767070-6767400	ENSG00000089692,ENSG00000159335
chr12	6789277	6789500	12:6789277-6789500	ENSG00000010610,ENSG00000244532
chr12	6791973	6792370	12:6791973-6792370	ENSG00000110811,ENSG00000010610,ENSG00000244532
chr12	6793015	6793197	12:6793015-6793197	ENSG00000010610,ENSG00000244532
chr12	6810825	6811005	12:6810825-6811005	ENSG00000110811,ENSG00000250510,ENSG00000010610
chr12	6816141	6816705	12:6816141-6816705	ENSG00000110811,ENSG00000250510,ENSG00000010610
chr12	6851414	6852002	12:6851414-6852002	ENSG00000111669,ENSG00000111667,ENSG00000111665,ENSG00000111664,ENSG00000110811
chr12	6852143	6852398	12:6852143-6852398	ENSG00000111667,ENSG00000111665,ENSG00000111664,ENSG00000110811
chr12	6866707	6868258	12:6866707-6868258	ENSG00000010626,ENSG00000240370,ENSG00000111671,ENSG00000111669,ENSG00000111667
chr12	6868269	6868659	12:6868269-6868659	ENSG00000010626,ENSG00000240370,ENSG00000111671,ENSG00000111669,ENSG00000111667
chr12	6871626	6871913	12:6871626-6871913	ENSG00000010626,ENSG00000240370,ENSG00000111671,ENSG00000111669
chr12	6872035	6872464	12:6872035-6872464	ENSG00000248593,ENSG00000010626,ENSG00000240370,ENSG00000111671,ENSG00000111669
chr12	6872543	6873318	12:6872543-6873318	ENSG00000248593,ENSG00000010626,ENSG00000240370,ENSG00000111671,ENSG00000111669
chr12	6873395	6874029	12:6873395-6874029	ENSG00000111674,ENSG00000248593,ENSG00000010626,ENSG00000240370,ENSG00000111671,ENSG00000111669
chr12	6874201	6874401	12:6874201-6874401	ENSG00000248593,ENSG00000010626,ENSG00000240370,ENSG00000111671,ENSG00000111669
chr12	6874906	6875320	12:6874906-6875320	ENSG00000248593,ENSG00000010626,ENSG00000240370,ENSG00000111671
chr12	6875856	6876074	12:6875856-6876074	ENSG00000248593,ENSG00000010626,ENSG00000240370,ENSG00000111671,ENSG00000111669
chr12	6890749	6891058	12:6890749-6891058	ENSG00000111674,ENSG00000275703,ENSG00000248593,ENSG00000010626,ENSG00000111671
chr12	6891361	6891774	12:6891361-6891774	ENSG00000111674,ENSG00000275703,ENSG00000248593,ENSG00000010626,ENSG00000240370,ENSG00000111671
chr12	6894236	6894422	12:6894236-6894422	ENSG00000275703,ENSG00000248593,ENSG00000010626,ENSG00000111671
chr12	6904795	6905208	12:6904795-6905208	ENSG00000111674,ENSG00000010626
chr12	6927337	6928741	12:6927337-6928741	ENSG00000111676,ENSG00000111674
chr12	6936812	6938055	12:6936812-6938055	ENSG00000238923,ENSG00000272173,ENSG00000111678,ENSG00000111676,ENSG00000111674
chr12	6938207	6938387	12:6938207-6938387	ENSG00000238923,ENSG00000272173,ENSG00000111678,ENSG00000111676
chr12	6943181	6943831	12:6943181-6943831	ENSG00000238795,ENSG00000271969,ENSG00000207708,ENSG00000207713,ENSG00000257084,ENSG00000111679,ENSG00000238923,ENSG00000272173,ENSG00000111678,ENSG00000111676
chr12	6943892	6944275	12:6943892-6944275	ENSG00000238795,ENSG00000271969,ENSG00000207708,ENSG00000207713,ENSG00000257084,ENSG00000238923,ENSG00000272173,ENSG00000111678,ENSG00000111676
chr12	6944393	6944742	12:6944393-6944742	ENSG00000238795,ENSG00000215021,ENSG00000271969,ENSG00000207708,ENSG00000207713,ENSG00000257084,ENSG00000111679,ENSG00000238923,ENSG00000272173,ENSG00000111678,ENSG00000111676,ENSG00000111674
chr12	6945674	6946754	12:6945674-6946754	ENSG00000238795,ENSG00000271969,ENSG00000207708,ENSG00000207713,ENSG00000257084,ENSG00000111679,ENSG00000238923,ENSG00000272173,ENSG00000111678
chr12	6946809	6947206	12:6946809-6947206	ENSG00000238795,ENSG00000271969,ENSG00000207708,ENSG00000207713,ENSG00000257084,ENSG00000111679,ENSG00000238923,ENSG00000272173,ENSG00000111678
chr12	6949554	6949799	12:6949554-6949799	ENSG00000238795,ENSG00000271969,ENSG00000207708,ENSG00000207713,ENSG00000257084,ENSG00000111679,ENSG00000238923,ENSG00000272173,ENSG00000111678
chr12	6950439	6951218	12:6950439-6951218	ENSG00000238795,ENSG00000271969,ENSG00000207708,ENSG00000207713,ENSG00000257084,ENSG00000111679
chr12	6951313	6957422	12:6951313-6957422	ENSG00000238795,ENSG00000271969,ENSG00000207708,ENSG00000207713,ENSG00000257084,ENSG00000111679
chr12	6957525	6962404	12:6957525-6962404	ENSG00000238795,ENSG00000271969,ENSG00000207708,ENSG00000207713,ENSG00000257084,ENSG00000111679
chr12	6962770	6962968	12:6962770-6962968	ENSG00000238795,ENSG00000215021,ENSG00000271969,ENSG00000207708,ENSG00000207713,ENSG00000257084,ENSG00000111679
chr12	6963110	6963290	12:6963110-6963290	ENSG00000238795,ENSG00000271969,ENSG00000207708,ENSG00000207713,ENSG00000257084,ENSG00000111679
chr12	6964720	6964918	12:6964720-6964918	ENSG00000238795,ENSG00000271969,ENSG00000207708,ENSG00000207713,ENSG00000257084,ENSG00000111679
chr12	6970004	6970789	12:6970004-6970789	ENSG00000200345,ENSG00000111684,ENSG00000126749,ENSG00000238795,ENSG00000215021
chr12	6970895	6971329	12:6970895-6971329	ENSG00000111684,ENSG00000126749,ENSG00000238795,ENSG00000215021
chr12	6974605	6974796	12:6974605-6974796	ENSG00000111684,ENSG00000126749,ENSG00000238795,ENSG00000215021
chr12	7004638	7004818	12:7004638-7004818	ENSG00000111684
chr12	7017906	7018964	12:7017906-7018964	ENSG00000285770,ENSG00000200345,ENSG00000111684,ENSG00000126749,ENSG00000215021
chr12	7036333	7036789	12:7036333-7036789	ENSG00000200345,ENSG00000257078,ENSG00000239701
chr12	7041347	7041527	12:7041347-7041527	ENSG00000257078,ENSG00000239701
chr12	7067477	7067744	12:7067477-7067744	ENSG00000182326
chr12	7092335	7092569	12:7092335-7092569	ENSG00000200345,ENSG00000205885,ENSG00000139178,ENSG00000159403,ENSG00000182326
chr12	7093954	7094187	12:7093954-7094187	ENSG00000139178,ENSG00000159403,ENSG00000182326
chr12	7107975	7109350	12:7107975-7109350	ENSG00000285770,ENSG00000200345,ENSG00000139194,ENSG00000205885,ENSG00000139178,ENSG00000159403,ENSG00000182326
chr12	7109690	7109870	12:7109690-7109870	ENSG00000200345,ENSG00000205885,ENSG00000139178,ENSG00000159403
chr12	7129966	7130298	12:7129966-7130298	ENSG00000285770,ENSG00000139182,ENSG00000256967,ENSG00000200345,ENSG00000139194
chr12	7189050	7190114	12:7189050-7190114	ENSG00000139197,ENSG00000255572,ENSG00000285770
chr12	7204920	7205109	12:7204920-7205109	ENSG00000111701,ENSG00000285142,ENSG00000256480,ENSG00000139197,ENSG00000285770
chr12	7261236	7261429	12:7261236-7261429	ENSG00000277952,ENSG00000205857,ENSG00000184344,ENSG00000111701,ENSG00000285142,ENSG00000255977,ENSG00000256331,ENSG00000235868,ENSG00000177575,ENSG00000255836,ENSG00000215009,ENSG00000256480
chr12	7340481	7340825	12:7340481-7340825	ENSG00000205857,ENSG00000184344,ENSG00000111701,ENSG00000285142,ENSG00000284591,ENSG00000284327,ENSG00000255977,ENSG00000256331,ENSG00000235868,ENSG00000177575,ENSG00000255836,ENSG00000177675,ENSG00000215009,ENSG00000256480
chr12	7343568	7343864	12:7343568-7343864	ENSG00000111701,ENSG00000255977,ENSG00000256331,ENSG00000235868,ENSG00000177575,ENSG00000255836,ENSG00000177675,ENSG00000215009,ENSG00000256480
chr12	7343929	7346299	12:7343929-7346299	ENSG00000201549,ENSG00000205857,ENSG00000184344,ENSG00000111701,ENSG00000285142,ENSG00000255977,ENSG00000256331,ENSG00000235868,ENSG00000177575,ENSG00000255836,ENSG00000177675,ENSG00000215009,ENSG00000256480
chr12	7346440	7346824	12:7346440-7346824	ENSG00000201549,ENSG00000111701,ENSG00000255977,ENSG00000256331,ENSG00000235868,ENSG00000177575,ENSG00000255836,ENSG00000177675,ENSG00000215009,ENSG00000256480
chr12	7350182	7350362	12:7350182-7350362	ENSG00000255977,ENSG00000256331,ENSG00000235868,ENSG00000177575,ENSG00000255836,ENSG00000177675,ENSG00000215009,ENSG00000256480
chr12	7351707	7351918	12:7351707-7351918	ENSG00000111701,ENSG00000285142,ENSG00000255977,ENSG00000256331,ENSG00000235868,ENSG00000177575,ENSG00000255836,ENSG00000177675,ENSG00000215009,ENSG00000256480
chr12	7412164	7412481	12:7412164-7412481	ENSG00000255977,ENSG00000256331,ENSG00000235868,ENSG00000177575,ENSG00000255836,ENSG00000177675,ENSG00000215009,ENSG00000256480
chr12	7630544	7630725	12:7630544-7630725	ENSG00000238152,ENSG00000111701,ENSG00000285142,ENSG00000284522,ENSG00000284591,ENSG00000284327,ENSG00000255977,ENSG00000256331,ENSG00000235868,ENSG00000177575,ENSG00000256480
chr12	7729841	7730084	12:7729841-7730084	ENSG00000199912,ENSG00000111704,ENSG00000201549,ENSG00000205857,ENSG00000198178,ENSG00000187569,ENSG00000184344,ENSG00000111701,ENSG00000285142,ENSG00000255977,ENSG00000256331,ENSG00000235868
chr12	7834557	7834992	12:7834557-7834992	ENSG00000176654,ENSG00000255885,ENSG00000241828,ENSG00000278459,ENSG00000201663,ENSG00000287713,ENSG00000173262,ENSG00000199912,ENSG00000111704,ENSG00000201549,ENSG00000205857,ENSG00000184344,ENSG00000111701
chr12	7933571	7933826	12:7933571-7933826	ENSG00000240739,ENSG00000059804,ENSG00000255356,ENSG00000176654,ENSG00000241828,ENSG00000278459
chr12	7934187	7934910	12:7934187-7934910	ENSG00000240739,ENSG00000059804,ENSG00000255356,ENSG00000176654,ENSG00000255885,ENSG00000241828,ENSG00000278459,ENSG00000201663,ENSG00000173262,ENSG00000199912,ENSG00000205857
chr12	7935013	7936403	12:7935013-7936403	ENSG00000214776,ENSG00000240739,ENSG00000059804,ENSG00000255356,ENSG00000176654,ENSG00000255885,ENSG00000241828,ENSG00000278459,ENSG00000201663,ENSG00000184344
chr12	7936474	7936775	12:7936474-7936775	ENSG00000240739,ENSG00000059804,ENSG00000255356,ENSG00000176654,ENSG00000241828,ENSG00000278459
chr12	7948019	7948199	12:7948019-7948199	ENSG00000288043,ENSG00000255356
chr12	7948249	7948703	12:7948249-7948703	ENSG00000288043,ENSG00000059804,ENSG00000255356,ENSG00000176654,ENSG00000255885
chr12	7948858	7949062	12:7948858-7949062	ENSG00000288043,ENSG00000255356,ENSG00000255885
chr12	7949718	7949971	12:7949718-7949971	ENSG00000288043,ENSG00000255356,ENSG00000176654,ENSG00000255885
chr12	7959197	7959631	12:7959197-7959631	ENSG00000288043,ENSG00000059804,ENSG00000255356,ENSG00000176654,ENSG00000255885,ENSG00000241828,ENSG00000278459,ENSG00000201663,ENSG00000173262,ENSG00000199912
chr12	7960901	7961238	12:7960901-7961238	ENSG00000240739,ENSG00000059804,ENSG00000255356,ENSG00000176654,ENSG00000255885,ENSG00000241828,ENSG00000278459,ENSG00000201663
chr12	7968053	7968279	12:7968053-7968279	ENSG00000176654
chr12	7970086	7972047	12:7970086-7972047	ENSG00000286504,ENSG00000240739,ENSG00000206636,ENSG00000255356,ENSG00000176654,ENSG00000255885,ENSG00000241828,ENSG00000278459,ENSG00000201663,ENSG00000173262,ENSG00000199912
chr12	7972630	7973294	12:7972630-7973294	ENSG00000240739,ENSG00000206636,ENSG00000176654,ENSG00000255885,ENSG00000241828,ENSG00000278459,ENSG00000201663,ENSG00000199912
chr12	7973996	7974176	12:7973996-7974176	ENSG00000206636,ENSG00000176654,ENSG00000241828
chr12	7976090	7976414	12:7976090-7976414	ENSG00000206636,ENSG00000255356,ENSG00000176654,ENSG00000255885,ENSG00000201663
chr12	7978037	7978845	12:7978037-7978845	ENSG00000256136,ENSG00000284687,ENSG00000240739,ENSG00000206636,ENSG00000255356,ENSG00000176654,ENSG00000255885,ENSG00000241828,ENSG00000278459,ENSG00000201663,ENSG00000173262
chr12	7986176	7986431	12:7986176-7986431	ENSG00000240739,ENSG00000255356,ENSG00000176654,ENSG00000255885,ENSG00000241828,ENSG00000278459,ENSG00000201663
chr12	7988610	7990130	12:7988610-7990130	ENSG00000284673,ENSG00000277952,ENSG00000255581,ENSG00000255964,ENSG00000282080,ENSG00000240739,ENSG00000206636,ENSG00000255356,ENSG00000176654,ENSG00000255885,ENSG00000241828,ENSG00000278459,ENSG00000201663,ENSG00000173262,ENSG00000199912,ENSG00000111704,ENSG00000201549,ENSG00000205857,ENSG00000184344,ENSG00000111701
chr12	7990296	7990622	12:7990296-7990622	ENSG00000240739,ENSG00000255356,ENSG00000176654,ENSG00000255885,ENSG00000241828,ENSG00000278459,ENSG00000201663,ENSG00000173262
chr12	7991478	7991658	12:7991478-7991658	ENSG00000240739,ENSG00000176654,ENSG00000255885,ENSG00000241828,ENSG00000278459,ENSG00000201663,ENSG00000173262
chr12	8026002	8026673	12:8026002-8026673	ENSG00000201780,ENSG00000214487,ENSG00000256136,ENSG00000284673,ENSG00000284687,ENSG00000277952,ENSG00000226091,ENSG00000286504,ENSG00000286895,ENSG00000215241,ENSG00000164845,ENSG00000254016,ENSG00000171847,ENSG00000275367,ENSG00000276417,ENSG00000244050,ENSG00000226711,ENSG00000196946,ENSG00000256171,ENSG00000284393,ENSG00000235602,ENSG00000111729,ENSG00000284697,ENSG00000279865,ENSG00000089818,ENSG00000065970,ENSG00000255581,ENSG00000255964,ENSG00000282080,ENSG00000240739,ENSG00000255356,ENSG00000176654,ENSG00000241828,ENSG00000278459,ENSG00000201663,ENSG00000111704,ENSG00000201549,ENSG00000111701
chr12	8026760	8027552	12:8026760-8027552	ENSG00000256136,ENSG00000284673,ENSG00000284687,ENSG00000226091,ENSG00000286895,ENSG00000215241,ENSG00000164845,ENSG00000254016,ENSG00000171847,ENSG00000226711,ENSG00000196946,ENSG00000256171,ENSG00000065970,ENSG00000255581,ENSG00000255964,ENSG00000282080,ENSG00000255356,ENSG00000176654,ENSG00000241828,ENSG00000278459,ENSG00000201663,ENSG00000111704
chr12	8032379	8033482	12:8032379-8033482	ENSG00000286895,ENSG00000164845,ENSG00000226711,ENSG00000065970,ENSG00000255581,ENSG00000255964,ENSG00000282080
chr12	8047742	8048217	12:8047742-8048217	ENSG00000284687,ENSG00000226091,ENSG00000215241,ENSG00000254016,ENSG00000171847,ENSG00000226711,ENSG00000065970
chr12	8049008	8049466	12:8049008-8049466	-
chr12	8050125	8050871	12:8050125-8050871	ENSG00000177586,ENSG00000256136,ENSG00000284687,ENSG00000242661,ENSG00000277952,ENSG00000256101,ENSG00000256552,ENSG00000226091,ENSG00000286504,ENSG00000215241,ENSG00000254016,ENSG00000171847,ENSG00000275367,ENSG00000276417,ENSG00000244050,ENSG00000226711,ENSG00000196946,ENSG00000256171,ENSG00000284393,ENSG00000235602,ENSG00000111729,ENSG00000065970
chr12	8051532	8052057	12:8051532-8052057	ENSG00000254016,ENSG00000171847,ENSG00000275367,ENSG00000244050,ENSG00000235602,ENSG00000065970
chr12	8052219	8054156	12:8052219-8054156	ENSG00000243830,ENSG00000205846,ENSG00000177586,ENSG00000256136,ENSG00000284673,ENSG00000284687,ENSG00000242661,ENSG00000277952,ENSG00000256101,ENSG00000256552,ENSG00000226091,ENSG00000286504,ENSG00000256589,ENSG00000215241,ENSG00000254016,ENSG00000171847,ENSG00000275367,ENSG00000276417,ENSG00000244050,ENSG00000226711,ENSG00000196946,ENSG00000256171,ENSG00000284393,ENSG00000235602,ENSG00000111729,ENSG00000065970,ENSG00000176654
chr12	8054318	8054813	12:8054318-8054813	ENSG00000254016,ENSG00000171847,ENSG00000275367,ENSG00000244050,ENSG00000235602,ENSG00000111729,ENSG00000065970
chr12	8054993	8055813	12:8054993-8055813	ENSG00000256136,ENSG00000284687,ENSG00000277952,ENSG00000256101,ENSG00000256552,ENSG00000226091,ENSG00000286504,ENSG00000256589,ENSG00000286895,ENSG00000215241,ENSG00000164845,ENSG00000254016,ENSG00000171847,ENSG00000275367,ENSG00000276417,ENSG00000244050,ENSG00000226711,ENSG00000196946,ENSG00000256171,ENSG00000284393,ENSG00000235602,ENSG00000111729
chr12	8056376	8057203	12:8056376-8057203	ENSG00000256136,ENSG00000284687,ENSG00000277952,ENSG00000256101,ENSG00000256552,ENSG00000286504,ENSG00000215241,ENSG00000254016,ENSG00000171847,ENSG00000275367,ENSG00000276417,ENSG00000244050,ENSG00000196946,ENSG00000256171,ENSG00000284393,ENSG00000235602,ENSG00000111729
chr12	8057275	8059661	12:8057275-8059661	ENSG00000243830,ENSG00000205846,ENSG00000177586,ENSG00000256136,ENSG00000284673,ENSG00000284687,ENSG00000242661,ENSG00000277952,ENSG00000256101,ENSG00000256552,ENSG00000226091,ENSG00000286504,ENSG00000256589,ENSG00000286895,ENSG00000215241,ENSG00000164845,ENSG00000254016,ENSG00000171847,ENSG00000275367,ENSG00000276417,ENSG00000244050,ENSG00000226711,ENSG00000196946,ENSG00000256171,ENSG00000284393,ENSG00000235602,ENSG00000111729,ENSG00000284697,ENSG00000171860,ENSG00000176654,ENSG00000201663,ENSG00000199912,ENSG00000111704,ENSG00000205857
chr12	8059799	8060037	12:8059799-8060037	ENSG00000256136,ENSG00000275367,ENSG00000244050,ENSG00000284393,ENSG00000235602
chr12	8060091	8060383	12:8060091-8060383	ENSG00000256589,ENSG00000275367,ENSG00000276417,ENSG00000244050,ENSG00000226711,ENSG00000196946,ENSG00000256171,ENSG00000284393,ENSG00000235602,ENSG00000111729,ENSG00000171860
chr12	8062247	8062750	12:8062247-8062750	ENSG00000242661,ENSG00000256589,ENSG00000254016,ENSG00000171847,ENSG00000275367,ENSG00000276417,ENSG00000244050,ENSG00000226711,ENSG00000196946,ENSG00000256171,ENSG00000284393,ENSG00000235602,ENSG00000111729,ENSG00000171860
chr12	8063128	8063569	12:8063128-8063569	ENSG00000196946,ENSG00000111729,ENSG00000171860
chr12	8063928	8064250	12:8063928-8064250	ENSG00000111729,ENSG00000171860
chr12	8064378	8065132	12:8064378-8065132	ENSG00000242661,ENSG00000256552,ENSG00000256589,ENSG00000254016,ENSG00000171847,ENSG00000275367,ENSG00000276417,ENSG00000244050,ENSG00000226711,ENSG00000196946,ENSG00000256171,ENSG00000284393,ENSG00000235602,ENSG00000111729,ENSG00000171860
chr12	8065650	8066086	12:8065650-8066086	ENSG00000177586,ENSG00000171860
chr12	8066157	8067121	12:8066157-8067121	ENSG00000177586,ENSG00000256136,ENSG00000284673,ENSG00000284687,ENSG00000277952,ENSG00000226091,ENSG00000286504,ENSG00000256589,ENSG00000286895,ENSG00000215241,ENSG00000164845,ENSG00000254016,ENSG00000171847,ENSG00000275367,ENSG00000276417,ENSG00000244050,ENSG00000226711,ENSG00000196946,ENSG00000256171,ENSG00000284393,ENSG00000235602,ENSG00000111729,ENSG00000284697,ENSG00000279865,ENSG00000089818,ENSG00000171860
chr12	8068069	8068249	12:8068069-8068249	ENSG00000177586,ENSG00000171860
chr12	8069718	8070032	12:8069718-8070032	ENSG00000177586,ENSG00000171860
chr12	8070322	8070810	12:8070322-8070810	ENSG00000256136,ENSG00000254016,ENSG00000171847,ENSG00000275367,ENSG00000276417,ENSG00000244050,ENSG00000256171,ENSG00000284393,ENSG00000235602,ENSG00000111729,ENSG00000284697,ENSG00000089818,ENSG00000171860
chr12	8070861	8071107	12:8070861-8071107	ENSG00000171860
chr12	8071161	8071497	12:8071161-8071497	ENSG00000276417,ENSG00000244050,ENSG00000284393,ENSG00000111729,ENSG00000089818,ENSG00000171860
chr12	8079559	8080157	12:8079559-8080157	ENSG00000284697,ENSG00000279865,ENSG00000089818
chr12	8080416	8081161	12:8080416-8081161	ENSG00000284687,ENSG00000286895,ENSG00000215241,ENSG00000164845,ENSG00000226711,ENSG00000284697,ENSG00000279865,ENSG00000089818
chr12	8081269	8083318	12:8081269-8083318	ENSG00000284673,ENSG00000284687,ENSG00000226091,ENSG00000286895,ENSG00000215241,ENSG00000164845,ENSG00000254016,ENSG00000171847,ENSG00000275367,ENSG00000276417,ENSG00000244050,ENSG00000226711,ENSG00000196946,ENSG00000256171,ENSG00000284393,ENSG00000235602,ENSG00000111729,ENSG00000284697,ENSG00000279865,ENSG00000089818
chr12	8088280	8088660	12:8088280-8088660	ENSG00000215241,ENSG00000254016,ENSG00000171847,ENSG00000275367,ENSG00000276417,ENSG00000244050,ENSG00000226711,ENSG00000196946,ENSG00000256171,ENSG00000284393,ENSG00000235602,ENSG00000111729,ENSG00000284697,ENSG00000279865,ENSG00000089818
chr12	8088791	8089046	12:8088791-8089046	ENSG00000286895,ENSG00000215241,ENSG00000164845,ENSG00000254016,ENSG00000171847,ENSG00000275367,ENSG00000276417,ENSG00000244050,ENSG00000226711,ENSG00000196946,ENSG00000256171,ENSG00000284393,ENSG00000235602,ENSG00000111729,ENSG00000284697,ENSG00000279865,ENSG00000089818
chr12	8553456	8553636	12:8553456-8553636	ENSG00000256661,ENSG00000255967,ENSG00000280345,ENSG00000111732,ENSG00000252727,ENSG00000238943,ENSG00000255801,ENSG00000166523,ENSG00000246115,ENSG00000166527,ENSG00000201780,ENSG00000243830,ENSG00000205846,ENSG00000177586,ENSG00000277952
chr12	8555539	8555740	12:8555539-8555740	ENSG00000166535,ENSG00000256904,ENSG00000249790,ENSG00000256661,ENSG00000255967,ENSG00000280345,ENSG00000111732,ENSG00000252727,ENSG00000238943,ENSG00000255801,ENSG00000166523,ENSG00000246115,ENSG00000166527,ENSG00000201780,ENSG00000243830,ENSG00000205846,ENSG00000177586,ENSG00000256136,ENSG00000242661,ENSG00000277952,ENSG00000256552
chr12	8620829	8621012	12:8620829-8621012	ENSG00000166535,ENSG00000249790,ENSG00000255967,ENSG00000280345,ENSG00000111732,ENSG00000252727,ENSG00000238943,ENSG00000255801,ENSG00000166523,ENSG00000246115,ENSG00000166527,ENSG00000201780,ENSG00000243830,ENSG00000205846
chr12	8665229	8665409	12:8665229-8665409	ENSG00000212440,ENSG00000166535,ENSG00000256904,ENSG00000249790,ENSG00000256661,ENSG00000256004,ENSG00000255829,ENSG00000197614,ENSG00000255967,ENSG00000280345
chr12	8697444	8697675	12:8697444-8697675	ENSG00000166535,ENSG00000256904,ENSG00000249790,ENSG00000256661,ENSG00000244131,ENSG00000166532,ENSG00000256004
chr12	8697930	8698502	12:8697930-8698502	ENSG00000111752,ENSG00000282022,ENSG00000166535,ENSG00000256904,ENSG00000249790,ENSG00000256661,ENSG00000244131,ENSG00000166532,ENSG00000256004
chr12	8698606	8698881	12:8698606-8698881	ENSG00000166535,ENSG00000256904,ENSG00000249790,ENSG00000256661,ENSG00000244131,ENSG00000166532,ENSG00000256004
chr12	8948802	8950291	12:8948802-8950291	ENSG00000111788,ENSG00000256817,ENSG00000256720,ENSG00000256937,ENSG00000175899,ENSG00000245105,ENSG00000214851,ENSG00000255776,ENSG00000139187,ENSG00000003056,ENSG00000111752,ENSG00000282022,ENSG00000166535,ENSG00000256904,ENSG00000249790,ENSG00000256661,ENSG00000244131,ENSG00000256004,ENSG00000201780,ENSG00000205846
chr12	8950487	8950868	12:8950487-8950868	ENSG00000212440,ENSG00000255776,ENSG00000139187,ENSG00000003056,ENSG00000111752,ENSG00000282022
chr12	8950964	8951331	12:8950964-8951331	ENSG00000212440,ENSG00000255776,ENSG00000139187,ENSG00000003056,ENSG00000111752,ENSG00000282022
chr12	8951477	8951657	12:8951477-8951657	ENSG00000212440,ENSG00000255776,ENSG00000139187,ENSG00000003056,ENSG00000111752,ENSG00000282022
chr12	8951773	8951966	12:8951773-8951966	ENSG00000212440,ENSG00000255776,ENSG00000139187,ENSG00000003056,ENSG00000111752,ENSG00000282022
chr12	8989924	8990470	12:8989924-8990470	ENSG00000257105,ENSG00000139187
chr12	8997424	8997670	12:8997424-8997670	ENSG00000257105,ENSG00000139187
chr12	9001424	9001631	12:9001424-9001631	ENSG00000257105
chr12	9024469	9024845	12:9024469-9024845	ENSG00000212440,ENSG00000255776,ENSG00000213049,ENSG00000282022,ENSG00000166535,ENSG00000256904,ENSG00000249790,ENSG00000256661,ENSG00000201780
chr12	9024976	9025280	12:9024976-9025280	ENSG00000212440,ENSG00000256817,ENSG00000256720,ENSG00000256937,ENSG00000255776,ENSG00000213049,ENSG00000111752,ENSG00000282022,ENSG00000166535,ENSG00000256904,ENSG00000249790,ENSG00000256661
chr12	9025918	9026166	12:9025918-9026166	ENSG00000256673,ENSG00000212440,ENSG00000111788,ENSG00000256817,ENSG00000256720,ENSG00000256937,ENSG00000255776,ENSG00000213049,ENSG00000111752,ENSG00000282022,ENSG00000166535,ENSG00000256904,ENSG00000249790,ENSG00000256661,ENSG00000244131
chr12	9032259	9032439	12:9032259-9032439	ENSG00000255776,ENSG00000213049,ENSG00000111752,ENSG00000166535,ENSG00000249790,ENSG00000256661
chr12	9064515	9064709	12:9064515-9064709	ENSG00000255753,ENSG00000212440,ENSG00000111788,ENSG00000256817,ENSG00000126838,ENSG00000256720,ENSG00000256937,ENSG00000175899,ENSG00000245105,ENSG00000214851
chr12	9219982	9220179	12:9219982-9220179	ENSG00000278635,ENSG00000212440,ENSG00000111788,ENSG00000256427,ENSG00000237248,ENSG00000231503,ENSG00000283429,ENSG00000256069,ENSG00000256817,ENSG00000126838,ENSG00000256720,ENSG00000256937,ENSG00000175899
chr12	9245291	9245471	12:9245291-9245471	ENSG00000214776,ENSG00000255753,ENSG00000212440,ENSG00000111788,ENSG00000256427,ENSG00000237248,ENSG00000231503,ENSG00000283429,ENSG00000256069,ENSG00000256817,ENSG00000126838,ENSG00000256720,ENSG00000256937,ENSG00000175899
chr12	9333949	9334129	12:9333949-9334129	ENSG00000256975,ENSG00000214776,ENSG00000212432,ENSG00000214826,ENSG00000278635,ENSG00000256673,ENSG00000287577,ENSG00000260423,ENSG00000286911,ENSG00000255753,ENSG00000111788,ENSG00000256817,ENSG00000256720,ENSG00000256937
chr12	9602912	9603092	12:9602912-9603092	ENSG00000212345,ENSG00000111796,ENSG00000256975,ENSG00000214776,ENSG00000284634,ENSG00000278635,ENSG00000256673,ENSG00000260423
chr12	9636165	9636360	12:9636165-9636360	ENSG00000069493,ENSG00000256594,ENSG00000256442,ENSG00000272917,ENSG00000233719,ENSG00000212345,ENSG00000214776,ENSG00000284634,ENSG00000212432,ENSG00000214826,ENSG00000278635
chr12	9647777	9647973	12:9647777-9647973	ENSG00000069493,ENSG00000257027,ENSG00000256594,ENSG00000256442,ENSG00000272917,ENSG00000233719,ENSG00000212345,ENSG00000284634,ENSG00000212432,ENSG00000214826,ENSG00000278635
chr12	9648181	9648781	12:9648181-9648781	ENSG00000069493,ENSG00000257027,ENSG00000256594,ENSG00000256442,ENSG00000272917,ENSG00000233719,ENSG00000212345,ENSG00000214776,ENSG00000284634,ENSG00000212432,ENSG00000214826,ENSG00000278635,ENSG00000256673
chr12	9649345	9649530	12:9649345-9649530	ENSG00000069493,ENSG00000257027,ENSG00000256594,ENSG00000256442,ENSG00000272917,ENSG00000233719,ENSG00000212345,ENSG00000284634,ENSG00000212432,ENSG00000214826
chr12	9649692	9649880	12:9649692-9649880	ENSG00000069493,ENSG00000257027,ENSG00000256594,ENSG00000256442,ENSG00000272917,ENSG00000233719,ENSG00000212345,ENSG00000284634,ENSG00000212432,ENSG00000214826,ENSG00000278635
chr12	9649961	9650506	12:9649961-9650506	ENSG00000069493,ENSG00000257027,ENSG00000256594,ENSG00000256442,ENSG00000278635
chr12	9699451	9699631	12:9699451-9699631	ENSG00000256582,ENSG00000213443,ENSG00000069493,ENSG00000212345
chr12	9736454	9736837	12:9736454-9736837	ENSG00000184293
chr12	9737245	9737425	12:9737245-9737425	ENSG00000184293,ENSG00000212345
chr12	9740051	9740231	12:9740051-9740231	ENSG00000184293
chr12	9758473	9758957	12:9758473-9758957	ENSG00000150045,ENSG00000256912,ENSG00000110848
chr12	9759123	9759342	12:9759123-9759342	ENSG00000110848
chr12	9760142	9760375	12:9760142-9760375	ENSG00000110848
chr12	9760439	9762182	12:9760439-9762182	ENSG00000150045,ENSG00000110848,ENSG00000212432,ENSG00000214826
chr12	9762230	9763151	12:9762230-9763151	ENSG00000150045,ENSG00000256912,ENSG00000110848,ENSG00000212432,ENSG00000214826
chr12	9763276	9763635	12:9763276-9763635	ENSG00000150045,ENSG00000256912,ENSG00000110848,ENSG00000212432,ENSG00000214826
chr12	9763696	9764879	12:9763696-9764879	ENSG00000150045,ENSG00000256912,ENSG00000110848,ENSG00000212432,ENSG00000214826
chr12	9765090	9766019	12:9765090-9766019	ENSG00000150045,ENSG00000256912,ENSG00000110848
chr12	9774569	9774749	12:9774569-9774749	ENSG00000256912,ENSG00000212440
chr12	9779442	9779622	12:9779442-9779622	ENSG00000256912
chr12	9781715	9781972	12:9781715-9781972	ENSG00000150045,ENSG00000256912
chr12	9793512	9793970	12:9793512-9793970	ENSG00000150045,ENSG00000256912,ENSG00000256975
chr12	9794110	9795042	12:9794110-9795042	ENSG00000150045,ENSG00000256912,ENSG00000256975
chr12	9862900	9863080	12:9862900-9863080	ENSG00000256797,ENSG00000255882,ENSG00000110852,ENSG00000150045,ENSG00000256912,ENSG00000212440
chr12	9866892	9867892	12:9866892-9867892	ENSG00000256797,ENSG00000255882,ENSG00000110852,ENSG00000150045,ENSG00000256912
chr12	9868350	9868540	12:9868350-9868540	ENSG00000256797,ENSG00000255882,ENSG00000110852,ENSG00000150045,ENSG00000256912
chr12	9868636	9869037	12:9868636-9869037	ENSG00000256797,ENSG00000255882,ENSG00000110852,ENSG00000150045,ENSG00000256912
chr12	9869186	9870494	12:9869186-9870494	ENSG00000188393,ENSG00000256797,ENSG00000255882,ENSG00000110852,ENSG00000150045,ENSG00000256912,ENSG00000212345,ENSG00000256975,ENSG00000212432,ENSG00000214826,ENSG00000256673,ENSG00000287577,ENSG00000286911,ENSG00000284673
chr12	9942144	9942330	12:9942144-9942330	ENSG00000225231,ENSG00000188393
chr12	9942637	9942873	12:9942637-9942873	ENSG00000225231,ENSG00000188393
chr12	9944636	9944926	12:9944636-9944926	ENSG00000225231,ENSG00000188393
chr12	9945474	9945681	12:9945474-9945681	ENSG00000172322,ENSG00000231560,ENSG00000225231,ENSG00000188393
chr12	9948092	9948272	12:9948092-9948272	ENSG00000172322,ENSG00000231560,ENSG00000225231,ENSG00000188393
chr12	9951030	9951215	12:9951030-9951215	ENSG00000172322,ENSG00000231560,ENSG00000225231,ENSG00000188393
chr12	9951612	9951843	12:9951612-9951843	ENSG00000172322,ENSG00000231560,ENSG00000225231,ENSG00000188393
chr12	9960651	9961146	12:9960651-9961146	ENSG00000231560,ENSG00000188393
chr12	9961309	9961543	12:9961309-9961543	ENSG00000188393
chr12	9961908	9962208	12:9961908-9962208	-
chr12	9964486	9964666	12:9964486-9964666	ENSG00000188393
chr12	9964881	9965110	12:9964881-9965110	-
chr12	9969565	9969758	12:9969565-9969758	ENSG00000172322
chr12	9970761	9971193	12:9970761-9971193	ENSG00000165682,ENSG00000172322
chr12	9971519	9972564	12:9971519-9972564	ENSG00000165682,ENSG00000172322
chr12	9972613	9973494	12:9972613-9973494	ENSG00000165682,ENSG00000172322
chr12	9973965	9974175	12:9973965-9974175	ENSG00000172322
chr12	9976550	9976736	12:9976550-9976736	ENSG00000165682,ENSG00000172322
chr12	10006028	10006208	12:10006028-10006208	ENSG00000256660,ENSG00000165682
chr12	10017422	10017625	12:10017422-10017625	ENSG00000256626,ENSG00000256803,ENSG00000256660,ENSG00000165682
chr12	10029386	10029566	12:10029386-10029566	ENSG00000256626,ENSG00000197992,ENSG00000256803
chr12	10064633	10064824	12:10064633-10064824	ENSG00000223042,ENSG00000150048,ENSG00000256626,ENSG00000197992
chr12	10068009	10068662	12:10068009-10068662	ENSG00000223042,ENSG00000150048,ENSG00000256626,ENSG00000197992
chr12	10068966	10069235	12:10068966-10069235	ENSG00000223042,ENSG00000150048,ENSG00000256626,ENSG00000197992,ENSG00000256803,ENSG00000212440
chr12	10118407	10118644	12:10118407-10118644	ENSG00000255734,ENSG00000223042,ENSG00000150048,ENSG00000256626
chr12	10128367	10128744	12:10128367-10128744	ENSG00000172243,ENSG00000255734,ENSG00000223042,ENSG00000150048,ENSG00000256626
chr12	10129012	10129667	12:10129012-10129667	ENSG00000172243,ENSG00000255734,ENSG00000223042,ENSG00000150048,ENSG00000256626
chr12	10130041	10130299	12:10130041-10130299	ENSG00000172243,ENSG00000256626
chr12	10130506	10130746	12:10130506-10130746	ENSG00000172243,ENSG00000256626
chr12	10153801	10153981	12:10153801-10153981	ENSG00000165685,ENSG00000173391
chr12	10167850	10168171	12:10167850-10168171	ENSG00000165685,ENSG00000173391
chr12	10211949	10215068	12:10211949-10215068	ENSG00000256888,ENSG00000256667,ENSG00000256039,ENSG00000257016,ENSG00000180574,ENSG00000205809,ENSG00000205810,ENSG00000255641,ENSG00000183542,ENSG00000255819,ENSG00000213809,ENSG00000256288,ENSG00000134539,ENSG00000255958,ENSG00000139112,ENSG00000165685
chr12	10215222	10215487	12:10215222-10215487	ENSG00000134539,ENSG00000255958,ENSG00000139112
chr12	10218027	10218213	12:10218027-10218213	ENSG00000134539,ENSG00000255958,ENSG00000139112
chr12	10227087	10227272	12:10227087-10227272	ENSG00000256039,ENSG00000257016,ENSG00000180574,ENSG00000205810,ENSG00000134539
chr12	10243793	10244618	12:10243793-10244618	ENSG00000256888,ENSG00000060140,ENSG00000256667,ENSG00000256039,ENSG00000257016,ENSG00000180574,ENSG00000205809,ENSG00000205810,ENSG00000255641,ENSG00000183542,ENSG00000255819,ENSG00000213809,ENSG00000256288,ENSG00000134539
chr12	10362827	10363052	12:10362827-10363052	ENSG00000256039,ENSG00000257016,ENSG00000205809,ENSG00000205810,ENSG00000255641,ENSG00000183542,ENSG00000255819,ENSG00000213809,ENSG00000245648,ENSG00000256155,ENSG00000256288
chr12	10363367	10363666	12:10363367-10363666	ENSG00000256039,ENSG00000257016,ENSG00000180574,ENSG00000205809,ENSG00000205810,ENSG00000255641,ENSG00000183542,ENSG00000255819,ENSG00000213809,ENSG00000245648,ENSG00000256155,ENSG00000256288
chr12	10364049	10365575	12:10364049-10365575	ENSG00000256039,ENSG00000257016,ENSG00000180574,ENSG00000205809,ENSG00000205810,ENSG00000255641,ENSG00000183542,ENSG00000255819,ENSG00000213809,ENSG00000245648,ENSG00000256155,ENSG00000256288
chr12	10371105	10371296	12:10371105-10371296	ENSG00000256039,ENSG00000257016,ENSG00000180574,ENSG00000205809,ENSG00000205810,ENSG00000255641,ENSG00000183542,ENSG00000255819,ENSG00000213809,ENSG00000245648,ENSG00000256155,ENSG00000256288
chr12	10457863	10458066	12:10457863-10458066	ENSG00000256039,ENSG00000257016,ENSG00000180574,ENSG00000134545,ENSG00000205809,ENSG00000205810,ENSG00000255641,ENSG00000183542,ENSG00000255819
chr12	10471304	10471484	12:10471304-10471484	ENSG00000256039,ENSG00000257016,ENSG00000180574,ENSG00000134545,ENSG00000205809,ENSG00000205810,ENSG00000255641,ENSG00000183542,ENSG00000255819,ENSG00000213809,ENSG00000256288
chr12	10575278	10575576	12:10575278-10575576	ENSG00000256667,ENSG00000256039,ENSG00000257016,ENSG00000180574,ENSG00000205809,ENSG00000205810,ENSG00000183542,ENSG00000255819,ENSG00000256288
chr12	10612851	10614274	12:10612851-10614274	ENSG00000235930,ENSG00000256888,ENSG00000060140,ENSG00000111196,ENSG00000256667,ENSG00000256039,ENSG00000257016,ENSG00000180574,ENSG00000256288
chr12	10629246	10629426	12:10629246-10629426	ENSG00000256888,ENSG00000060140,ENSG00000256667
chr12	10708849	10709029	12:10708849-10709029	ENSG00000256888,ENSG00000060138
chr12	10722820	10723017	12:10722820-10723017	ENSG00000256888,ENSG00000060138
chr12	10723335	10723582	12:10723335-10723582	ENSG00000256888,ENSG00000060138
chr12	10822152	10822332	12:10822152-10822332	ENSG00000251655,ENSG00000230657,ENSG00000197870,ENSG00000256657,ENSG00000255374,ENSG00000226761,ENSG00000256019,ENSG00000256436,ENSG00000212124,ENSG00000255837,ENSG00000212126,ENSG00000212125,ENSG00000134551,ENSG00000212128,ENSG00000256682,ENSG00000111215,ENSG00000256651,ENSG00000121318,ENSG00000121381,ENSG00000121314,ENSG00000121377,ENSG00000235930
chr12	11162600	11162822	12:11162600-11162822	ENSG00000256657,ENSG00000186136,ENSG00000256537,ENSG00000256712,ENSG00000256981,ENSG00000256188,ENSG00000256400,ENSG00000255374,ENSG00000256274,ENSG00000226761,ENSG00000256019,ENSG00000256436,ENSG00000212124,ENSG00000255837,ENSG00000212126,ENSG00000212125,ENSG00000212127,ENSG00000134551,ENSG00000212128,ENSG00000256682,ENSG00000275778,ENSG00000111215,ENSG00000231887,ENSG00000235930
chr12	11171015	11171637	12:11171015-11171637	ENSG00000270863,ENSG00000278654,ENSG00000121335,ENSG00000230657,ENSG00000197870,ENSG00000256657,ENSG00000186136,ENSG00000256537,ENSG00000256712,ENSG00000256981,ENSG00000256188,ENSG00000256400,ENSG00000255374,ENSG00000256274,ENSG00000226761,ENSG00000256019,ENSG00000256436,ENSG00000212124,ENSG00000255837,ENSG00000212126,ENSG00000212125,ENSG00000212127,ENSG00000134551,ENSG00000212128,ENSG00000256682,ENSG00000275778,ENSG00000111215,ENSG00000256651,ENSG00000231887,ENSG00000121381,ENSG00000121314,ENSG00000121377,ENSG00000235930,ENSG00000256888,ENSG00000212440
chr12	11215689	11215869	12:11215689-11215869	ENSG00000277705,ENSG00000255790,ENSG00000121335,ENSG00000251655,ENSG00000230657,ENSG00000197870,ENSG00000275119,ENSG00000256657,ENSG00000186136,ENSG00000256188,ENSG00000256400,ENSG00000255374,ENSG00000256274,ENSG00000226761,ENSG00000256019,ENSG00000256436,ENSG00000212124,ENSG00000255837,ENSG00000212126,ENSG00000212125,ENSG00000134551,ENSG00000212128,ENSG00000256682,ENSG00000111215,ENSG00000121381,ENSG00000121314,ENSG00000121377,ENSG00000235930
chr12	11447355	11447567	12:11447355-11447567	ENSG00000270863,ENSG00000277705,ENSG00000278654,ENSG00000255790,ENSG00000121335,ENSG00000251655,ENSG00000230657,ENSG00000197870,ENSG00000226761,ENSG00000134551,ENSG00000212128,ENSG00000111215,ENSG00000121377,ENSG00000235930
chr12	11474969	11475247	12:11474969-11475247	ENSG00000274551,ENSG00000270863,ENSG00000277705,ENSG00000278654,ENSG00000237303,ENSG00000255790,ENSG00000121335,ENSG00000251655,ENSG00000230657,ENSG00000197870,ENSG00000256657,ENSG00000226761,ENSG00000256019,ENSG00000212124,ENSG00000255837,ENSG00000212126,ENSG00000212125,ENSG00000134551,ENSG00000212128,ENSG00000256682,ENSG00000111215,ENSG00000121314,ENSG00000121377,ENSG00000235930
chr12	11545835	11546084	12:11545835-11546084	ENSG00000247157,ENSG00000251747,ENSG00000256237,ENSG00000274551,ENSG00000270863,ENSG00000277705,ENSG00000278654,ENSG00000121335
chr12	11561633	11561819	12:11561633-11561819	ENSG00000247157,ENSG00000256237,ENSG00000274551,ENSG00000270863,ENSG00000277705,ENSG00000278654
chr12	11580967	11581147	12:11580967-11581147	ENSG00000121380,ENSG00000274551
chr12	11594496	11594736	12:11594496-11594736	ENSG00000121380,ENSG00000274551
chr12	11594910	11595223	12:11594910-11595223	ENSG00000121380,ENSG00000274551,ENSG00000270863
chr12	11595962	11596307	12:11595962-11596307	ENSG00000121380,ENSG00000198134,ENSG00000283475,ENSG00000274551,ENSG00000270863,ENSG00000277705,ENSG00000230657
chr12	11641953	11642133	12:11641953-11642133	ENSG00000139083
chr12	11648790	11651059	12:11648790-11651059	ENSG00000139083,ENSG00000121380,ENSG00000226761
chr12	11651107	11651732	12:11651107-11651732	ENSG00000139083
chr12	11651792	11652699	12:11651792-11652699	ENSG00000139083,ENSG00000121380,ENSG00000277705,ENSG00000256274
chr12	11652783	11653871	12:11652783-11653871	ENSG00000139083,ENSG00000121380,ENSG00000198134,ENSG00000283475,ENSG00000070018,ENSG00000242405,ENSG00000207010,ENSG00000277705,ENSG00000278654,ENSG00000121335,ENSG00000255374,ENSG00000256274,ENSG00000256436,ENSG00000255837,ENSG00000212125,ENSG00000134551
chr12	11654028	11654632	12:11654028-11654632	ENSG00000139083
chr12	11655741	11655921	12:11655741-11655921	ENSG00000139083
chr12	11659815	11659995	12:11659815-11659995	ENSG00000139083
chr12	11665723	11666112	12:11665723-11666112	-
chr12	11666661	11666991	12:11666661-11666991	-
chr12	11668153	11668333	12:11668153-11668333	-
chr12	11674751	11674931	12:11674751-11674931	-
chr12	11684880	11685231	12:11684880-11685231	-
chr12	11697752	11698211	12:11697752-11698211	-
chr12	11714855	11715135	12:11714855-11715135	-
chr12	11726059	11726306	12:11726059-11726306	ENSG00000212440
chr12	11729133	11729342	12:11729133-11729342	ENSG00000212440
chr12	11731194	11731408	12:11731194-11731408	-
chr12	11731625	11731805	12:11731625-11731805	-
chr12	11732300	11732486	12:11732300-11732486	-
chr12	11736924	11737289	12:11736924-11737289	-
chr12	11745373	11745553	12:11745373-11745553	ENSG00000139083
chr12	11745608	11745788	12:11745608-11745788	ENSG00000139083
chr12	11745874	11746537	12:11745874-11746537	ENSG00000139083
chr12	11746903	11747083	12:11746903-11747083	ENSG00000139083
chr12	11747439	11747634	12:11747439-11747634	ENSG00000139083
chr12	11748685	11748865	12:11748685-11748865	ENSG00000139083
chr12	11749327	11749567	12:11749327-11749567	ENSG00000139083
chr12	11750213	11750540	12:11750213-11750540	ENSG00000139083
chr12	11753025	11753205	12:11753025-11753205	ENSG00000139083
chr12	11765731	11766047	12:11765731-11766047	-
chr12	11766380	11766560	12:11766380-11766560	-
chr12	11780585	11780765	12:11780585-11780765	-
chr12	11797407	11797770	12:11797407-11797770	ENSG00000256274
chr12	11813468	11813731	12:11813468-11813731	ENSG00000256274
chr12	11822476	11822656	12:11822476-11822656	-
chr12	11836218	11836399	12:11836218-11836399	-
chr12	11839429	11839609	12:11839429-11839609	-
chr12	11839803	11840099	12:11839803-11840099	-
chr12	11840143	11840353	12:11840143-11840353	-
chr12	11855606	11855786	12:11855606-11855786	-
chr12	12010470	12010744	12:12010470-12010744	-
chr12	12086626	12086806	12:12086626-12086806	ENSG00000121380,ENSG00000198134,ENSG00000283475,ENSG00000070018,ENSG00000242405,ENSG00000270857,ENSG00000207010,ENSG00000243141
chr12	12228716	12228896	12:12228716-12228896	ENSG00000198134,ENSG00000283475,ENSG00000070018,ENSG00000242405,ENSG00000199551,ENSG00000270857,ENSG00000207010
chr12	12320497	12320716	12:12320497-12320716	ENSG00000121380,ENSG00000198134,ENSG00000283475,ENSG00000070018,ENSG00000242405,ENSG00000270857,ENSG00000207010,ENSG00000243141
chr12	12349899	12350520	12:12349899-12350520	ENSG00000207010,ENSG00000111261,ENSG00000243141,ENSG00000205791,ENSG00000165714
chr12	12356450	12356980	12:12356450-12356980	ENSG00000198134,ENSG00000283475,ENSG00000070018,ENSG00000242405,ENSG00000270857,ENSG00000207010,ENSG00000111261,ENSG00000243141,ENSG00000205791,ENSG00000165714,ENSG00000111266,ENSG00000275963,ENSG00000257004
chr12	12357024	12358500	12:12357024-12358500	ENSG00000121380,ENSG00000198134,ENSG00000283475,ENSG00000070018,ENSG00000242405,ENSG00000270857,ENSG00000207010,ENSG00000111261,ENSG00000243141,ENSG00000205791,ENSG00000165714,ENSG00000111266,ENSG00000275963,ENSG00000257004,ENSG00000270296
chr12	12358613	12358824	12:12358613-12358824	ENSG00000111261,ENSG00000243141,ENSG00000205791,ENSG00000165714
chr12	12365939	12366202	12:12365939-12366202	ENSG00000275963,ENSG00000257004
chr12	12379516	12379767	12:12379516-12379767	ENSG00000111266,ENSG00000240424,ENSG00000275963,ENSG00000257004
chr12	12404196	12404376	12:12404196-12404376	ENSG00000271370
chr12	12404428	12404619	12:12404428-12404619	ENSG00000271370
chr12	12439024	12439206	12:12439024-12439206	ENSG00000271370
chr12	12440023	12440712	12:12440023-12440712	ENSG00000271370,ENSG00000111266
chr12	12441575	12441758	12:12441575-12441758	ENSG00000271370,ENSG00000111266,ENSG00000257004
chr12	12441901	12442202	12:12441901-12442202	ENSG00000271370
chr12	12490755	12490935	12:12490755-12490935	ENSG00000271370,ENSG00000111266,ENSG00000255670
chr12	12561522	12563095	12:12561522-12563095	ENSG00000111266,ENSG00000240424,ENSG00000275963
chr12	12611367	12612428	12:12611367-12612428	ENSG00000111266,ENSG00000240424,ENSG00000111269,ENSG00000271215,ENSG00000275963,ENSG00000257004,ENSG00000270296,ENSG00000242329,ENSG00000234498
chr12	12621588	12621923	12:12621588-12621923	ENSG00000111269,ENSG00000271215,ENSG00000275963,ENSG00000257004
chr12	12695854	12696086	12:12695854-12696086	ENSG00000275963,ENSG00000183150,ENSG00000257004,ENSG00000111276
chr12	12696169	12697770	12:12696169-12697770	ENSG00000207010,ENSG00000243141,ENSG00000111266,ENSG00000275963,ENSG00000183150,ENSG00000257004,ENSG00000111276,ENSG00000207983,ENSG00000270296,ENSG00000241352,ENSG00000234498
chr12	12697812	12698116	12:12697812-12698116	ENSG00000275963,ENSG00000183150,ENSG00000257004,ENSG00000111276
chr12	12706063	12706389	12:12706063-12706389	ENSG00000275963,ENSG00000257004
chr12	12714453	12714912	12:12714453-12714912	ENSG00000257004,ENSG00000111276
chr12	12715349	12715832	12:12715349-12715832	ENSG00000111276,ENSG00000256658,ENSG00000178878
chr12	12716069	12719656	12:12716069-12719656	ENSG00000275963,ENSG00000257004,ENSG00000111276,ENSG00000256658,ENSG00000178878,ENSG00000270296
chr12	12719702	12719975	12:12719702-12719975	ENSG00000111276,ENSG00000256658,ENSG00000178878
chr12	12720076	12720450	12:12720076-12720450	ENSG00000111276,ENSG00000256658,ENSG00000178878
chr12	12721196	12721391	12:12721196-12721391	ENSG00000111276,ENSG00000256658,ENSG00000178878
chr12	12722798	12725405	12:12722798-12725405	ENSG00000111276,ENSG00000256658,ENSG00000178878,ENSG00000270296
chr12	12725503	12726623	12:12725503-12726623	ENSG00000275963,ENSG00000257004,ENSG00000111276,ENSG00000256658,ENSG00000178878,ENSG00000207983,ENSG00000270296,ENSG00000242329,ENSG00000241352,ENSG00000234498,ENSG00000013588
chr12	12741753	12741933	12:12741753-12741933	ENSG00000257004,ENSG00000207983,ENSG00000270296,ENSG00000241352
chr12	12749072	12749371	12:12749072-12749371	ENSG00000207983,ENSG00000270296,ENSG00000242329,ENSG00000241352,ENSG00000234498,ENSG00000013588
chr12	12808195	12808375	12:12808195-12808375	ENSG00000213782,ENSG00000242329,ENSG00000241352,ENSG00000234498,ENSG00000013588
chr12	12813374	12813896	12:12813374-12813896	ENSG00000270296,ENSG00000213782,ENSG00000242329,ENSG00000241352,ENSG00000234498,ENSG00000013588
chr12	12972451	12972631	12:12972451-12972631	ENSG00000242329,ENSG00000241352,ENSG00000234498,ENSG00000013588,ENSG00000283759,ENSG00000247498,ENSG00000111291,ENSG00000256011,ENSG00000221611,ENSG00000013583,ENSG00000243129,ENSG00000084444
chr12	13000589	13000871	12:13000589-13000871	ENSG00000242329,ENSG00000241352,ENSG00000234498,ENSG00000013588,ENSG00000283759,ENSG00000247498,ENSG00000111291,ENSG00000256011,ENSG00000013583,ENSG00000183935,ENSG00000255621,ENSG00000243129,ENSG00000084444,ENSG00000134531
chr12	13001109	13001699	12:13001109-13001699	ENSG00000242329,ENSG00000241352,ENSG00000234498,ENSG00000013588,ENSG00000283759,ENSG00000247498,ENSG00000111291,ENSG00000256011,ENSG00000013583,ENSG00000183935,ENSG00000255621,ENSG00000243129,ENSG00000084444,ENSG00000134531,ENSG00000286869
chr12	13097228	13098217	12:13097228-13098217	ENSG00000013588,ENSG00000283759,ENSG00000243129,ENSG00000084444,ENSG00000111305,ENSG00000134531,ENSG00000286869
chr12	13100411	13100595	12:13100411-13100595	ENSG00000283759,ENSG00000084444,ENSG00000111305,ENSG00000134531
chr12	13101409	13101721	12:13101409-13101721	ENSG00000013588,ENSG00000283759,ENSG00000243129,ENSG00000084444,ENSG00000111305,ENSG00000134531,ENSG00000286869
chr12	13102330	13102650	12:13102330-13102650	ENSG00000283759,ENSG00000084444,ENSG00000111305,ENSG00000134531
chr12	13125094	13125274	12:13125094-13125274	ENSG00000283759,ENSG00000111291,ENSG00000243129,ENSG00000084444,ENSG00000134531
chr12	13338054	13338271	12:13338054-13338271	ENSG00000286869,ENSG00000180861,ENSG00000201476,ENSG00000256306,ENSG00000277935,ENSG00000287928,ENSG00000200475
chr12	13367098	13367296	12:13367098-13367296	ENSG00000286869,ENSG00000180861,ENSG00000201476,ENSG00000256306,ENSG00000277935,ENSG00000287928,ENSG00000200475,ENSG00000256346
chr12	13457624	13457804	12:13457624-13457804	ENSG00000286869,ENSG00000180861,ENSG00000201476,ENSG00000201909,ENSG00000256306,ENSG00000277935,ENSG00000287928,ENSG00000200475
chr12	13760327	13760510	12:13760327-13760510	ENSG00000286869,ENSG00000256306,ENSG00000277935,ENSG00000287928,ENSG00000200475,ENSG00000256346
chr12	13905301	13905481	12:13905301-13905481	ENSG00000286869,ENSG00000256306,ENSG00000277935,ENSG00000287928,ENSG00000200475,ENSG00000256346
chr12	13908844	13909133	12:13908844-13909133	ENSG00000286869,ENSG00000256306,ENSG00000277935,ENSG00000287928,ENSG00000200475,ENSG00000256346
chr12	13974692	13974882	12:13974692-13974882	ENSG00000286869,ENSG00000273079,ENSG00000287928,ENSG00000200475,ENSG00000256346
chr12	14208322	14208502	12:14208322-14208502	ENSG00000256346,ENSG00000227760,ENSG00000256084,ENSG00000255763,ENSG00000255649,ENSG00000214772
chr12	14256896	14257925	12:14256896-14257925	ENSG00000256084,ENSG00000255763,ENSG00000251908,ENSG00000255749,ENSG00000244573,ENSG00000171681,ENSG00000200830,ENSG00000214772
chr12	14258018	14258901	12:14258018-14258901	ENSG00000255763,ENSG00000251908,ENSG00000255749
chr12	14259785	14260366	12:14259785-14260366	ENSG00000256346,ENSG00000227760,ENSG00000256084,ENSG00000255763,ENSG00000251908,ENSG00000255749,ENSG00000244573,ENSG00000255649
chr12	14260691	14261112	12:14260691-14261112	ENSG00000255763,ENSG00000251908,ENSG00000255749
chr12	14272046	14272358	12:14272046-14272358	ENSG00000255763,ENSG00000255649
chr12	14272834	14274217	12:14272834-14274217	ENSG00000287928,ENSG00000256346,ENSG00000227760,ENSG00000256084,ENSG00000255763,ENSG00000251908,ENSG00000255749,ENSG00000244573,ENSG00000121316,ENSG00000255649,ENSG00000200830,ENSG00000256751,ENSG00000214772
chr12	14274261	14274464	12:14274261-14274464	ENSG00000255763,ENSG00000255649,ENSG00000200830
chr12	14275798	14275978	12:14275798-14275978	ENSG00000255763,ENSG00000255649
chr12	14327876	14328238	12:14327876-14328238	ENSG00000256346,ENSG00000255649
chr12	14364931	14365418	12:14364931-14365418	ENSG00000255763,ENSG00000244573,ENSG00000171681
chr12	14365547	14366737	12:14365547-14366737	ENSG00000255763,ENSG00000244573,ENSG00000171681,ENSG00000200830
chr12	14367085	14367265	12:14367085-14367265	ENSG00000255763,ENSG00000244573,ENSG00000171681
chr12	14367327	14367627	12:14367327-14367627	ENSG00000255763,ENSG00000244573,ENSG00000171681
chr12	14385349	14385583	12:14385349-14385583	ENSG00000171681
chr12	14394191	14394409	12:14394191-14394409	ENSG00000255763,ENSG00000171681
chr12	14394771	14395004	12:14394771-14395004	ENSG00000171681
chr12	14576932	14577145	12:14576932-14577145	ENSG00000121316,ENSG00000255649,ENSG00000200830,ENSG00000256751,ENSG00000214772
chr12	14600313	14600522	12:14600313-14600522	ENSG00000121316,ENSG00000255649,ENSG00000200830,ENSG00000256751,ENSG00000214772
chr12	14623845	14624025	12:14623845-14624025	ENSG00000255763,ENSG00000121316,ENSG00000255649,ENSG00000200830,ENSG00000256751,ENSG00000214772
chr12	14695017	14695235	12:14695017-14695235	ENSG00000255649,ENSG00000070019,ENSG00000214772
chr12	14770253	14771448	12:14770253-14771448	ENSG00000261324,ENSG00000197837,ENSG00000246705,ENSG00000084463,ENSG00000182993,ENSG00000179256,ENSG00000111339,ENSG00000256339
chr12	14774436	14774616	12:14774436-14774616	ENSG00000261324,ENSG00000197837,ENSG00000246705,ENSG00000084463,ENSG00000111339,ENSG00000256339
chr12	14803089	14803624	12:14803089-14803624	ENSG00000261324,ENSG00000197837,ENSG00000246705,ENSG00000084463,ENSG00000182993,ENSG00000179256,ENSG00000286107,ENSG00000111339,ENSG00000256339,ENSG00000111341,ENSG00000255727,ENSG00000134533
chr12	14938351	14938604	12:14938351-14938604	ENSG00000111339,ENSG00000256339,ENSG00000111341,ENSG00000139055,ENSG00000255727
chr12	14951483	14951783	12:14951483-14951783	ENSG00000111339,ENSG00000256339,ENSG00000111341,ENSG00000139055,ENSG00000111348,ENSG00000255727
chr12	14952694	14952874	12:14952694-14952874	ENSG00000111339,ENSG00000256339,ENSG00000111341,ENSG00000139055,ENSG00000111348,ENSG00000255727
chr12	14953985	14954189	12:14953985-14954189	ENSG00000111339,ENSG00000256339,ENSG00000111341,ENSG00000139055,ENSG00000111348
chr12	14957851	14958167	12:14957851-14958167	ENSG00000111341,ENSG00000111348
chr12	14958396	14958585	12:14958396-14958585	ENSG00000111341,ENSG00000111348
chr12	14958726	14959603	12:14958726-14959603	ENSG00000111339,ENSG00000256339,ENSG00000111341,ENSG00000111348
chr12	14959981	14960548	12:14959981-14960548	ENSG00000111339,ENSG00000256339,ENSG00000111341,ENSG00000139055,ENSG00000111348,ENSG00000139053,ENSG00000255727
chr12	14961021	14961649	12:14961021-14961649	ENSG00000179256,ENSG00000111339,ENSG00000256339,ENSG00000111341,ENSG00000139055,ENSG00000111348,ENSG00000139053,ENSG00000255727,ENSG00000134533,ENSG00000255660
chr12	14961829	14962524	12:14961829-14962524	ENSG00000111339,ENSG00000256339,ENSG00000111341,ENSG00000139055,ENSG00000111348,ENSG00000139053,ENSG00000255727
chr12	14962578	14962777	12:14962578-14962777	ENSG00000111339,ENSG00000256339,ENSG00000111341,ENSG00000111348,ENSG00000139053
chr12	14964397	14964644	12:14964397-14964644	ENSG00000111339,ENSG00000256339,ENSG00000111341,ENSG00000111348,ENSG00000139053,ENSG00000255727
chr12	14964838	14965199	12:14964838-14965199	ENSG00000111339,ENSG00000256339,ENSG00000111341,ENSG00000111348,ENSG00000139053,ENSG00000255727
chr12	14966662	14967019	12:14966662-14967019	ENSG00000111341,ENSG00000111348,ENSG00000139053,ENSG00000255727
chr12	14982249	14982532	12:14982249-14982532	ENSG00000111339,ENSG00000256339,ENSG00000111341,ENSG00000139053,ENSG00000255727
chr12	14982974	14983154	12:14982974-14983154	ENSG00000179256,ENSG00000111339,ENSG00000256339,ENSG00000111341,ENSG00000139053,ENSG00000255727,ENSG00000134533
chr12	14984090	14984399	12:14984090-14984399	ENSG00000179256,ENSG00000111339,ENSG00000256339,ENSG00000111341,ENSG00000139055,ENSG00000139053,ENSG00000255727,ENSG00000134533,ENSG00000255660
chr12	14989214	14989472	12:14989214-14989472	ENSG00000179256,ENSG00000111339,ENSG00000256339,ENSG00000111341,ENSG00000139053,ENSG00000255727,ENSG00000255660
chr12	15101513	15101693	12:15101513-15101693	ENSG00000134533,ENSG00000256650,ENSG00000255660
chr12	15262489	15262669	12:15262489-15262669	ENSG00000134533,ENSG00000255660,ENSG00000256283
chr12	15265854	15266034	12:15265854-15266034	ENSG00000134533,ENSG00000255660,ENSG00000256283
chr12	15430940	15431225	12:15430940-15431225	ENSG00000134533,ENSG00000243916
chr12	15505025	15505205	12:15505025-15505205	ENSG00000134533,ENSG00000255660
chr12	15506643	15506828	12:15506643-15506828	ENSG00000134533,ENSG00000255660
chr12	15532740	15532920	12:15532740-15532920	ENSG00000151490
chr12	15534279	15534459	12:15534279-15534459	ENSG00000151490
chr12	15546474	15546867	12:15546474-15546867	ENSG00000151490
chr12	15571205	15571414	12:15571205-15571414	ENSG00000151490,ENSG00000255565
chr12	15599488	15599764	12:15599488-15599764	ENSG00000151491,ENSG00000255565,ENSG00000256627
chr12	15676347	15676527	12:15676347-15676527	ENSG00000151491,ENSG00000200105,ENSG00000255565,ENSG00000256627
chr12	15749578	15749853	12:15749578-15749853	ENSG00000151491,ENSG00000255565,ENSG00000256627
chr12	15815639	15815880	12:15815639-15815880	ENSG00000151491,ENSG00000255565,ENSG00000256627
chr12	15881658	15883164	12:15881658-15883164	ENSG00000151491,ENSG00000255565,ENSG00000256627,ENSG00000023734,ENSG00000256134
chr12	15904698	15904878	12:15904698-15904878	ENSG00000023734,ENSG00000023697,ENSG00000256134
chr12	15911269	15912015	12:15911269-15912015	ENSG00000151491,ENSG00000255565,ENSG00000023734,ENSG00000023697,ENSG00000256134
chr12	15952336	15952516	12:15952336-15952516	ENSG00000023697,ENSG00000256134
chr12	16002555	16002900	12:16002555-16002900	ENSG00000256134,ENSG00000008394
chr12	16002943	16003277	12:16002943-16003277	ENSG00000256134,ENSG00000008394
chr12	16085941	16086121	12:16085941-16086121	ENSG00000256134,ENSG00000188991,ENSG00000008394
chr12	16087949	16088255	12:16087949-16088255	ENSG00000256134,ENSG00000188991,ENSG00000008394
chr12	16101945	16102125	12:16101945-16102125	ENSG00000188991,ENSG00000008394,ENSG00000256450
chr12	16145542	16145722	12:16145542-16145722	ENSG00000188991,ENSG00000008394
chr12	16170579	16170759	12:16170579-16170759	ENSG00000188991,ENSG00000008394
chr12	16305524	16305704	12:16305524-16305704	ENSG00000188991,ENSG00000008394
chr12	16413881	16414108	12:16413881-16414108	ENSG00000188991,ENSG00000008394,ENSG00000256238,ENSG00000286303,ENSG00000256450,ENSG00000213235
chr12	16477637	16477817	12:16477637-16477817	ENSG00000188991,ENSG00000008394,ENSG00000286303,ENSG00000256450
chr12	16561488	16561681	12:16561488-16561681	ENSG00000256450,ENSG00000048540,ENSG00000256564,ENSG00000255871
chr12	16611537	16611788	12:16611537-16611788	ENSG00000048540
chr12	16622942	16623122	12:16622942-16623122	ENSG00000256450,ENSG00000048540,ENSG00000283240
chr12	16674203	16674405	12:16674203-16674405	ENSG00000008394,ENSG00000256450,ENSG00000283240,ENSG00000255871,ENSG00000256211
chr12	16715225	16715453	12:16715225-16715453	ENSG00000188991,ENSG00000256450,ENSG00000283240,ENSG00000255871,ENSG00000256211,ENSG00000213235,ENSG00000256896
chr12	17056472	17056652	12:17056472-17056652	ENSG00000256211,ENSG00000213235,ENSG00000287455,ENSG00000212358,ENSG00000242991,ENSG00000256896
chr12	17081704	17081896	12:17081704-17081896	ENSG00000256211,ENSG00000213235,ENSG00000287455,ENSG00000212358,ENSG00000242991,ENSG00000256896
chr12	17158416	17158596	12:17158416-17158596	ENSG00000256211,ENSG00000213235,ENSG00000285724,ENSG00000242991,ENSG00000256896,ENSG00000256756
chr12	17166442	17166728	12:17166442-17166728	ENSG00000256211,ENSG00000213235,ENSG00000285724,ENSG00000242991,ENSG00000256896,ENSG00000256756
chr12	17267127	17267307	12:17267127-17267307	ENSG00000256211,ENSG00000213235,ENSG00000242991,ENSG00000256896,ENSG00000256756
chr12	17449884	17450064	12:17449884-17450064	ENSG00000256211,ENSG00000213235,ENSG00000256896,ENSG00000256756,ENSG00000256389,ENSG00000256994,ENSG00000206662
chr12	17509384	17509564	12:17509384-17509564	ENSG00000256211,ENSG00000256896,ENSG00000256756,ENSG00000256389,ENSG00000256994,ENSG00000206662
chr12	17521762	17521942	12:17521762-17521942	ENSG00000256896,ENSG00000256756,ENSG00000256389,ENSG00000256994,ENSG00000206662
chr12	17547010	17547192	12:17547010-17547192	ENSG00000256211,ENSG00000256896,ENSG00000256756,ENSG00000256389,ENSG00000256994,ENSG00000206662
chr12	17630081	17630286	12:17630081-17630286	ENSG00000256211,ENSG00000256896,ENSG00000256756,ENSG00000256389,ENSG00000256994,ENSG00000206662
chr12	17669615	17669795	12:17669615-17669795	ENSG00000256896,ENSG00000256389,ENSG00000256994,ENSG00000283665,ENSG00000206662
chr12	17829872	17830067	12:17829872-17830067	ENSG00000256211,ENSG00000213235,ENSG00000256896,ENSG00000256756,ENSG00000256389,ENSG00000256994,ENSG00000206662,ENSG00000139144
chr12	17999841	18000021	12:17999841-18000021	ENSG00000256896,ENSG00000206662,ENSG00000111404,ENSG00000139144
chr12	18003947	18004127	12:18003947-18004127	ENSG00000206662,ENSG00000111404,ENSG00000139144
chr12	18071594	18071829	12:18071594-18071829	ENSG00000111404,ENSG00000139144
chr12	18340948	18341128	12:18340948-18341128	ENSG00000111404,ENSG00000139144,ENSG00000255892,ENSG00000255960,ENSG00000256138,ENSG00000177938,ENSG00000256844
chr12	18441515	18441695	12:18441515-18441695	ENSG00000139144,ENSG00000255892,ENSG00000255960,ENSG00000256138,ENSG00000139151,ENSG00000255648,ENSG00000177938,ENSG00000227525,ENSG00000256844,ENSG00000253284,ENSG00000243854
chr12	18602301	18602481	12:18602301-18602481	ENSG00000139144,ENSG00000255960,ENSG00000256138,ENSG00000139151,ENSG00000255648,ENSG00000177938,ENSG00000227525,ENSG00000256844
chr12	18609669	18610017	12:18609669-18610017	ENSG00000139144,ENSG00000255960,ENSG00000256138,ENSG00000139151,ENSG00000255648,ENSG00000177938,ENSG00000227525,ENSG00000256844,ENSG00000243854
chr12	18688178	18688400	12:18688178-18688400	ENSG00000139144,ENSG00000256138,ENSG00000139151,ENSG00000255993,ENSG00000255648,ENSG00000177938
chr12	18938743	18938956	12:18938743-18938956	ENSG00000139144,ENSG00000255960,ENSG00000256138,ENSG00000139151,ENSG00000255648,ENSG00000177938,ENSG00000227525,ENSG00000256844,ENSG00000052126,ENSG00000253284,ENSG00000240993,ENSG00000243854
chr12	19040433	19040613	12:19040433-19040613	ENSG00000256138,ENSG00000139151,ENSG00000255648,ENSG00000177938,ENSG00000227525,ENSG00000256844,ENSG00000052126,ENSG00000253284,ENSG00000240993,ENSG00000243854
chr12	19190577	19190817	12:19190577-19190817	ENSG00000139144,ENSG00000255960,ENSG00000177938,ENSG00000227525,ENSG00000256844,ENSG00000052126,ENSG00000253284,ENSG00000240993,ENSG00000243854
chr12	19190970	19191278	12:19190970-19191278	ENSG00000139144,ENSG00000177938,ENSG00000227525,ENSG00000256844,ENSG00000052126,ENSG00000253284,ENSG00000240993,ENSG00000243854
chr12	19219270	19219450	12:19219270-19219450	ENSG00000139144,ENSG00000177938,ENSG00000227525,ENSG00000256844,ENSG00000052126,ENSG00000253284,ENSG00000240993,ENSG00000243854
chr12	19436654	19436934	12:19436654-19436934	ENSG00000240328,ENSG00000245205,ENSG00000200247,ENSG00000271462,ENSG00000255909,ENSG00000139154,ENSG00000243854
chr12	19439031	19439249	12:19439031-19439249	ENSG00000240328,ENSG00000245205,ENSG00000200247,ENSG00000271462,ENSG00000255909,ENSG00000139154,ENSG00000243854
chr12	19439716	19440725	12:19439716-19440725	ENSG00000253284,ENSG00000240328,ENSG00000245205,ENSG00000200247,ENSG00000271462,ENSG00000255909,ENSG00000139154,ENSG00000243854
chr12	19469489	19469674	12:19469489-19469674	ENSG00000240328,ENSG00000245205,ENSG00000271462,ENSG00000255909,ENSG00000139154,ENSG00000243854
chr12	19485130	19485310	12:19485130-19485310	ENSG00000200885,ENSG00000287074,ENSG00000240328,ENSG00000245205,ENSG00000271462,ENSG00000255909,ENSG00000139154,ENSG00000243854
chr12	19553854	19554034	12:19553854-19554034	ENSG00000200885,ENSG00000287074,ENSG00000240328,ENSG00000271462,ENSG00000255909,ENSG00000243854
chr12	19561827	19562083	12:19561827-19562083	ENSG00000200885,ENSG00000287074,ENSG00000240328,ENSG00000271462,ENSG00000255909,ENSG00000243854
chr12	19634158	19634467	12:19634158-19634467	ENSG00000256844,ENSG00000200885,ENSG00000287074,ENSG00000240328,ENSG00000271462,ENSG00000255909,ENSG00000243854
chr12	19654835	19655015	12:19654835-19655015	ENSG00000256663,ENSG00000200885,ENSG00000287074,ENSG00000240328,ENSG00000243854
chr12	19833604	19833784	12:19833604-19833784	ENSG00000139155,ENSG00000256663,ENSG00000172572,ENSG00000256879,ENSG00000255910,ENSG00000200885
chr12	19846821	19847001	12:19846821-19847001	ENSG00000139155,ENSG00000256663,ENSG00000131982,ENSG00000172572,ENSG00000256879,ENSG00000256499,ENSG00000256287,ENSG00000255910,ENSG00000200885
chr12	19847767	19847960	12:19847767-19847960	ENSG00000139155,ENSG00000256663,ENSG00000172572,ENSG00000256879,ENSG00000256499,ENSG00000255910,ENSG00000200885
chr12	19908133	19908369	12:19908133-19908369	ENSG00000139155,ENSG00000256663,ENSG00000131982,ENSG00000172572,ENSG00000256879,ENSG00000256499,ENSG00000256287,ENSG00000256849,ENSG00000255910,ENSG00000200885
chr12	19908637	19908845	12:19908637-19908845	ENSG00000139155,ENSG00000256663,ENSG00000131982,ENSG00000172572,ENSG00000256879,ENSG00000256499,ENSG00000256287,ENSG00000256849,ENSG00000255910,ENSG00000200885
chr12	19909115	19909441	12:19909115-19909441	ENSG00000139155,ENSG00000256663,ENSG00000131982,ENSG00000172572,ENSG00000256879,ENSG00000256499,ENSG00000256287,ENSG00000256849,ENSG00000255910,ENSG00000200885
chr12	19909549	19910157	12:19909549-19910157	ENSG00000139155,ENSG00000256663,ENSG00000131982,ENSG00000172572,ENSG00000256879,ENSG00000256499,ENSG00000287075,ENSG00000256287,ENSG00000256849,ENSG00000255910,ENSG00000200885
chr12	19927264	19927451	12:19927264-19927451	ENSG00000256663,ENSG00000131982,ENSG00000172572,ENSG00000256879,ENSG00000256499,ENSG00000256287,ENSG00000256849,ENSG00000255910,ENSG00000200885
chr12	20042342	20042522	12:20042342-20042522	ENSG00000139155,ENSG00000256663,ENSG00000131982,ENSG00000172572,ENSG00000256879,ENSG00000256499,ENSG00000287075,ENSG00000256287,ENSG00000256849,ENSG00000255910,ENSG00000200885
chr12	20099763	20100078	12:20099763-20100078	ENSG00000256663,ENSG00000172572,ENSG00000256879,ENSG00000256499,ENSG00000287075,ENSG00000256287,ENSG00000200885
chr12	20207834	20208014	12:20207834-20208014	ENSG00000139155,ENSG00000256663,ENSG00000131982,ENSG00000172572,ENSG00000256879,ENSG00000256499,ENSG00000287075,ENSG00000256287,ENSG00000200885
chr12	20404943	20405144	12:20404943-20405144	ENSG00000139155,ENSG00000256663,ENSG00000131982,ENSG00000172572,ENSG00000256879,ENSG00000256499,ENSG00000200885
chr12	20823064	20823244	12:20823064-20823244	ENSG00000256157,ENSG00000257046,ENSG00000111700,ENSG00000139155
chr12	20835894	20836078	12:20835894-20836078	ENSG00000256157,ENSG00000257046,ENSG00000111700,ENSG00000139155
chr12	20877581	20877761	12:20877581-20877761	ENSG00000256157,ENSG00000111700,ENSG00000139155
chr12	21053344	21053524	12:21053344-21053524	ENSG00000257062,ENSG00000205754
chr12	21064849	21065029	12:21064849-21065029	ENSG00000257062,ENSG00000205754
chr12	21065382	21065562	12:21065382-21065562	ENSG00000257062,ENSG00000205754,ENSG00000139155
chr12	21067797	21068047	12:21067797-21068047	ENSG00000084453,ENSG00000257062,ENSG00000205754,ENSG00000139155
chr12	21120929	21121177	12:21120929-21121177	ENSG00000084453,ENSG00000134538
chr12	21360109	21360289	12:21360109-21360289	ENSG00000121351,ENSG00000084453
chr12	21437578	21438375	12:21437578-21438375	ENSG00000134548,ENSG00000256021,ENSG00000121350,ENSG00000084453
chr12	21501096	21501608	12:21501096-21501608	ENSG00000111713,ENSG00000134548,ENSG00000111711,ENSG00000004700,ENSG00000256021,ENSG00000121350,ENSG00000084453
chr12	21501794	21502232	12:21501794-21502232	ENSG00000111716,ENSG00000285854,ENSG00000111713,ENSG00000134548,ENSG00000111711,ENSG00000004700,ENSG00000256021,ENSG00000121350,ENSG00000084453
chr12	21657439	21657680	12:21657439-21657680	ENSG00000256615,ENSG00000111716,ENSG00000285854,ENSG00000111713,ENSG00000134548
chr12	21675515	21675706	12:21675515-21675706	ENSG00000255627,ENSG00000256615,ENSG00000111716,ENSG00000285854,ENSG00000111713,ENSG00000134548
chr12	21679274	21679454	12:21679274-21679454	ENSG00000255627,ENSG00000256615,ENSG00000111716,ENSG00000285854,ENSG00000111713,ENSG00000134548
chr12	21772532	21772712	12:21772532-21772712	ENSG00000275567,ENSG00000257022,ENSG00000069431,ENSG00000121361,ENSG00000255644
chr12	21774387	21775519	12:21774387-21775519	ENSG00000255627,ENSG00000275567,ENSG00000257022,ENSG00000069431,ENSG00000121361,ENSG00000255644,ENSG00000111716,ENSG00000111713
chr12	21994861	21995041	12:21994861-21995041	ENSG00000255627,ENSG00000275567,ENSG00000257022,ENSG00000069431,ENSG00000255644,ENSG00000111713
chr12	22046366	22046726	12:22046366-22046726	ENSG00000256973,ENSG00000256714,ENSG00000212172,ENSG00000111726,ENSG00000255627,ENSG00000275567,ENSG00000257022,ENSG00000069431,ENSG00000111713
chr12	22068349	22068529	12:22068349-22068529	ENSG00000256973,ENSG00000256714,ENSG00000212172,ENSG00000283582,ENSG00000274624,ENSG00000111728,ENSG00000111726,ENSG00000255627
chr12	22090468	22090749	12:22090468-22090749	ENSG00000256973,ENSG00000256714,ENSG00000212172,ENSG00000283582,ENSG00000274624
chr12	22118925	22119105	12:22118925-22119105	ENSG00000256973,ENSG00000256714,ENSG00000212172,ENSG00000283582,ENSG00000274624,ENSG00000111728
chr12	22279530	22279745	12:22279530-22279745	ENSG00000256973,ENSG00000256714,ENSG00000212172,ENSG00000283582,ENSG00000274624,ENSG00000111728
chr12	22310272	22310470	12:22310272-22310470	ENSG00000256973,ENSG00000256714,ENSG00000212172,ENSG00000283582,ENSG00000274624,ENSG00000111728
chr12	22329123	22329344	12:22329123-22329344	ENSG00000256973,ENSG00000256714,ENSG00000212172,ENSG00000283582,ENSG00000111728
chr12	22373814	22374019	12:22373814-22374019	ENSG00000256973,ENSG00000256714,ENSG00000212172,ENSG00000283582,ENSG00000111728
chr12	22543853	22544860	12:22543853-22544860	ENSG00000139163,ENSG00000257023,ENSG00000256774,ENSG00000256371,ENSG00000256973,ENSG00000111731,ENSG00000250166
chr12	22624888	22625859	12:22624888-22625859	ENSG00000139163,ENSG00000257023,ENSG00000256774,ENSG00000256371,ENSG00000256973,ENSG00000111731,ENSG00000250166
chr12	22625902	22626114	12:22625902-22626114	ENSG00000139163,ENSG00000257023,ENSG00000256774,ENSG00000256371,ENSG00000256973
chr12	22713737	22713957	12:22713737-22713957	ENSG00000241451,ENSG00000256995,ENSG00000256774,ENSG00000256371
chr12	22736802	22736982	12:22736802-22736982	ENSG00000256923,ENSG00000241451,ENSG00000256774,ENSG00000256371
chr12	22862823	22863003	12:22862823-22863003	ENSG00000256995
chr12	22903649	22903834	12:22903649-22903834	ENSG00000115934,ENSG00000256353
chr12	22956310	22956536	12:22956310-22956536	ENSG00000256995
chr12	23079721	23079901	12:23079721-23079901	ENSG00000115934,ENSG00000256353
chr12	23132982	23133168	12:23132982-23133168	ENSG00000256473,ENSG00000115934,ENSG00000256321,ENSG00000256353
chr12	23169444	23169624	12:23169444-23169624	ENSG00000256473,ENSG00000115934,ENSG00000256321,ENSG00000256353
chr12	23327330	23327602	12:23327330-23327602	ENSG00000216192,ENSG00000256473,ENSG00000115934
chr12	23588873	23589093	12:23588873-23589093	ENSG00000256473,ENSG00000134532,ENSG00000115934
chr12	23840799	23840979	12:23840799-23840979	ENSG00000256120,ENSG00000216192,ENSG00000256473,ENSG00000115934
chr12	23862330	23862522	12:23862330-23862522	ENSG00000256852,ENSG00000197503,ENSG00000256120,ENSG00000216192,ENSG00000256473,ENSG00000115934
chr12	24022583	24022763	12:24022583-24022763	ENSG00000256852,ENSG00000197503,ENSG00000256120,ENSG00000216192,ENSG00000256473,ENSG00000134532,ENSG00000115934
chr12	24295598	24295785	12:24295598-24295785	ENSG00000244662,ENSG00000256852,ENSG00000197503,ENSG00000256120,ENSG00000216192,ENSG00000256473,ENSG00000115934
chr12	24332195	24332375	12:24332195-24332375	ENSG00000244662,ENSG00000256852,ENSG00000197503,ENSG00000256120,ENSG00000216192
chr12	24355481	24355754	12:24355481-24355754	ENSG00000256852,ENSG00000197503,ENSG00000256120,ENSG00000216192,ENSG00000134532
chr12	24380245	24380435	12:24380245-24380435	ENSG00000256852,ENSG00000197503,ENSG00000256120,ENSG00000216192,ENSG00000256473
chr12	24678505	24678707	12:24678505-24678707	ENSG00000255745,ENSG00000240481,ENSG00000278969,ENSG00000244662,ENSG00000256852,ENSG00000197503,ENSG00000256120,ENSG00000216192,ENSG00000115934
chr12	24686012	24686192	12:24686012-24686192	ENSG00000255745,ENSG00000240481,ENSG00000244662,ENSG00000256852,ENSG00000197503
chr12	24709344	24709524	12:24709344-24709524	ENSG00000255745,ENSG00000240481,ENSG00000244662,ENSG00000256852,ENSG00000197503
chr12	24725704	24725884	12:24725704-24725884	ENSG00000255745,ENSG00000240481,ENSG00000244662,ENSG00000256852,ENSG00000197503,ENSG00000256120,ENSG00000216192
chr12	24742582	24742813	12:24742582-24742813	ENSG00000278969,ENSG00000255921,ENSG00000244662,ENSG00000256852,ENSG00000197503,ENSG00000256120
chr12	24838122	24838302	12:24838122-24838302	ENSG00000060982,ENSG00000256482,ENSG00000278969,ENSG00000255921,ENSG00000256852,ENSG00000197503
chr12	24849789	24850002	12:24849789-24850002	ENSG00000060982,ENSG00000256482,ENSG00000278969,ENSG00000255921,ENSG00000256852,ENSG00000197503
chr12	24974766	24974946	12:24974766-24974946	ENSG00000060982,ENSG00000278969,ENSG00000255921,ENSG00000213736,ENSG00000226397,ENSG00000258546,ENSG00000258449,ENSG00000276842
chr12	25038667	25038858	12:25038667-25038858	ENSG00000226397,ENSG00000118308,ENSG00000258546,ENSG00000258449,ENSG00000276842
chr12	25039027	25039291	12:25039027-25039291	ENSG00000255921,ENSG00000226397,ENSG00000118308,ENSG00000258546,ENSG00000258449,ENSG00000276842
chr12	25039578	25040063	12:25039578-25040063	ENSG00000278969,ENSG00000255921,ENSG00000226397,ENSG00000118308,ENSG00000258546,ENSG00000258449,ENSG00000276842
chr12	25043500	25043783	12:25043500-25043783	ENSG00000255921,ENSG00000226397,ENSG00000118308,ENSG00000258546,ENSG00000258449,ENSG00000276842
chr12	25050811	25052465	12:25050811-25052465	ENSG00000278969,ENSG00000255921,ENSG00000226397,ENSG00000118308,ENSG00000258546,ENSG00000258449,ENSG00000276842
chr12	25052714	25053810	12:25052714-25053810	ENSG00000278969,ENSG00000255921,ENSG00000226397,ENSG00000118308,ENSG00000258546,ENSG00000258449,ENSG00000276842
chr12	25054055	25054480	12:25054055-25054480	ENSG00000278969,ENSG00000255921,ENSG00000226397,ENSG00000118308,ENSG00000258546,ENSG00000258449,ENSG00000276842
chr12	25055953	25056262	12:25055953-25056262	ENSG00000255921,ENSG00000226397,ENSG00000118308,ENSG00000258546,ENSG00000258449,ENSG00000276842
chr12	25061980	25062297	12:25061980-25062297	ENSG00000278969,ENSG00000255921,ENSG00000226397,ENSG00000118308,ENSG00000258546,ENSG00000258449,ENSG00000276842
chr12	25195172	25195889	12:25195172-25195889	ENSG00000118307,ENSG00000205707,ENSG00000274987,ENSG00000275197
chr12	25249902	25250924	12:25249902-25250924	ENSG00000118307,ENSG00000205707,ENSG00000133703,ENSG00000274987,ENSG00000275197,ENSG00000278743,ENSG00000201439,ENSG00000279173
chr12	25251063	25251473	12:25251063-25251473	ENSG00000118307,ENSG00000205707,ENSG00000133703,ENSG00000274987,ENSG00000275197,ENSG00000278743,ENSG00000201439
chr12	25317566	25317746	12:25317566-25317746	ENSG00000275197
chr12	25385121	25386211	12:25385121-25386211	ENSG00000278969,ENSG00000255921,ENSG00000226397,ENSG00000258449,ENSG00000276842,ENSG00000118307,ENSG00000205707,ENSG00000133703,ENSG00000274987,ENSG00000275197,ENSG00000278743,ENSG00000201439,ENSG00000241846,ENSG00000152936,ENSG00000279173,ENSG00000257009,ENSG00000256686,ENSG00000255725,ENSG00000256440,ENSG00000256256
chr12	25386328	25387097	12:25386328-25387097	ENSG00000118307,ENSG00000205707,ENSG00000133703,ENSG00000274987,ENSG00000275197,ENSG00000278743,ENSG00000201439,ENSG00000279173
chr12	25410918	25411098	12:25410918-25411098	ENSG00000201439,ENSG00000241846,ENSG00000152936,ENSG00000279173,ENSG00000257009
chr12	25442896	25443081	12:25442896-25443081	ENSG00000201439,ENSG00000152936,ENSG00000279173,ENSG00000256079,ENSG00000255988,ENSG00000257009,ENSG00000256686,ENSG00000256440,ENSG00000283603,ENSG00000256256
chr12	25682212	25682415	12:25682212-25682415	ENSG00000152936,ENSG00000257009,ENSG00000222950,ENSG00000256686,ENSG00000255725,ENSG00000256440,ENSG00000283603,ENSG00000256256
chr12	25696970	25697185	12:25696970-25697185	ENSG00000152936,ENSG00000257009,ENSG00000222950,ENSG00000256686,ENSG00000255725,ENSG00000256440,ENSG00000283603,ENSG00000256256
chr12	25754183	25754388	12:25754183-25754388	ENSG00000152936,ENSG00000257009,ENSG00000222950,ENSG00000256686,ENSG00000255725,ENSG00000256440,ENSG00000283603,ENSG00000256256
chr12	25947275	25947557	12:25947275-25947557	ENSG00000257009,ENSG00000222950,ENSG00000256686,ENSG00000255725,ENSG00000256440,ENSG00000283603,ENSG00000123094,ENSG00000246695,ENSG00000256256
chr12	25954106	25954286	12:25954106-25954286	ENSG00000256440,ENSG00000283603,ENSG00000123094,ENSG00000246695,ENSG00000256256
chr12	26058336	26058516	12:26058336-26058516	ENSG00000256440,ENSG00000283603,ENSG00000123094
chr12	26095453	26095687	12:26095453-26095687	ENSG00000234428,ENSG00000286752,ENSG00000256894,ENSG00000123096,ENSG00000123095
chr12	26104456	26104636	12:26104456-26104636	ENSG00000234428,ENSG00000286752,ENSG00000256894,ENSG00000123096,ENSG00000123095
chr12	26114144	26114438	12:26114144-26114438	ENSG00000286752,ENSG00000256894,ENSG00000123096,ENSG00000123095
chr12	26274088	26274789	12:26274088-26274789	ENSG00000212549,ENSG00000255968,ENSG00000288532,ENSG00000278095,ENSG00000255750,ENSG00000286752,ENSG00000256894,ENSG00000123096,ENSG00000123095
chr12	26275006	26275382	12:26275006-26275382	ENSG00000212549,ENSG00000255968,ENSG00000288532,ENSG00000255858,ENSG00000278095,ENSG00000255750,ENSG00000286752,ENSG00000256894,ENSG00000123096,ENSG00000123095
chr12	26283409	26283593	12:26283409-26283593	ENSG00000212549,ENSG00000255968,ENSG00000288532,ENSG00000255858,ENSG00000278095,ENSG00000255750,ENSG00000286752,ENSG00000256894,ENSG00000123096
chr12	26298822	26299037	12:26298822-26299037	ENSG00000212549,ENSG00000255968,ENSG00000288532,ENSG00000255858,ENSG00000286752,ENSG00000256894,ENSG00000123096,ENSG00000123095
chr12	26332434	26332733	12:26332434-26332733	ENSG00000212549,ENSG00000256185,ENSG00000255968,ENSG00000288532,ENSG00000256234,ENSG00000286752
chr12	26351806	26352028	12:26351806-26352028	ENSG00000212549,ENSG00000256185,ENSG00000255968,ENSG00000288532,ENSG00000256234,ENSG00000286752
chr12	26397746	26397926	12:26397746-26397926	ENSG00000212549,ENSG00000286752,ENSG00000256894,ENSG00000123096
chr12	26455143	26455701	12:26455143-26455701	ENSG00000234428,ENSG00000212549,ENSG00000286752
chr12	26466819	26467036	12:26466819-26467036	ENSG00000234428,ENSG00000212549,ENSG00000286752,ENSG00000256894,ENSG00000123096,ENSG00000123095
chr12	26469392	26470157	12:26469392-26470157	ENSG00000283603,ENSG00000234428,ENSG00000212549,ENSG00000286752,ENSG00000256894,ENSG00000123096,ENSG00000123095
chr12	26471201	26471480	12:26471201-26471480	ENSG00000234428,ENSG00000212549,ENSG00000286752,ENSG00000256894,ENSG00000123096,ENSG00000123095
chr12	26471844	26472922	12:26471844-26472922	ENSG00000234428,ENSG00000212549,ENSG00000286752,ENSG00000256894,ENSG00000123096,ENSG00000123095
chr12	26473135	26473433	12:26473135-26473433	ENSG00000234428,ENSG00000212549,ENSG00000286752,ENSG00000256894,ENSG00000123096,ENSG00000123095
chr12	26473615	26474020	12:26473615-26474020	ENSG00000234428,ENSG00000212549,ENSG00000286752,ENSG00000256894,ENSG00000123096,ENSG00000123095
chr12	26524209	26524397	12:26524209-26524397	ENSG00000234428,ENSG00000286752,ENSG00000256894,ENSG00000123096,ENSG00000123095
chr12	26575461	26575653	12:26575461-26575653	ENSG00000234428
chr12	26695165	26695361	12:26695165-26695361	ENSG00000234428,ENSG00000256640
chr12	26831915	26833249	12:26831915-26833249	ENSG00000256640,ENSG00000123104
chr12	26833464	26834213	12:26833464-26834213	ENSG00000256640,ENSG00000123104
chr12	26853412	26853803	12:26853412-26853803	ENSG00000256640
chr12	26859594	26859774	12:26859594-26859774	-
chr12	26866516	26866713	12:26866516-26866713	ENSG00000256640
chr12	26867108	26867587	12:26867108-26867587	ENSG00000256640
chr12	26868467	26868717	12:26868467-26868717	-
chr12	26869200	26869502	12:26869200-26869502	-
chr12	26869813	26869997	12:26869813-26869997	-
chr12	26870025	26870396	12:26870025-26870396	ENSG00000256640
chr12	26870670	26871650	12:26870670-26871650	ENSG00000256640
chr12	26872202	26872775	12:26872202-26872775	ENSG00000256640
chr12	26873222	26874509	12:26873222-26874509	ENSG00000234428,ENSG00000256640
chr12	26874728	26875395	12:26874728-26875395	ENSG00000256640
chr12	26875589	26875769	12:26875589-26875769	-
chr12	26875819	26875999	12:26875819-26875999	ENSG00000256640
chr12	26935752	26936119	12:26935752-26936119	ENSG00000064102,ENSG00000111790
chr12	26936163	26936414	12:26936163-26936414	ENSG00000064102,ENSG00000111790
chr12	26937201	26937409	12:26937201-26937409	ENSG00000064102,ENSG00000111790
chr12	26937568	26939556	12:26937568-26939556	ENSG00000064102,ENSG00000111790
chr12	26941271	26941623	12:26941271-26941623	ENSG00000064102,ENSG00000111790
chr12	26976822	26977160	12:26976822-26977160	ENSG00000064115,ENSG00000247903
chr12	26993160	26993346	12:26993160-26993346	ENSG00000064115,ENSG00000247903
chr12	27002533	27002834	12:27002533-27002834	ENSG00000064115
chr12	27006721	27006901	12:27006721-27006901	ENSG00000064115
chr12	27013382	27013590	12:27013382-27013590	ENSG00000064115
chr12	27013637	27013898	12:27013637-27013898	ENSG00000064115
chr12	27014137	27015769	12:27014137-27015769	ENSG00000064115,ENSG00000275764,ENSG00000256625
chr12	27016058	27016364	12:27016058-27016364	ENSG00000064115,ENSG00000152944,ENSG00000275764,ENSG00000256625
chr12	27016565	27016767	12:27016565-27016767	ENSG00000064115,ENSG00000152944,ENSG00000275764,ENSG00000256625
chr12	27017136	27017335	12:27017136-27017335	ENSG00000064115,ENSG00000152944,ENSG00000275764,ENSG00000256625
chr12	27022191	27022450	12:27022191-27022450	ENSG00000152944,ENSG00000275764,ENSG00000256625
chr12	27022532	27023166	12:27022532-27023166	ENSG00000256377,ENSG00000276261,ENSG00000230519,ENSG00000064115,ENSG00000152944,ENSG00000275764,ENSG00000214700,ENSG00000256226,ENSG00000256625,ENSG00000061794,ENSG00000256504
chr12	27091142	27091486	12:27091142-27091486	ENSG00000275764,ENSG00000214700,ENSG00000271418,ENSG00000256226,ENSG00000256625
chr12	27099714	27099894	12:27099714-27099894	ENSG00000275764,ENSG00000214700,ENSG00000271418,ENSG00000256226,ENSG00000256625
chr12	27180213	27180393	12:27180213-27180393	ENSG00000256226,ENSG00000256625
chr12	27236128	27236532	12:27236128-27236532	ENSG00000256226,ENSG00000211455
chr12	27236759	27237260	12:27236759-27237260	ENSG00000256226,ENSG00000211455
chr12	27237304	27237484	12:27237304-27237484	ENSG00000256226,ENSG00000211455
chr12	27237751	27238700	12:27237751-27238700	ENSG00000256226,ENSG00000256625,ENSG00000211455
chr12	27238750	27239482	12:27238750-27239482	ENSG00000029153,ENSG00000275764,ENSG00000256226,ENSG00000256625,ENSG00000211455
chr12	27239574	27239776	12:27239574-27239776	ENSG00000256226,ENSG00000211455
chr12	27243597	27245680	12:27243597-27245680	ENSG00000029153,ENSG00000275764,ENSG00000256226,ENSG00000256625,ENSG00000211455
chr12	27250521	27250730	12:27250521-27250730	ENSG00000256226,ENSG00000211455
chr12	27252407	27252587	12:27252407-27252587	ENSG00000256226,ENSG00000211455
chr12	27285724	27285953	12:27285724-27285953	ENSG00000211455
chr12	27348877	27349057	12:27348877-27349057	ENSG00000029153,ENSG00000174236,ENSG00000276261,ENSG00000230519,ENSG00000256504
chr12	27349748	27350169	12:27349748-27350169	ENSG00000029153,ENSG00000245311,ENSG00000257037,ENSG00000174236,ENSG00000276261,ENSG00000230519,ENSG00000256504
chr12	27427926	27428152	12:27427926-27428152	ENSG00000245311,ENSG00000165935,ENSG00000257037,ENSG00000110841,ENSG00000248100,ENSG00000256056,ENSG00000256557,ENSG00000256377,ENSG00000174236,ENSG00000276261,ENSG00000230519,ENSG00000061794,ENSG00000256504
chr12	27567484	27567689	12:27567484-27567689	ENSG00000245311,ENSG00000165935,ENSG00000257037,ENSG00000110841,ENSG00000248100,ENSG00000256056,ENSG00000256557,ENSG00000256377,ENSG00000174236,ENSG00000276261,ENSG00000230519,ENSG00000256504
chr12	27621440	27621761	12:27621440-27621761	ENSG00000245311,ENSG00000165935,ENSG00000257037,ENSG00000110841,ENSG00000248100,ENSG00000256056,ENSG00000256557,ENSG00000256377,ENSG00000174236,ENSG00000276261,ENSG00000230519,ENSG00000061794,ENSG00000256504
chr12	27779919	27780970	12:27779919-27780970	ENSG00000256377,ENSG00000174236,ENSG00000276261,ENSG00000230519,ENSG00000274075,ENSG00000201612,ENSG00000256512,ENSG00000087448,ENSG00000256747,ENSG00000205693,ENSG00000252585,ENSG00000061794,ENSG00000256504
chr12	27839957	27841395	12:27839957-27841395	ENSG00000256377,ENSG00000174236,ENSG00000276261,ENSG00000230519,ENSG00000244712,ENSG00000202187,ENSG00000252237,ENSG00000273989,ENSG00000257042,ENSG00000087494,ENSG00000274075,ENSG00000201612,ENSG00000256512,ENSG00000087448,ENSG00000256747,ENSG00000205693,ENSG00000252585,ENSG00000061794,ENSG00000256504
chr12	27932102	27932282	12:27932102-27932282	ENSG00000256377,ENSG00000257042,ENSG00000087494,ENSG00000256378,ENSG00000274075,ENSG00000201612,ENSG00000256512,ENSG00000252585,ENSG00000061794
chr12	27947761	27948039	12:27947761-27948039	ENSG00000256377,ENSG00000244712,ENSG00000202187,ENSG00000257042,ENSG00000087494,ENSG00000256378,ENSG00000274075,ENSG00000201612,ENSG00000256512,ENSG00000252585,ENSG00000061794
chr12	27987959	27988224	12:27987959-27988224	ENSG00000244712,ENSG00000202187,ENSG00000252237,ENSG00000273989,ENSG00000257042,ENSG00000087494,ENSG00000201612
chr12	28002078	28002258	12:28002078-28002258	ENSG00000244712,ENSG00000202187,ENSG00000252237,ENSG00000273989,ENSG00000257042,ENSG00000087494
chr12	28040715	28040895	12:28040715-28040895	ENSG00000244712,ENSG00000202187,ENSG00000273989,ENSG00000087494
chr12	28059774	28059954	12:28059774-28059954	ENSG00000244712,ENSG00000202187,ENSG00000252237,ENSG00000273989,ENSG00000087494
chr12	28155050	28155355	12:28155050-28155355	ENSG00000244712,ENSG00000202187,ENSG00000252237,ENSG00000273989,ENSG00000255951,ENSG00000123106,ENSG00000087494
chr12	28190345	28191535	12:28190345-28191535	ENSG00000256377,ENSG00000244712,ENSG00000202187,ENSG00000252237,ENSG00000273989,ENSG00000278733,ENSG00000247934,ENSG00000123106,ENSG00000087494,ENSG00000061794
chr12	28410049	28410229	12:28410049-28410229	ENSG00000244712,ENSG00000202187,ENSG00000252237,ENSG00000273989
chr12	28726326	28726511	12:28726326-28726511	ENSG00000256513,ENSG00000244712,ENSG00000202187,ENSG00000252237
chr12	28910822	28911015	12:28910822-28911015	ENSG00000256513,ENSG00000202187
chr12	28912841	28913075	12:28912841-28913075	ENSG00000256513,ENSG00000244712,ENSG00000202187,ENSG00000252237,ENSG00000273989
chr12	28929159	28929455	12:28929159-28929455	ENSG00000256513,ENSG00000244712,ENSG00000202187
chr12	28980990	28981170	12:28980990-28981170	ENSG00000278687,ENSG00000256513,ENSG00000202187
chr12	29001980	29002162	12:29001980-29002162	ENSG00000256513,ENSG00000244712,ENSG00000202187,ENSG00000273989
chr12	29016352	29016715	12:29016352-29016715	ENSG00000273680,ENSG00000274315,ENSG00000256513,ENSG00000202187
chr12	29070739	29070919	12:29070739-29070919	ENSG00000273680,ENSG00000274315,ENSG00000257176
chr12	29102806	29103032	12:29102806-29103032	ENSG00000273680,ENSG00000274315,ENSG00000257176,ENSG00000275476
chr12	29103181	29103488	12:29103181-29103488	ENSG00000273680,ENSG00000274315,ENSG00000257176,ENSG00000275476
chr12	29103729	29104100	12:29103729-29104100	ENSG00000273680,ENSG00000274315,ENSG00000257176,ENSG00000275476
chr12	29125116	29125319	12:29125116-29125319	-
chr12	29128887	29129067	12:29128887-29129067	ENSG00000273680,ENSG00000274315,ENSG00000257176
chr12	29131381	29131942	12:29131381-29131942	ENSG00000273680,ENSG00000274315,ENSG00000257176,ENSG00000275476
chr12	29132625	29132953	12:29132625-29132953	-
chr12	29146220	29146486	12:29146220-29146486	ENSG00000064763,ENSG00000257258
chr12	29148230	29150139	12:29148230-29150139	ENSG00000273680,ENSG00000274315,ENSG00000257176,ENSG00000275476,ENSG00000064763,ENSG00000257258
chr12	29150563	29151057	12:29150563-29151057	ENSG00000275278,ENSG00000064763,ENSG00000257258
chr12	29151701	29152100	12:29151701-29152100	ENSG00000275278,ENSG00000064763,ENSG00000257258
chr12	29152476	29152802	12:29152476-29152802	ENSG00000275278,ENSG00000064763,ENSG00000257258
chr12	29152847	29153071	12:29152847-29153071	ENSG00000275278,ENSG00000064763,ENSG00000257258
chr12	29155439	29155758	12:29155439-29155758	ENSG00000275278,ENSG00000257258
chr12	29158091	29158423	12:29158091-29158423	ENSG00000275278,ENSG00000257258
chr12	29159682	29159984	12:29159682-29159984	ENSG00000275278,ENSG00000257258
chr12	29160054	29160376	12:29160054-29160376	ENSG00000257176,ENSG00000275476,ENSG00000275278,ENSG00000257258
chr12	29161094	29161298	12:29161094-29161298	ENSG00000275278,ENSG00000257258
chr12	29163519	29163774	12:29163519-29163774	ENSG00000275278,ENSG00000257258
chr12	29164115	29164866	12:29164115-29164866	ENSG00000273680,ENSG00000274315,ENSG00000257176,ENSG00000275476,ENSG00000275278,ENSG00000257258
chr12	29165080	29165829	12:29165080-29165829	ENSG00000273680,ENSG00000274315,ENSG00000257176,ENSG00000275476,ENSG00000275278,ENSG00000257258,ENSG00000256513
chr12	29170537	29170860	12:29170537-29170860	ENSG00000273680,ENSG00000274315,ENSG00000257176,ENSG00000275476
chr12	29171632	29171812	12:29171632-29171812	-
chr12	29178831	29179120	12:29178831-29179120	-
chr12	29193490	29193670	12:29193490-29193670	ENSG00000273680,ENSG00000274315,ENSG00000275476
chr12	29206431	29206812	12:29206431-29206812	ENSG00000273680,ENSG00000274315,ENSG00000257176,ENSG00000275476
chr12	29207810	29208062	12:29207810-29208062	ENSG00000257176,ENSG00000275476
chr12	29208436	29208687	12:29208436-29208687	ENSG00000257176
chr12	29208859	29209039	12:29208859-29209039	ENSG00000257176
chr12	29211000	29211250	12:29211000-29211250	ENSG00000273680,ENSG00000274315,ENSG00000257176,ENSG00000275476
chr12	29211559	29212039	12:29211559-29212039	ENSG00000273680,ENSG00000274315,ENSG00000257176,ENSG00000275476
chr12	29216302	29216482	12:29216302-29216482	ENSG00000275476,ENSG00000064763
chr12	29223680	29223911	12:29223680-29223911	ENSG00000257176,ENSG00000275476,ENSG00000064763
chr12	29227483	29227687	12:29227483-29227687	ENSG00000275476,ENSG00000064763
chr12	29241326	29241550	12:29241326-29241550	ENSG00000273680,ENSG00000274315,ENSG00000257176,ENSG00000275476
chr12	29243663	29243862	12:29243663-29243862	ENSG00000273680,ENSG00000274315,ENSG00000257176,ENSG00000275476
chr12	29380339	29381211	12:29380339-29381211	ENSG00000257599,ENSG00000087502,ENSG00000273680,ENSG00000274315
chr12	29381394	29381832	12:29381394-29381832	ENSG00000257599,ENSG00000087502,ENSG00000273680,ENSG00000274315
chr12	29434885	29435222	12:29434885-29435222	ENSG00000187950,ENSG00000257599
chr12	29463076	29463260	12:29463076-29463260	ENSG00000286566,ENSG00000187950
chr12	29529798	29530148	12:29529798-29530148	ENSG00000285517,ENSG00000257756,ENSG00000276431,ENSG00000286566,ENSG00000257456,ENSG00000133687
chr12	29530313	29530493	12:29530313-29530493	ENSG00000286566,ENSG00000257456,ENSG00000133687
chr12	29530673	29530891	12:29530673-29530891	ENSG00000285517,ENSG00000251781,ENSG00000284682,ENSG00000257756,ENSG00000257262,ENSG00000276431,ENSG00000286566,ENSG00000257456,ENSG00000133687
chr12	29531014	29531232	12:29531014-29531232	ENSG00000285517,ENSG00000251781,ENSG00000284682,ENSG00000257756,ENSG00000257262,ENSG00000276431,ENSG00000286566,ENSG00000257456,ENSG00000133687
chr12	29533928	29534117	12:29533928-29534117	ENSG00000285517,ENSG00000251781,ENSG00000284682,ENSG00000257756,ENSG00000257262,ENSG00000276431,ENSG00000286566,ENSG00000257456,ENSG00000133687
chr12	29546142	29546508	12:29546142-29546508	ENSG00000286566,ENSG00000242986,ENSG00000257456,ENSG00000133687
chr12	29569039	29569219	12:29569039-29569219	ENSG00000276431,ENSG00000286566,ENSG00000242986,ENSG00000133687
chr12	29590048	29590275	12:29590048-29590275	ENSG00000286566,ENSG00000242986,ENSG00000133687
chr12	29672113	29672310	12:29672113-29672310	ENSG00000276431,ENSG00000286566,ENSG00000242986,ENSG00000133687
chr12	29691350	29691663	12:29691350-29691663	ENSG00000257262,ENSG00000276431,ENSG00000286566,ENSG00000242986,ENSG00000133687
chr12	29691847	29692100	12:29691847-29692100	ENSG00000276431,ENSG00000242986,ENSG00000133687
chr12	29719831	29720016	12:29719831-29720016	ENSG00000286566,ENSG00000242986,ENSG00000133687
chr12	30226132	30226358	12:30226132-30226358	ENSG00000257932,ENSG00000251781,ENSG00000284682,ENSG00000257756,ENSG00000257262,ENSG00000276431,ENSG00000286566
chr12	30339692	30339872	12:30339692-30339872	ENSG00000257932,ENSG00000251781,ENSG00000284682,ENSG00000257756,ENSG00000257262,ENSG00000276431,ENSG00000286566
chr12	30463718	30463965	12:30463718-30463965	ENSG00000258202,ENSG00000257932,ENSG00000251781,ENSG00000284682,ENSG00000257756,ENSG00000257262,ENSG00000276431,ENSG00000286566
chr12	30695290	30696196	12:30695290-30696196	ENSG00000285517,ENSG00000285870,ENSG00000133704
chr12	30712180	30712360	12:30712180-30712360	ENSG00000285517,ENSG00000110888,ENSG00000285870,ENSG00000133704
chr12	30754507	30754951	12:30754507-30754951	ENSG00000285517,ENSG00000235884,ENSG00000246331,ENSG00000110888,ENSG00000133704
chr12	30755098	30755613	12:30755098-30755613	ENSG00000285517,ENSG00000235884,ENSG00000246331,ENSG00000110888
chr12	30756149	30756383	12:30756149-30756383	ENSG00000285517,ENSG00000235884,ENSG00000246331,ENSG00000110888
chr12	30835583	30835784	12:30835583-30835784	ENSG00000270766,ENSG00000177359,ENSG00000270926,ENSG00000212533,ENSG00000013573,ENSG00000245614,ENSG00000258118,ENSG00000285517
chr12	30879767	30879991	12:30879767-30879991	ENSG00000270766,ENSG00000177359,ENSG00000270926,ENSG00000212533,ENSG00000013573,ENSG00000245614,ENSG00000256984,ENSG00000110900,ENSG00000258118
chr12	30912299	30912479	12:30912299-30912479	ENSG00000177359,ENSG00000270926,ENSG00000212533,ENSG00000013573,ENSG00000256984,ENSG00000110900,ENSG00000258118
chr12	30953316	30953579	12:30953316-30953579	ENSG00000177359,ENSG00000270926,ENSG00000212533,ENSG00000013573,ENSG00000245614,ENSG00000256984,ENSG00000226472,ENSG00000110900,ENSG00000258118
chr12	30978767	30978947	12:30978767-30978947	ENSG00000270926,ENSG00000013573,ENSG00000245614,ENSG00000256984,ENSG00000226472,ENSG00000110900,ENSG00000258118
chr12	30988897	30989077	12:30988897-30989077	ENSG00000270766,ENSG00000177359,ENSG00000270926,ENSG00000212533,ENSG00000013573,ENSG00000245614,ENSG00000256984,ENSG00000226472,ENSG00000110900,ENSG00000258118
chr12	30994411	30994596	12:30994411-30994596	ENSG00000177359,ENSG00000270926,ENSG00000212533,ENSG00000013573,ENSG00000245614,ENSG00000256984,ENSG00000226472,ENSG00000110900,ENSG00000258118
chr12	31039795	31039980	12:31039795-31039980	ENSG00000177359,ENSG00000270926,ENSG00000212533,ENSG00000013573,ENSG00000245614,ENSG00000256984,ENSG00000226472
chr12	31256893	31257073	12:31256893-31257073	ENSG00000275097,ENSG00000270395,ENSG00000243517,ENSG00000270766,ENSG00000177359,ENSG00000270926,ENSG00000212533,ENSG00000013573
chr12	31317271	31317559	12:31317271-31317559	ENSG00000177340,ENSG00000256176,ENSG00000139146,ENSG00000275097,ENSG00000270766,ENSG00000212533
chr12	31317774	31318004	12:31317774-31318004	ENSG00000177340,ENSG00000256176,ENSG00000139146,ENSG00000275097,ENSG00000212533
chr12	31323382	31325311	12:31323382-31325311	ENSG00000200388,ENSG00000177340,ENSG00000256176,ENSG00000139146,ENSG00000275097,ENSG00000177359,ENSG00000212533,ENSG00000013573,ENSG00000245614
chr12	31325397	31325890	12:31325397-31325890	ENSG00000177340,ENSG00000139146,ENSG00000275097
chr12	31326355	31326845	12:31326355-31326845	ENSG00000200388,ENSG00000177340,ENSG00000139146,ENSG00000275097
chr12	31352023	31352236	12:31352023-31352236	ENSG00000200388,ENSG00000275097,ENSG00000270926
chr12	31362901	31363081	12:31362901-31363081	ENSG00000200388,ENSG00000283256,ENSG00000256232,ENSG00000275097
chr12	31368866	31369046	12:31368866-31369046	ENSG00000200388,ENSG00000275769,ENSG00000283256,ENSG00000256232,ENSG00000275097
chr12	31480524	31480704	12:31480524-31480704	ENSG00000200388,ENSG00000275769,ENSG00000203437,ENSG00000256159,ENSG00000233381
chr12	31508206	31508386	12:31508206-31508386	ENSG00000200388,ENSG00000275769,ENSG00000203437,ENSG00000201228,ENSG00000233381
chr12	31533008	31533188	12:31533008-31533188	ENSG00000200388,ENSG00000275769,ENSG00000203437,ENSG00000225349,ENSG00000233381
chr12	31590168	31590419	12:31590168-31590419	ENSG00000200388,ENSG00000275769,ENSG00000203437,ENSG00000255867,ENSG00000252390,ENSG00000231788,ENSG00000233381,ENSG00000170456
chr12	31590504	31590884	12:31590504-31590884	ENSG00000275769,ENSG00000203437,ENSG00000255867,ENSG00000252390,ENSG00000231788,ENSG00000233381,ENSG00000170456
chr12	31592255	31592491	12:31592255-31592491	ENSG00000200388,ENSG00000275769,ENSG00000203437,ENSG00000255867,ENSG00000252390,ENSG00000231788,ENSG00000233381,ENSG00000170456
chr12	31598589	31599068	12:31598589-31599068	ENSG00000200388,ENSG00000275769,ENSG00000203437,ENSG00000255867,ENSG00000252390,ENSG00000231788,ENSG00000233381,ENSG00000170456
chr12	31653484	31653704	12:31653484-31653704	ENSG00000200388,ENSG00000287388,ENSG00000139160,ENSG00000257852,ENSG00000277342,ENSG00000257530,ENSG00000271357
chr12	31659117	31660000	12:31659117-31660000	ENSG00000200388,ENSG00000275769,ENSG00000233381,ENSG00000287388,ENSG00000139160,ENSG00000276136,ENSG00000257094,ENSG00000257852,ENSG00000258134,ENSG00000277342,ENSG00000151746,ENSG00000257530,ENSG00000271357,ENSG00000013573,ENSG00000245614
chr12	31683659	31683900	12:31683659-31683900	ENSG00000188375,ENSG00000276136,ENSG00000257094,ENSG00000257852,ENSG00000258134,ENSG00000277342,ENSG00000257530,ENSG00000271357
chr12	31714964	31716015	12:31714964-31716015	ENSG00000151743,ENSG00000276058,ENSG00000276900,ENSG00000188375,ENSG00000252421,ENSG00000252204,ENSG00000256372,ENSG00000242314,ENSG00000276136,ENSG00000257094,ENSG00000257852,ENSG00000258134,ENSG00000277342,ENSG00000257530,ENSG00000271357
chr12	31728295	31729911	12:31728295-31729911	ENSG00000151743,ENSG00000276058,ENSG00000276900,ENSG00000188375,ENSG00000252421,ENSG00000276136,ENSG00000277342,ENSG00000257530
chr12	31729991	31730171	12:31729991-31730171	ENSG00000151743,ENSG00000276900
chr12	31739064	31739256	12:31739064-31739256	ENSG00000151743,ENSG00000276900,ENSG00000256843,ENSG00000188375,ENSG00000252421
chr12	31743330	31743569	12:31743330-31743569	ENSG00000276900,ENSG00000256843,ENSG00000223722,ENSG00000188375,ENSG00000252421
chr12	31746226	31746963	12:31746226-31746963	ENSG00000151743,ENSG00000276900,ENSG00000256843,ENSG00000223722,ENSG00000188375,ENSG00000252421,ENSG00000252204,ENSG00000256372,ENSG00000242314,ENSG00000276136,ENSG00000257094,ENSG00000257852,ENSG00000258134,ENSG00000277342,ENSG00000257530,ENSG00000271357
chr12	31747018	31747435	12:31747018-31747435	ENSG00000151743,ENSG00000276900,ENSG00000256843,ENSG00000223722,ENSG00000188375,ENSG00000252421,ENSG00000252204
chr12	31747534	31747728	12:31747534-31747728	ENSG00000151743,ENSG00000276900,ENSG00000256843,ENSG00000223722,ENSG00000188375,ENSG00000252421,ENSG00000252204
chr12	31749020	31749243	12:31749020-31749243	ENSG00000151743,ENSG00000276900,ENSG00000256843,ENSG00000223722,ENSG00000188375,ENSG00000252421,ENSG00000252204
chr12	31832395	31832778	12:31832395-31832778	ENSG00000188375,ENSG00000252421,ENSG00000252204,ENSG00000256372,ENSG00000276136,ENSG00000257094,ENSG00000258134
chr12	31832986	31833551	12:31832986-31833551	ENSG00000188375,ENSG00000252421,ENSG00000252204,ENSG00000256372,ENSG00000276136,ENSG00000257094,ENSG00000258134,ENSG00000271357
chr12	31833719	31834028	12:31833719-31834028	ENSG00000188375,ENSG00000252421,ENSG00000252204,ENSG00000256372,ENSG00000276136,ENSG00000257094
chr12	31896506	31896717	12:31896506-31896717	ENSG00000188375,ENSG00000252421,ENSG00000252204,ENSG00000256372,ENSG00000255760,ENSG00000256465,ENSG00000244436,ENSG00000242314,ENSG00000276136,ENSG00000257094
chr12	31896873	31897191	12:31896873-31897191	ENSG00000188375,ENSG00000256372,ENSG00000255760,ENSG00000256465,ENSG00000244436,ENSG00000242314
chr12	31897534	31897890	12:31897534-31897890	ENSG00000188375,ENSG00000252421,ENSG00000252204,ENSG00000256372,ENSG00000255760,ENSG00000256465,ENSG00000244436,ENSG00000242314,ENSG00000276136,ENSG00000257094
chr12	31958670	31958950	12:31958670-31958950	ENSG00000255760,ENSG00000242314,ENSG00000256987,ENSG00000174718,ENSG00000276136,ENSG00000257094,ENSG00000277342,ENSG00000257530
chr12	31959238	31960313	12:31959238-31960313	ENSG00000188375,ENSG00000252421,ENSG00000252204,ENSG00000256372,ENSG00000255760,ENSG00000242314,ENSG00000256987,ENSG00000174718,ENSG00000276136,ENSG00000257094,ENSG00000257852,ENSG00000277342,ENSG00000257530,ENSG00000271357
chr12	31960642	31960872	12:31960642-31960872	ENSG00000255760,ENSG00000242314,ENSG00000174718,ENSG00000276136,ENSG00000257094,ENSG00000277342,ENSG00000257530
chr12	32051360	32051649	12:32051360-32051649	ENSG00000276136,ENSG00000257094,ENSG00000257852,ENSG00000258134,ENSG00000277342,ENSG00000257530,ENSG00000271357
chr12	32340650	32340830	12:32340650-32340830	ENSG00000257852,ENSG00000276115,ENSG00000274964,ENSG00000258134,ENSG00000151746
chr12	32379069	32379254	12:32379069-32379254	ENSG00000207176,ENSG00000276115,ENSG00000151746
chr12	32416487	32416667	12:32416487-32416667	ENSG00000207176
chr12	32456344	32456532	12:32456344-32456532	ENSG00000201563,ENSG00000207176
chr12	32456832	32457037	12:32456832-32457037	ENSG00000201563,ENSG00000207176
chr12	32457599	32457779	12:32457599-32457779	ENSG00000207176
chr12	32481351	32481531	12:32481351-32481531	ENSG00000253063
chr12	32482086	32482280	12:32482086-32482280	ENSG00000253063
chr12	32482540	32483605	12:32482540-32483605	ENSG00000253063,ENSG00000139132
chr12	32483664	32483962	12:32483664-32483962	ENSG00000253063,ENSG00000139132,ENSG00000207176
chr12	32484060	32484388	12:32484060-32484388	ENSG00000253063
chr12	32484842	32487629	12:32484842-32487629	ENSG00000253063,ENSG00000139132
chr12	32488217	32488598	12:32488217-32488598	-
chr12	32494053	32494596	12:32494053-32494596	ENSG00000139132
chr12	32502225	32502525	12:32502225-32502525	ENSG00000139132
chr12	32503373	32503618	12:32503373-32503618	ENSG00000139132
chr12	32505494	32505757	12:32505494-32505757	ENSG00000139132
chr12	32506373	32506747	12:32506373-32506747	ENSG00000139132
chr12	32521762	32521954	12:32521762-32521954	-
chr12	32522253	32523107	12:32522253-32523107	-
chr12	32523209	32523617	12:32523209-32523617	-
chr12	32524482	32524664	12:32524482-32524664	-
chr12	32525248	32525428	12:32525248-32525428	-
chr12	32527680	32528033	12:32527680-32528033	-
chr12	32533560	32533751	12:32533560-32533751	-
chr12	32533818	32534024	12:32533818-32534024	-
chr12	32534152	32536651	12:32534152-32536651	ENSG00000257643,ENSG00000139132,ENSG00000207176
chr12	32536706	32536889	12:32536706-32536889	-
chr12	32537218	32537998	12:32537218-32537998	-
chr12	32541181	32541434	12:32541181-32541434	-
chr12	32541492	32541803	12:32541492-32541803	-
chr12	32541884	32542310	12:32541884-32542310	-
chr12	32542633	32542864	12:32542633-32542864	-
chr12	32542937	32543610	12:32542937-32543610	-
chr12	32545610	32545790	12:32545610-32545790	-
chr12	32546170	32546599	12:32546170-32546599	-
chr12	32546675	32546874	12:32546675-32546874	-
chr12	32551036	32551216	12:32551036-32551216	-
chr12	32551561	32551741	12:32551561-32551741	-
chr12	32558794	32559053	12:32558794-32559053	-
chr12	32559204	32559433	12:32559204-32559433	-
chr12	32579514	32579694	12:32579514-32579694	ENSG00000139132
chr12	32582039	32582397	12:32582039-32582397	ENSG00000139132
chr12	32583090	32583529	12:32583090-32583529	ENSG00000139132
chr12	32585409	32585786	12:32585409-32585786	ENSG00000139132
chr12	32586132	32586937	12:32586132-32586937	ENSG00000139132
chr12	32587126	32587503	12:32587126-32587503	ENSG00000139132
chr12	32587549	32591036	12:32587549-32591036	ENSG00000201563,ENSG00000257643,ENSG00000139132,ENSG00000207176
chr12	32591680	32591886	12:32591680-32591886	-
chr12	32593199	32593394	12:32593199-32593394	-
chr12	32600452	32600736	12:32600452-32600736	-
chr12	32601110	32601437	12:32601110-32601437	-
chr12	32605784	32605964	12:32605784-32605964	-
chr12	32609260	32609590	12:32609260-32609590	-
chr12	32679392	32680249	12:32679392-32680249	ENSG00000201563,ENSG00000257643,ENSG00000087470
chr12	32733737	32733917	12:32733737-32733917	ENSG00000274105,ENSG00000275854,ENSG00000257511,ENSG00000276148,ENSG00000201563,ENSG00000257643,ENSG00000087470
chr12	32755421	32756262	12:32755421-32756262	ENSG00000201624,ENSG00000245482,ENSG00000139133,ENSG00000256538,ENSG00000255652,ENSG00000275854,ENSG00000286950,ENSG00000139131,ENSG00000201563
chr12	32766163	32766403	12:32766163-32766403	ENSG00000245482,ENSG00000256538,ENSG00000286950,ENSG00000212475,ENSG00000139131
chr12	32815371	32815551	12:32815371-32815551	ENSG00000057294,ENSG00000274976,ENSG00000244743
chr12	32841051	32841250	12:32841051-32841250	ENSG00000201624,ENSG00000274976,ENSG00000244743
chr12	32891629	32891852	12:32891629-32891852	ENSG00000057294,ENSG00000244743
chr12	32892089	32892399	12:32892089-32892399	ENSG00000057294,ENSG00000244743
chr12	32894536	32894894	12:32894536-32894894	ENSG00000057294,ENSG00000244743
chr12	32896252	32896531	12:32896252-32896531	ENSG00000057294,ENSG00000244743
chr12	32896628	32896808	12:32896628-32896808	ENSG00000057294,ENSG00000244743
chr12	32989248	32989428	12:32989248-32989428	ENSG00000201624,ENSG00000257316,ENSG00000257435
chr12	33011534	33011750	12:33011534-33011750	ENSG00000270807,ENSG00000207026,ENSG00000201624,ENSG00000245482,ENSG00000256614,ENSG00000212475
chr12	33030267	33030483	12:33030267-33030483	ENSG00000270807,ENSG00000207026,ENSG00000201624,ENSG00000245482,ENSG00000256986
chr12	33051948	33052128	12:33051948-33052128	ENSG00000270807,ENSG00000207026,ENSG00000201624,ENSG00000245482,ENSG00000256538,ENSG00000256614,ENSG00000212475
chr12	33067171	33067351	12:33067171-33067351	ENSG00000270807,ENSG00000207026,ENSG00000201624,ENSG00000245482,ENSG00000272435,ENSG00000258794,ENSG00000212475
chr12	33085547	33085727	12:33085547-33085727	ENSG00000207026,ENSG00000201624,ENSG00000245482,ENSG00000256070,ENSG00000212475
chr12	33397231	33397449	12:33397231-33397449	ENSG00000270807,ENSG00000207026,ENSG00000201624,ENSG00000256614,ENSG00000110975,ENSG00000259937,ENSG00000273853,ENSG00000256070,ENSG00000212475
chr12	33398883	33399063	12:33398883-33399063	ENSG00000270807,ENSG00000207026,ENSG00000201624,ENSG00000256614,ENSG00000110975,ENSG00000259937,ENSG00000273853,ENSG00000256070,ENSG00000212475
chr12	33418841	33419037	12:33418841-33419037	ENSG00000270807,ENSG00000207026,ENSG00000201624,ENSG00000245482,ENSG00000256614,ENSG00000110975,ENSG00000259937,ENSG00000273853,ENSG00000256070,ENSG00000212475
chr12	33863510	33863698	12:33863510-33863698	ENSG00000270807,ENSG00000207026,ENSG00000201624,ENSG00000245482,ENSG00000256538,ENSG00000256986,ENSG00000250788,ENSG00000272435,ENSG00000258794,ENSG00000256614,ENSG00000256070,ENSG00000212475
chr12	34022433	34022859	12:34022433-34022859	ENSG00000270807,ENSG00000207026,ENSG00000201624,ENSG00000245482,ENSG00000139133,ENSG00000256538,ENSG00000256986,ENSG00000250788,ENSG00000255652,ENSG00000272435,ENSG00000258794,ENSG00000286950,ENSG00000212475,ENSG00000139131
chr12	34125990	34126456	12:34125990-34126456	ENSG00000270807,ENSG00000201624,ENSG00000245482,ENSG00000256538,ENSG00000255628,ENSG00000256986,ENSG00000250788,ENSG00000255652,ENSG00000272435,ENSG00000258794,ENSG00000256614,ENSG00000212475
chr12	34336826	34337054	12:34336826-34337054	ENSG00000270807,ENSG00000207026,ENSG00000201624,ENSG00000245482,ENSG00000256538,ENSG00000255628,ENSG00000256986,ENSG00000250788,ENSG00000255652,ENSG00000272435,ENSG00000258794,ENSG00000256614,ENSG00000212475
chr12	34572636	34572844	12:34572636-34572844	ENSG00000270807,ENSG00000207026,ENSG00000201624,ENSG00000245482,ENSG00000256986,ENSG00000250788,ENSG00000255652,ENSG00000272435,ENSG00000258794,ENSG00000256614,ENSG00000212475
chr12	37960543	37960723	12:37960543-37960723	ENSG00000258368,ENSG00000257173,ENSG00000258278,ENSG00000274293,ENSG00000287442,ENSG00000199843,ENSG00000201708,ENSG00000254381,ENSG00000257292,ENSG00000258360,ENSG00000139117,ENSG00000257718,ENSG00000255991,ENSG00000270273
chr12	37998321	37998518	12:37998321-37998518	ENSG00000258368,ENSG00000257173,ENSG00000258278,ENSG00000274293,ENSG00000287442,ENSG00000199843,ENSG00000201708,ENSG00000254381,ENSG00000257292,ENSG00000258360,ENSG00000139117,ENSG00000257718,ENSG00000257237,ENSG00000139116,ENSG00000255991
chr12	38282079	38282278	12:38282079-38282278	ENSG00000258368,ENSG00000257173,ENSG00000258278,ENSG00000274293,ENSG00000287442,ENSG00000199843,ENSG00000201708,ENSG00000254381,ENSG00000257292,ENSG00000258360,ENSG00000253016,ENSG00000139117,ENSG00000257718
chr12	38319198	38319378	12:38319198-38319378	ENSG00000258368,ENSG00000258278,ENSG00000274293,ENSG00000287442,ENSG00000199843,ENSG00000201708,ENSG00000254381,ENSG00000257292,ENSG00000258360,ENSG00000175548,ENSG00000139117,ENSG00000257718
chr12	38365101	38365281	12:38365101-38365281	ENSG00000258368,ENSG00000257173,ENSG00000258278,ENSG00000274293,ENSG00000287442,ENSG00000199843,ENSG00000201708,ENSG00000254381,ENSG00000257292,ENSG00000258360,ENSG00000257645,ENSG00000258119,ENSG00000139117,ENSG00000257718,ENSG00000257237,ENSG00000258144,ENSG00000139116,ENSG00000255991
chr12	38459018	38459198	12:38459018-38459198	ENSG00000258368,ENSG00000257173,ENSG00000258278,ENSG00000274293,ENSG00000287442,ENSG00000199843,ENSG00000201708,ENSG00000254381,ENSG00000257292,ENSG00000258360,ENSG00000257645,ENSG00000258119,ENSG00000139117,ENSG00000257718,ENSG00000257237,ENSG00000139116,ENSG00000255991
chr12	38564368	38564548	12:38564368-38564548	ENSG00000258368,ENSG00000258278,ENSG00000274293,ENSG00000287442,ENSG00000199843,ENSG00000201708,ENSG00000254381,ENSG00000257292,ENSG00000258360,ENSG00000257645,ENSG00000258119,ENSG00000139117,ENSG00000257718,ENSG00000257237,ENSG00000139116,ENSG00000286576,ENSG00000255991
chr12	38983978	38984159	12:38983978-38984159	ENSG00000257173,ENSG00000258278,ENSG00000274293,ENSG00000287442,ENSG00000199843,ENSG00000201708,ENSG00000254381,ENSG00000257645,ENSG00000258119,ENSG00000139117,ENSG00000257718,ENSG00000257586,ENSG00000257237,ENSG00000258144,ENSG00000139116,ENSG00000286576,ENSG00000255991,ENSG00000270273
chr12	39117346	39117526	12:39117346-39117526	ENSG00000258368,ENSG00000257173,ENSG00000258278,ENSG00000287442,ENSG00000199843,ENSG00000201708,ENSG00000254381,ENSG00000257292,ENSG00000258360,ENSG00000139117,ENSG00000257718,ENSG00000257237,ENSG00000258144,ENSG00000139116,ENSG00000286576,ENSG00000255991,ENSG00000270273
chr12	39127325	39127505	12:39127325-39127505	ENSG00000258368,ENSG00000258278,ENSG00000274293,ENSG00000199843,ENSG00000201708,ENSG00000254381,ENSG00000257292,ENSG00000258360,ENSG00000139117,ENSG00000257718,ENSG00000257237,ENSG00000258144,ENSG00000139116,ENSG00000286576,ENSG00000255991
chr12	39175947	39176177	12:39175947-39176177	ENSG00000258368,ENSG00000199843,ENSG00000201708,ENSG00000139117,ENSG00000257718,ENSG00000257237,ENSG00000258144,ENSG00000270718,ENSG00000139116,ENSG00000255991,ENSG00000270273
chr12	39619752	39619998	12:39619752-39619998	ENSG00000139116,ENSG00000286576,ENSG00000255991,ENSG00000270273,ENSG00000173208,ENSG00000285732,ENSG00000180116
chr12	39626277	39626457	12:39626277-39626457	ENSG00000139116,ENSG00000286576,ENSG00000255991,ENSG00000270273,ENSG00000173208,ENSG00000285732,ENSG00000180116
chr12	39846578	39846807	12:39846578-39846807	ENSG00000139116,ENSG00000286576,ENSG00000255991,ENSG00000270273,ENSG00000151229,ENSG00000199571
chr12	39917581	39917761	12:39917581-39917761	ENSG00000139116,ENSG00000286576,ENSG00000255991,ENSG00000270273,ENSG00000199571,ENSG00000229014,ENSG00000260943,ENSG00000229899,ENSG00000257680
chr12	39919901	39920081	12:39919901-39920081	ENSG00000139116,ENSG00000286576,ENSG00000255991,ENSG00000270273,ENSG00000199571,ENSG00000229014,ENSG00000260943,ENSG00000229899,ENSG00000257680
chr12	39923225	39923405	12:39923225-39923405	ENSG00000139116,ENSG00000286576,ENSG00000255991,ENSG00000270273,ENSG00000199571
chr12	39973379	39973559	12:39973379-39973559	ENSG00000139116,ENSG00000286576,ENSG00000255991,ENSG00000270273,ENSG00000199571,ENSG00000229014,ENSG00000260943,ENSG00000229899
chr12	40088215	40088431	12:40088215-40088431	ENSG00000139116,ENSG00000286576,ENSG00000255991,ENSG00000270273,ENSG00000199571,ENSG00000229014,ENSG00000260943,ENSG00000229899
chr12	40105072	40105378	12:40105072-40105378	ENSG00000139116,ENSG00000286576,ENSG00000270273,ENSG00000151229,ENSG00000229014,ENSG00000260943,ENSG00000223914,ENSG00000229899
chr12	40105490	40105966	12:40105490-40105966	ENSG00000139116,ENSG00000286576,ENSG00000255991,ENSG00000270273,ENSG00000151229,ENSG00000199571,ENSG00000229014,ENSG00000260943,ENSG00000223914,ENSG00000229899,ENSG00000257680
chr12	40217122	40217524	12:40217122-40217524	ENSG00000260943,ENSG00000223914,ENSG00000225342,ENSG00000188906,ENSG00000229899
chr12	40218614	40218887	12:40218614-40218887	ENSG00000260943,ENSG00000223914,ENSG00000225342,ENSG00000188906,ENSG00000229899
chr12	40222711	40222974	12:40222711-40222974	ENSG00000260943,ENSG00000223914,ENSG00000225342,ENSG00000188906,ENSG00000229899
chr12	40223652	40224155	12:40223652-40224155	ENSG00000260943,ENSG00000223914,ENSG00000225342,ENSG00000188906,ENSG00000229899
chr12	40224312	40225860	12:40224312-40225860	ENSG00000139116,ENSG00000286576,ENSG00000255991,ENSG00000260943,ENSG00000223914,ENSG00000225342,ENSG00000188906,ENSG00000229899,ENSG00000257680
chr12	40226760	40227002	12:40226760-40227002	ENSG00000260943,ENSG00000223914,ENSG00000225342,ENSG00000188906,ENSG00000229899
chr12	40374759	40374939	12:40374759-40374939	ENSG00000229899,ENSG00000258167,ENSG00000207492,ENSG00000257680
chr12	40392171	40392477	12:40392171-40392477	ENSG00000255991,ENSG00000229899,ENSG00000205592,ENSG00000258167,ENSG00000207492,ENSG00000257680
chr12	40420499	40420679	12:40420499-40420679	ENSG00000205592,ENSG00000258167,ENSG00000207492,ENSG00000257680
chr12	40477906	40478086	12:40477906-40478086	ENSG00000229899,ENSG00000258167,ENSG00000207492,ENSG00000018236,ENSG00000257680
chr12	40505572	40506059	12:40505572-40506059	ENSG00000205592,ENSG00000258167,ENSG00000207492,ENSG00000018236,ENSG00000257680
chr12	40927808	40927988	12:40927808-40927988	ENSG00000207492,ENSG00000018236,ENSG00000257680,ENSG00000274682,ENSG00000257228,ENSG00000252364,ENSG00000258239,ENSG00000257858,ENSG00000257784,ENSG00000286591
chr12	41057829	41058009	12:41057829-41058009	ENSG00000018236,ENSG00000257680,ENSG00000274682,ENSG00000165966,ENSG00000257228,ENSG00000252364,ENSG00000258239,ENSG00000257858,ENSG00000257784,ENSG00000286591
chr12	41155998	41156211	12:41155998-41156211	ENSG00000018236,ENSG00000257680,ENSG00000274682,ENSG00000165966,ENSG00000257228,ENSG00000252364,ENSG00000258239,ENSG00000257858,ENSG00000257784,ENSG00000286591
chr12	41168798	41168984	12:41168798-41168984	ENSG00000018236,ENSG00000257680,ENSG00000274682,ENSG00000165966,ENSG00000257228,ENSG00000252364,ENSG00000258239,ENSG00000257858,ENSG00000257784,ENSG00000286591
chr12	41172827	41173007	12:41172827-41173007	ENSG00000018236,ENSG00000257680,ENSG00000274682,ENSG00000165966,ENSG00000257228,ENSG00000252364,ENSG00000258239,ENSG00000257858,ENSG00000257784,ENSG00000286591
chr12	41174684	41174940	12:41174684-41174940	ENSG00000018236,ENSG00000257680,ENSG00000274682,ENSG00000165966,ENSG00000257228,ENSG00000252364,ENSG00000258239,ENSG00000257858,ENSG00000257784,ENSG00000286591
chr12	41828363	41828543	12:41828363-41828543	ENSG00000257228,ENSG00000252364,ENSG00000258239,ENSG00000257858,ENSG00000257784,ENSG00000257239,ENSG00000286591,ENSG00000271379
chr12	41912708	41912888	12:41912708-41912888	ENSG00000257228,ENSG00000252364,ENSG00000258239,ENSG00000257858,ENSG00000257784,ENSG00000257239,ENSG00000257128,ENSG00000286591
chr12	42097231	42099365	12:42097231-42099365	ENSG00000257680,ENSG00000257228,ENSG00000252364,ENSG00000258239,ENSG00000257858,ENSG00000257784,ENSG00000257239,ENSG00000286591,ENSG00000271379,ENSG00000257674,ENSG00000252917,ENSG00000199886,ENSG00000257376
chr12	42141769	42142103	12:42141769-42142103	ENSG00000151233,ENSG00000257674,ENSG00000139168,ENSG00000252917
chr12	42143978	42144900	12:42143978-42144900	ENSG00000286591,ENSG00000271379,ENSG00000151233,ENSG00000015153,ENSG00000134283,ENSG00000257674,ENSG00000139168,ENSG00000252917,ENSG00000199886,ENSG00000257376
chr12	42145068	42145432	12:42145068-42145432	ENSG00000286591,ENSG00000151233,ENSG00000015153,ENSG00000257674
chr12	42237274	42238396	12:42237274-42238396	ENSG00000286591,ENSG00000015153,ENSG00000134283,ENSG00000257674,ENSG00000139168
chr12	42238466	42238675	12:42238466-42238675	ENSG00000015153,ENSG00000257674
chr12	42310289	42310529	12:42310289-42310529	ENSG00000257674,ENSG00000139168,ENSG00000278520,ENSG00000252917
chr12	42320985	42321314	12:42320985-42321314	ENSG00000134283,ENSG00000257674,ENSG00000139168,ENSG00000278520
chr12	42325552	42327328	12:42325552-42327328	ENSG00000134283,ENSG00000257674,ENSG00000139168,ENSG00000278520,ENSG00000252917
chr12	42328820	42329000	12:42328820-42329000	ENSG00000134283,ENSG00000257674,ENSG00000139168,ENSG00000278520,ENSG00000252917
chr12	42336236	42336420	12:42336236-42336420	ENSG00000134283,ENSG00000257674,ENSG00000139168,ENSG00000252917,ENSG00000199886
chr12	42361491	42361671	12:42361491-42361671	ENSG00000257674,ENSG00000252917,ENSG00000274943,ENSG00000199886,ENSG00000257376
chr12	42382457	42383223	12:42382457-42383223	ENSG00000252364,ENSG00000258239,ENSG00000286591,ENSG00000134283,ENSG00000257674,ENSG00000252917,ENSG00000274943,ENSG00000199886,ENSG00000257376
chr12	42453292	42453531	12:42453292-42453531	ENSG00000199886,ENSG00000257376,ENSG00000207142,ENSG00000139174,ENSG00000257225
chr12	42488163	42488375	12:42488163-42488375	ENSG00000139174,ENSG00000258068
chr12	42492374	42492587	12:42492374-42492587	ENSG00000257376,ENSG00000139174,ENSG00000258068,ENSG00000257114
chr12	42571601	42571805	12:42571601-42571805	ENSG00000139174,ENSG00000257510,ENSG00000257164,ENSG00000240759
chr12	42625838	42626018	12:42625838-42626018	ENSG00000257510,ENSG00000257687,ENSG00000257405,ENSG00000257164,ENSG00000240759,ENSG00000257114,ENSG00000257373,ENSG00000258331
chr12	42776977	42777159	12:42776977-42777159	ENSG00000257510,ENSG00000257405,ENSG00000257164,ENSG00000240759,ENSG00000257114,ENSG00000271272,ENSG00000257849,ENSG00000257373,ENSG00000258331
chr12	42796807	42796987	12:42796807-42796987	ENSG00000257510,ENSG00000257164,ENSG00000240759,ENSG00000257114,ENSG00000271272,ENSG00000257849,ENSG00000257373,ENSG00000258331
chr12	42878100	42878280	12:42878100-42878280	ENSG00000257510,ENSG00000257164,ENSG00000240759,ENSG00000257114,ENSG00000271272,ENSG00000257849,ENSG00000257373,ENSG00000258331,ENSG00000241251,ENSG00000257813
chr12	42893135	42893324	12:42893135-42893324	ENSG00000257510,ENSG00000257164,ENSG00000240759,ENSG00000257114,ENSG00000271272,ENSG00000257849,ENSG00000257373,ENSG00000258331,ENSG00000257907
chr12	43054191	43054371	12:43054191-43054371	ENSG00000240759,ENSG00000257114,ENSG00000271272,ENSG00000257849,ENSG00000257373,ENSG00000257927,ENSG00000258331
chr12	43094244	43094424	12:43094244-43094424	ENSG00000257510,ENSG00000257164,ENSG00000240759,ENSG00000257114,ENSG00000271272,ENSG00000257849,ENSG00000257373,ENSG00000258331,ENSG00000241251,ENSG00000271508
chr12	43290426	43290809	12:43290426-43290809	ENSG00000257376,ENSG00000257510,ENSG00000257164,ENSG00000240759,ENSG00000257114,ENSG00000271272,ENSG00000257849,ENSG00000257373,ENSG00000258331,ENSG00000173157,ENSG00000241251,ENSG00000257813
chr12	43477289	43477469	12:43477289-43477469	ENSG00000257858,ENSG00000173157,ENSG00000241251,ENSG00000257813,ENSG00000271508,ENSG00000257907
chr12	43482324	43482585	12:43482324-43482585	ENSG00000173157,ENSG00000241251,ENSG00000257813,ENSG00000271508,ENSG00000257907
chr12	43750542	43750737	12:43750542-43750737	ENSG00000129317,ENSG00000257896,ENSG00000198001
chr12	43758184	43758729	12:43758184-43758729	ENSG00000129317,ENSG00000257896,ENSG00000198001
chr12	43758889	43759977	12:43758889-43759977	ENSG00000257907,ENSG00000129317,ENSG00000257896,ENSG00000198001
chr12	43805532	43806957	12:43805532-43806957	ENSG00000257896,ENSG00000198001,ENSG00000151239,ENSG00000139173,ENSG00000258212
chr12	43836507	43836724	12:43836507-43836724	ENSG00000139173
chr12	43856957	43857137	12:43856957-43857137	ENSG00000257813,ENSG00000271508,ENSG00000257907,ENSG00000257896,ENSG00000139173
chr12	43957301	43957481	12:43957301-43957481	ENSG00000271508,ENSG00000257907,ENSG00000258212,ENSG00000257947,ENSG00000257864,ENSG00000184613,ENSG00000201788
chr12	44106102	44106282	12:44106102-44106282	ENSG00000257907,ENSG00000258212,ENSG00000257947,ENSG00000257864,ENSG00000184613,ENSG00000201788
chr12	44118012	44118192	12:44118012-44118192	ENSG00000258212,ENSG00000257947,ENSG00000257864,ENSG00000201788
chr12	44156315	44156495	12:44156315-44156495	ENSG00000173157,ENSG00000271508,ENSG00000257907,ENSG00000258212,ENSG00000257947,ENSG00000257864,ENSG00000184613,ENSG00000201788
chr12	44369194	44369437	12:44369194-44369437	ENSG00000271508,ENSG00000257907,ENSG00000258212,ENSG00000257947,ENSG00000257864,ENSG00000184613,ENSG00000201788
chr12	44394363	44394543	12:44394363-44394543	ENSG00000271508,ENSG00000258212,ENSG00000257947,ENSG00000257864,ENSG00000286671,ENSG00000184613,ENSG00000201788
chr12	44412490	44412674	12:44412490-44412674	ENSG00000257813,ENSG00000271508,ENSG00000257907,ENSG00000258212,ENSG00000257947,ENSG00000257864,ENSG00000286671,ENSG00000184613,ENSG00000201788
chr12	44417123	44417341	12:44417123-44417341	ENSG00000257813,ENSG00000271508,ENSG00000258212,ENSG00000257947,ENSG00000257864,ENSG00000286671,ENSG00000184613,ENSG00000201788
chr12	44459696	44459876	12:44459696-44459876	ENSG00000257813,ENSG00000271508,ENSG00000257907,ENSG00000258212,ENSG00000257947,ENSG00000257864,ENSG00000275286,ENSG00000286671,ENSG00000184613,ENSG00000201788
chr12	44486935	44487124	12:44486935-44487124	ENSG00000271508,ENSG00000258212,ENSG00000257947,ENSG00000257864,ENSG00000275286,ENSG00000286671,ENSG00000184613,ENSG00000201788
chr12	44647981	44648161	12:44647981-44648161	ENSG00000271508,ENSG00000258212,ENSG00000257864,ENSG00000184613,ENSG00000201788
chr12	44972137	44972317	12:44972137-44972317	ENSG00000258212,ENSG00000184613,ENSG00000201788,ENSG00000185610,ENSG00000257319,ENSG00000199556
chr12	44979424	44979617	12:44979424-44979617	ENSG00000241251,ENSG00000257813,ENSG00000257907,ENSG00000258212,ENSG00000257947,ENSG00000184613,ENSG00000201788,ENSG00000185610,ENSG00000257319,ENSG00000199556
chr12	44993995	44994180	12:44993995-44994180	ENSG00000257907,ENSG00000258212,ENSG00000184613,ENSG00000201788,ENSG00000185610,ENSG00000257319,ENSG00000199556
chr12	45065661	45065841	12:45065661-45065841	ENSG00000185610,ENSG00000257319,ENSG00000257331,ENSG00000257572,ENSG00000199556
chr12	45163866	45164046	12:45163866-45164046	ENSG00000199556,ENSG00000287386,ENSG00000134297,ENSG00000257738,ENSG00000257368
chr12	45170224	45170407	12:45170224-45170407	ENSG00000199556,ENSG00000287386,ENSG00000134297,ENSG00000257738,ENSG00000257368
chr12	45215036	45215923	12:45215036-45215923	ENSG00000134297,ENSG00000257738,ENSG00000177119
chr12	45216086	45216527	12:45216086-45216527	ENSG00000134297,ENSG00000257738,ENSG00000177119
chr12	45260734	45260914	12:45260734-45260914	ENSG00000257738,ENSG00000278351
chr12	45378450	45378719	12:45378450-45378719	ENSG00000199556,ENSG00000257738,ENSG00000257368
chr12	45574739	45575048	12:45574739-45575048	ENSG00000199556,ENSG00000257738,ENSG00000257368,ENSG00000257657,ENSG00000283545,ENSG00000270429
chr12	45575427	45575685	12:45575427-45575685	ENSG00000257368,ENSG00000257657,ENSG00000283545
chr12	45575824	45576172	12:45575824-45576172	ENSG00000199556,ENSG00000257368,ENSG00000257657,ENSG00000283545
chr12	45580364	45580560	12:45580364-45580560	ENSG00000199556,ENSG00000257368,ENSG00000257657,ENSG00000283545
chr12	45584394	45584574	12:45584394-45584574	ENSG00000257368,ENSG00000257657,ENSG00000283545
chr12	45601368	45601548	12:45601368-45601548	ENSG00000257368,ENSG00000257657,ENSG00000283545
chr12	45645013	45645319	12:45645013-45645319	ENSG00000257368,ENSG00000257657
chr12	45655820	45656200	12:45655820-45656200	ENSG00000257657
chr12	45668688	45669295	12:45668688-45669295	ENSG00000199556,ENSG00000257368,ENSG00000257657,ENSG00000283545
chr12	45669362	45669622	12:45669362-45669622	ENSG00000257368,ENSG00000257657
chr12	45669797	45669977	12:45669797-45669977	ENSG00000257368,ENSG00000257657
chr12	45697067	45697247	12:45697067-45697247	ENSG00000257368
chr12	45697613	45697889	12:45697613-45697889	ENSG00000257368
chr12	45705142	45705670	12:45705142-45705670	ENSG00000257368,ENSG00000283545,ENSG00000278475
chr12	45706369	45706745	12:45706369-45706745	ENSG00000257368,ENSG00000283545
chr12	45706950	45707340	12:45706950-45707340	ENSG00000257368,ENSG00000283545,ENSG00000278475,ENSG00000265093
chr12	45707565	45708040	12:45707565-45708040	ENSG00000257368,ENSG00000283545
chr12	45719899	45720119	12:45719899-45720119	ENSG00000273015,ENSG00000189079
chr12	45725866	45726303	12:45725866-45726303	ENSG00000273015,ENSG00000189079
chr12	45726468	45728184	12:45726468-45728184	ENSG00000257368,ENSG00000283545,ENSG00000273015,ENSG00000189079,ENSG00000278475,ENSG00000265093,ENSG00000270429
chr12	45728289	45728940	12:45728289-45728940	ENSG00000257368,ENSG00000283545,ENSG00000273015,ENSG00000189079,ENSG00000278475,ENSG00000265093,ENSG00000270429
chr12	45729041	45731094	12:45729041-45731094	ENSG00000283545,ENSG00000273015,ENSG00000189079,ENSG00000278475,ENSG00000265093,ENSG00000270429
chr12	45731186	45731442	12:45731186-45731442	ENSG00000273015,ENSG00000189079
chr12	45731618	45732042	12:45731618-45732042	ENSG00000273015,ENSG00000189079,ENSG00000278475
chr12	45827835	45828026	12:45827835-45828026	ENSG00000278475,ENSG00000265093,ENSG00000270429
chr12	45828565	45829147	12:45828565-45829147	ENSG00000257368,ENSG00000189079,ENSG00000278475,ENSG00000265093,ENSG00000270429
chr12	45927209	45927400	12:45927209-45927400	ENSG00000265093,ENSG00000270429,ENSG00000139218
chr12	45927624	45928060	12:45927624-45928060	ENSG00000265093,ENSG00000270429,ENSG00000139218
chr12	45983544	45983807	12:45983544-45983807	ENSG00000278475,ENSG00000265093,ENSG00000270429,ENSG00000139218,ENSG00000239397
chr12	45983884	45984672	12:45983884-45984672	ENSG00000278475,ENSG00000265093,ENSG00000270429,ENSG00000139218,ENSG00000239397
chr12	45984724	45985079	12:45984724-45985079	ENSG00000265093,ENSG00000270429,ENSG00000239397
chr12	45985878	45986731	12:45985878-45986731	ENSG00000139218,ENSG00000239397
chr12	45987610	45987790	12:45987610-45987790	ENSG00000139218,ENSG00000239397
chr12	45989102	45990669	12:45989102-45990669	ENSG00000278475,ENSG00000265093,ENSG00000270429,ENSG00000139218,ENSG00000239397
chr12	45990982	45991327	12:45990982-45991327	ENSG00000139218,ENSG00000239397
chr12	46121064	46121253	12:46121064-46121253	ENSG00000271642,ENSG00000274723
chr12	46173976	46174352	12:46173976-46174352	ENSG00000274723
chr12	46215139	46215398	12:46215139-46215398	ENSG00000111371,ENSG00000274591
chr12	46215929	46216328	12:46215929-46216328	ENSG00000111371,ENSG00000274591,ENSG00000274723
chr12	46216815	46216995	12:46216815-46216995	ENSG00000111371,ENSG00000274591
chr12	46217325	46217519	12:46217325-46217519	ENSG00000111371,ENSG00000274591
chr12	46217702	46217922	12:46217702-46217922	ENSG00000111371,ENSG00000274591
chr12	46218345	46218625	12:46218345-46218625	ENSG00000111371,ENSG00000274591,ENSG00000271642,ENSG00000274723
chr12	46238543	46238838	12:46238543-46238838	ENSG00000111371,ENSG00000274591
chr12	46268188	46269068	12:46268188-46269068	ENSG00000111371
chr12	46269261	46269626	12:46269261-46269626	ENSG00000111371
chr12	46368113	46368303	12:46368113-46368303	ENSG00000134294,ENSG00000258096
chr12	46371154	46372824	12:46371154-46372824	ENSG00000134294,ENSG00000258096,ENSG00000257261,ENSG00000257496,ENSG00000275481,ENSG00000271642
chr12	46372990	46373566	12:46372990-46373566	ENSG00000134294,ENSG00000258096,ENSG00000257261,ENSG00000257496,ENSG00000275481,ENSG00000271642
chr12	46382891	46384249	12:46382891-46384249	ENSG00000134294,ENSG00000258096,ENSG00000257261,ENSG00000257496,ENSG00000275481,ENSG00000278896,ENSG00000272963,ENSG00000271642
chr12	46384315	46384495	12:46384315-46384495	ENSG00000134294,ENSG00000258096,ENSG00000257261,ENSG00000257496,ENSG00000275481
chr12	46395870	46396092	12:46395870-46396092	ENSG00000257496,ENSG00000275481,ENSG00000278896,ENSG00000271642
chr12	46450525	46450733	12:46450525-46450733	-
chr12	46455262	46455564	12:46455262-46455564	ENSG00000271642
chr12	46456092	46456480	12:46456092-46456480	ENSG00000272963,ENSG00000271642
chr12	46460112	46460347	12:46460112-46460347	ENSG00000272963
chr12	46487103	46487304	12:46487103-46487304	ENSG00000272963
chr12	46487550	46487782	12:46487550-46487782	ENSG00000272963
chr12	46535614	46535830	12:46535614-46535830	ENSG00000272369,ENSG00000272963
chr12	46535956	46536237	12:46535956-46536237	ENSG00000272369,ENSG00000272963,ENSG00000271642
chr12	46606914	46607144	12:46606914-46607144	ENSG00000272963,ENSG00000271642
chr12	46725573	46725754	12:46725573-46725754	ENSG00000271642,ENSG00000274723
chr12	46767506	46767686	12:46767506-46767686	ENSG00000271642,ENSG00000139209,ENSG00000274723
chr12	46775846	46776117	12:46775846-46776117	ENSG00000271642,ENSG00000139209,ENSG00000274723
chr12	46828915	46829095	12:46828915-46829095	ENSG00000271642,ENSG00000139209,ENSG00000274723
chr12	46840598	46841068	12:46840598-46841068	ENSG00000271642,ENSG00000139209,ENSG00000274723
chr12	46937331	46937511	12:46937331-46937511	ENSG00000271642,ENSG00000274723
chr12	47139636	47139822	12:47139636-47139822	ENSG00000139211,ENSG00000258352,ENSG00000263838,ENSG00000257925,ENSG00000258181,ENSG00000276454
chr12	47176355	47176570	12:47176355-47176570	ENSG00000139211,ENSG00000263838,ENSG00000257925,ENSG00000258181,ENSG00000276454
chr12	47207134	47207389	12:47207134-47207389	ENSG00000139211,ENSG00000179715,ENSG00000263838,ENSG00000247774,ENSG00000257925,ENSG00000258181,ENSG00000276454
chr12	47207650	47208203	12:47207650-47208203	ENSG00000139211,ENSG00000179715,ENSG00000263838,ENSG00000247774,ENSG00000257925,ENSG00000258181,ENSG00000276454
chr12	47209015	47209372	12:47209015-47209372	ENSG00000139211,ENSG00000179715,ENSG00000263838,ENSG00000247774,ENSG00000257925,ENSG00000258181,ENSG00000276454
chr12	47214860	47215040	12:47214860-47215040	ENSG00000139211,ENSG00000179715,ENSG00000263838,ENSG00000247774,ENSG00000257925,ENSG00000258181,ENSG00000276454
chr12	47215465	47216766	12:47215465-47216766	ENSG00000139211,ENSG00000179715,ENSG00000263838,ENSG00000247774,ENSG00000257925,ENSG00000258181,ENSG00000276454
chr12	47326145	47326325	12:47326145-47326325	ENSG00000139211,ENSG00000257925,ENSG00000258181,ENSG00000276454,ENSG00000257906
chr12	47346119	47346317	12:47346119-47346317	ENSG00000139211,ENSG00000257925,ENSG00000258181,ENSG00000276454,ENSG00000258116,ENSG00000199566,ENSG00000257924,ENSG00000264906,ENSG00000257906
chr12	47346485	47346680	12:47346485-47346680	ENSG00000139211,ENSG00000257925,ENSG00000258181,ENSG00000276454,ENSG00000258116,ENSG00000199566,ENSG00000257924,ENSG00000264906,ENSG00000257906
chr12	47346767	47347123	12:47346767-47347123	ENSG00000139211,ENSG00000257925,ENSG00000258181,ENSG00000276454,ENSG00000258116,ENSG00000199566,ENSG00000257924,ENSG00000264906,ENSG00000257906
chr12	47360962	47361829	12:47360962-47361829	ENSG00000139211,ENSG00000257925,ENSG00000258181,ENSG00000276454,ENSG00000257924,ENSG00000264906,ENSG00000257906
chr12	47462153	47462514	12:47462153-47462514	ENSG00000257906,ENSG00000258369,ENSG00000257807
chr12	47527572	47527752	12:47527572-47527752	ENSG00000257807
chr12	47547473	47547653	12:47547473-47547653	ENSG00000257807,ENSG00000257905
chr12	47562259	47562439	12:47562259-47562439	ENSG00000257807,ENSG00000257905
chr12	47607668	47607998	12:47607668-47607998	ENSG00000257807,ENSG00000257905
chr12	47608054	47608792	12:47608054-47608792	ENSG00000139211,ENSG00000257807,ENSG00000257905
chr12	47705264	47707154	12:47705264-47707154	ENSG00000005175,ENSG00000276390,ENSG00000257433,ENSG00000111405,ENSG00000280054,ENSG00000274902,ENSG00000277173,ENSG00000276691,ENSG00000257488
chr12	47707219	47707428	12:47707219-47707428	ENSG00000005175,ENSG00000276390,ENSG00000257433,ENSG00000111405,ENSG00000280054,ENSG00000274902
chr12	47707472	47707707	12:47707472-47707707	ENSG00000005175,ENSG00000276390,ENSG00000257433,ENSG00000111405,ENSG00000280054,ENSG00000274902
chr12	47707957	47708328	12:47707957-47708328	ENSG00000005175,ENSG00000276390,ENSG00000257433,ENSG00000111405,ENSG00000280054,ENSG00000274902
chr12	47709691	47709914	12:47709691-47709914	ENSG00000005175,ENSG00000276390,ENSG00000257433,ENSG00000111405,ENSG00000280054,ENSG00000274902
chr12	47710052	47710435	12:47710052-47710435	ENSG00000005175,ENSG00000276390,ENSG00000257433,ENSG00000111405,ENSG00000280054,ENSG00000274902,ENSG00000277173,ENSG00000276691
chr12	47755108	47755356	12:47755108-47755356	ENSG00000111405,ENSG00000280054,ENSG00000274902,ENSG00000079337,ENSG00000211584,ENSG00000277173
chr12	47755694	47755892	12:47755694-47755892	ENSG00000111405,ENSG00000280054,ENSG00000274902,ENSG00000079337,ENSG00000211584,ENSG00000277173
chr12	47758814	47758994	12:47758814-47758994	ENSG00000111405,ENSG00000280054,ENSG00000274902,ENSG00000079337,ENSG00000211584,ENSG00000277173
chr12	47770839	47771019	12:47770839-47771019	ENSG00000111405,ENSG00000280054,ENSG00000274902,ENSG00000079337,ENSG00000211584,ENSG00000277173,ENSG00000276691
chr12	47773454	47773739	12:47773454-47773739	ENSG00000111405,ENSG00000280054,ENSG00000274902,ENSG00000079337,ENSG00000211584,ENSG00000277173,ENSG00000268069,ENSG00000276691
chr12	47775227	47775453	12:47775227-47775453	ENSG00000111405,ENSG00000280054,ENSG00000274902,ENSG00000079337,ENSG00000211584,ENSG00000277173,ENSG00000268069,ENSG00000276691,ENSG00000257488
chr12	47777180	47777434	12:47777180-47777434	ENSG00000111405,ENSG00000280054,ENSG00000274902,ENSG00000079337,ENSG00000211584,ENSG00000277173,ENSG00000268069,ENSG00000276691,ENSG00000257488
chr12	47777491	47777679	12:47777491-47777679	ENSG00000111405,ENSG00000280054,ENSG00000274902,ENSG00000079337,ENSG00000211584,ENSG00000277173,ENSG00000268069,ENSG00000276691,ENSG00000257488
chr12	47801064	47801281	12:47801064-47801281	ENSG00000061273,ENSG00000276691,ENSG00000257488
chr12	47805631	47805811	12:47805631-47805811	ENSG00000061273,ENSG00000276691,ENSG00000274737,ENSG00000257488
chr12	47808336	47809406	12:47808336-47809406	ENSG00000061273,ENSG00000276691,ENSG00000274737,ENSG00000257488
chr12	47812528	47812743	12:47812528-47812743	ENSG00000061273,ENSG00000274737,ENSG00000257488
chr12	47812785	47813524	12:47812785-47813524	ENSG00000061273,ENSG00000276691,ENSG00000274737,ENSG00000257488
chr12	47818866	47820482	12:47818866-47820482	ENSG00000280054,ENSG00000274902,ENSG00000061273,ENSG00000268069,ENSG00000276691,ENSG00000274737,ENSG00000257488
chr12	47882835	47883015	12:47882835-47883015	ENSG00000111424,ENSG00000205537
chr12	47888556	47889067	12:47888556-47889067	ENSG00000111424,ENSG00000205537,ENSG00000139219,ENSG00000258203,ENSG00000257985,ENSG00000257955,ENSG00000276814
chr12	47889243	47889758	12:47889243-47889758	ENSG00000280054,ENSG00000274902,ENSG00000111424,ENSG00000205537,ENSG00000278385,ENSG00000279840,ENSG00000134291,ENSG00000139219,ENSG00000258203,ENSG00000257985,ENSG00000257955,ENSG00000276814,ENSG00000240399
chr12	47900626	47900932	12:47900626-47900932	ENSG00000111424,ENSG00000278385,ENSG00000139219,ENSG00000258203,ENSG00000257985
chr12	47903821	47904051	12:47903821-47904051	ENSG00000111424,ENSG00000278385,ENSG00000139219,ENSG00000258203,ENSG00000257985,ENSG00000276814
chr12	47904144	47905009	12:47904144-47905009	ENSG00000111424,ENSG00000278385,ENSG00000139219,ENSG00000258203,ENSG00000257985,ENSG00000257955,ENSG00000276814
chr12	47927089	47927279	12:47927089-47927279	ENSG00000278385,ENSG00000139219,ENSG00000258203,ENSG00000257985,ENSG00000257955,ENSG00000276814,ENSG00000240399
chr12	47963631	47964029	12:47963631-47964029	ENSG00000279840,ENSG00000134291,ENSG00000139219,ENSG00000258203,ENSG00000257985,ENSG00000257955,ENSG00000276814,ENSG00000240399
chr12	48092570	48092750	12:48092570-48092750	ENSG00000276814,ENSG00000079387,ENSG00000240399,ENSG00000222635,ENSG00000226138
chr12	48105273	48106367	12:48105273-48106367	ENSG00000139219,ENSG00000257955,ENSG00000276814,ENSG00000079387,ENSG00000240399,ENSG00000222635,ENSG00000226138,ENSG00000152556,ENSG00000275770
chr12	48142740	48142941	12:48142740-48142941	ENSG00000257955,ENSG00000240399,ENSG00000152556,ENSG00000275770
chr12	48143364	48143733	12:48143364-48143733	ENSG00000257955,ENSG00000240399,ENSG00000152556,ENSG00000275770
chr12	48148910	48149090	12:48148910-48149090	ENSG00000152556,ENSG00000275770,ENSG00000177981,ENSG00000274124
chr12	48149226	48149959	12:48149226-48149959	ENSG00000257955,ENSG00000276814,ENSG00000240399,ENSG00000222635,ENSG00000152556,ENSG00000275770,ENSG00000177981,ENSG00000274124,ENSG00000257848
chr12	48150784	48150964	12:48150784-48150964	ENSG00000275770,ENSG00000177981,ENSG00000274124
chr12	48151094	48151340	12:48151094-48151340	ENSG00000276814,ENSG00000240399,ENSG00000222635,ENSG00000275770,ENSG00000177981,ENSG00000274124
chr12	48151425	48151835	12:48151425-48151835	ENSG00000257955,ENSG00000276814,ENSG00000240399,ENSG00000222635,ENSG00000152556,ENSG00000275770,ENSG00000177981,ENSG00000274124,ENSG00000257848
chr12	48156458	48157539	12:48156458-48157539	ENSG00000139219,ENSG00000258203,ENSG00000257985,ENSG00000257955,ENSG00000276814,ENSG00000079387,ENSG00000240399,ENSG00000222635,ENSG00000152556,ENSG00000275770,ENSG00000177981,ENSG00000274124,ENSG00000258051,ENSG00000257885,ENSG00000257848,ENSG00000177875,ENSG00000279875
chr12	48157758	48158259	12:48157758-48158259	ENSG00000079387,ENSG00000240399,ENSG00000222635,ENSG00000275770,ENSG00000177981,ENSG00000274124,ENSG00000258051,ENSG00000257885,ENSG00000257848,ENSG00000177875
chr12	48160883	48161063	12:48160883-48161063	ENSG00000258203,ENSG00000257985,ENSG00000240399,ENSG00000222635,ENSG00000177981,ENSG00000258051,ENSG00000257885,ENSG00000257848,ENSG00000177875
chr12	48161147	48161327	12:48161147-48161327	ENSG00000240399,ENSG00000222635,ENSG00000177981,ENSG00000258051,ENSG00000257885,ENSG00000257848,ENSG00000177875
chr12	48161892	48162111	12:48161892-48162111	ENSG00000139219,ENSG00000258203,ENSG00000257985,ENSG00000257955,ENSG00000276814,ENSG00000240399,ENSG00000222635,ENSG00000226138,ENSG00000177981,ENSG00000258051,ENSG00000257885,ENSG00000257848,ENSG00000177875
chr12	48162981	48163161	12:48162981-48163161	ENSG00000258203,ENSG00000257985,ENSG00000240399,ENSG00000222635,ENSG00000177981,ENSG00000258051,ENSG00000257885,ENSG00000257848,ENSG00000177875
chr12	48197901	48198263	12:48197901-48198263	ENSG00000257848,ENSG00000177875,ENSG00000279875,ENSG00000269514,ENSG00000172640,ENSG00000258273
chr12	48198367	48198974	12:48198367-48198974	ENSG00000139219,ENSG00000258203,ENSG00000257985,ENSG00000257955,ENSG00000276814,ENSG00000240399,ENSG00000222635,ENSG00000257848,ENSG00000177875,ENSG00000279875,ENSG00000269514,ENSG00000172640,ENSG00000275228,ENSG00000187166,ENSG00000258273,ENSG00000258024,ENSG00000257792,ENSG00000139223,ENSG00000284723,ENSG00000224709,ENSG00000221491,ENSG00000281842
chr12	48244076	48244256	12:48244076-48244256	ENSG00000275228,ENSG00000187166,ENSG00000258273,ENSG00000258024,ENSG00000257792,ENSG00000139223,ENSG00000284723
chr12	48279040	48279278	12:48279040-48279278	ENSG00000258203,ENSG00000257985,ENSG00000258234,ENSG00000275228,ENSG00000187166,ENSG00000258273,ENSG00000273765,ENSG00000258024,ENSG00000257792,ENSG00000273434,ENSG00000139223,ENSG00000240443,ENSG00000197376,ENSG00000284723,ENSG00000224709
chr12	48279445	48280102	12:48279445-48280102	ENSG00000258234,ENSG00000275228,ENSG00000187166,ENSG00000258273,ENSG00000273765,ENSG00000258024,ENSG00000257792,ENSG00000273434,ENSG00000139223,ENSG00000240443,ENSG00000197376,ENSG00000284723,ENSG00000224709
chr12	48280265	48280709	12:48280265-48280709	ENSG00000258234,ENSG00000275228,ENSG00000187166,ENSG00000258273,ENSG00000258024,ENSG00000257792,ENSG00000139223,ENSG00000240443,ENSG00000284723,ENSG00000224709
chr12	48349956	48350171	12:48349956-48350171	ENSG00000275228,ENSG00000187166,ENSG00000258273,ENSG00000167528,ENSG00000257735,ENSG00000257763,ENSG00000273765,ENSG00000258024,ENSG00000257792
chr12	48350333	48351584	12:48350333-48351584	ENSG00000275228,ENSG00000187166,ENSG00000258273,ENSG00000167528,ENSG00000257735,ENSG00000257763,ENSG00000273765,ENSG00000258024,ENSG00000257792,ENSG00000273434,ENSG00000139223
chr12	48425677	48425857	12:48425677-48425857	ENSG00000275228,ENSG00000187166,ENSG00000258273,ENSG00000273765,ENSG00000258024,ENSG00000257792,ENSG00000273434,ENSG00000226413,ENSG00000139223,ENSG00000240443,ENSG00000197376,ENSG00000284723
chr12	48442553	48442783	12:48442553-48442783	ENSG00000275228,ENSG00000187166,ENSG00000258273,ENSG00000273765,ENSG00000258024,ENSG00000257792,ENSG00000273434,ENSG00000226413,ENSG00000139223,ENSG00000240443,ENSG00000197376,ENSG00000284723,ENSG00000224709
chr12	48495075	48495322	12:48495075-48495322	ENSG00000257792,ENSG00000139223,ENSG00000177627,ENSG00000258121,ENSG00000240443,ENSG00000197376,ENSG00000284723
chr12	48566387	48566622	12:48566387-48566622	ENSG00000139223,ENSG00000240443,ENSG00000197376,ENSG00000284723,ENSG00000198678,ENSG00000167531,ENSG00000224709
chr12	48579249	48579429	12:48579249-48579429	ENSG00000258273,ENSG00000257792,ENSG00000139223,ENSG00000240443,ENSG00000197376,ENSG00000284723,ENSG00000198678,ENSG00000167531,ENSG00000224709,ENSG00000221491,ENSG00000281842,ENSG00000206612
chr12	48681797	48682291	12:48681797-48682291	ENSG00000224709,ENSG00000139620,ENSG00000221491,ENSG00000281842,ENSG00000206612,ENSG00000207313,ENSG00000257653,ENSG00000174233,ENSG00000264201,ENSG00000257660,ENSG00000271547
chr12	48682444	48682659	12:48682444-48682659	ENSG00000139620,ENSG00000221491,ENSG00000281842,ENSG00000206612,ENSG00000207313,ENSG00000257660
chr12	48715777	48716822	12:48715777-48716822	ENSG00000224709,ENSG00000139620,ENSG00000221491,ENSG00000281842,ENSG00000206612,ENSG00000207313,ENSG00000129315,ENSG00000257987,ENSG00000257653,ENSG00000174233,ENSG00000264201,ENSG00000257660,ENSG00000271547
chr12	48716963	48717634	12:48716963-48717634	ENSG00000224709,ENSG00000139620,ENSG00000221491,ENSG00000281842,ENSG00000206612,ENSG00000207313,ENSG00000129315,ENSG00000257987,ENSG00000257653,ENSG00000174233,ENSG00000264201,ENSG00000257660,ENSG00000271547
chr12	48738322	48738502	12:48738322-48738502	ENSG00000221491,ENSG00000281842,ENSG00000257987,ENSG00000257653,ENSG00000174233,ENSG00000264201,ENSG00000257660,ENSG00000271547
chr12	48814257	48814539	12:48814257-48814539	ENSG00000257653,ENSG00000174233,ENSG00000264201,ENSG00000257660,ENSG00000271547,ENSG00000207467,ENSG00000167535
chr12	48821666	48821846	12:48821666-48821846	ENSG00000174233,ENSG00000264201,ENSG00000271547,ENSG00000167535
chr12	48851478	48852153	12:48851478-48852153	ENSG00000257653,ENSG00000174233,ENSG00000264201,ENSG00000257660,ENSG00000167535,ENSG00000174243,ENSG00000172602,ENSG00000199394,ENSG00000239617,ENSG00000272822,ENSG00000139537
chr12	48852443	48852776	12:48852443-48852776	ENSG00000174243,ENSG00000172602,ENSG00000199394,ENSG00000239617,ENSG00000272822,ENSG00000139537
chr12	48852910	48853132	12:48852910-48853132	ENSG00000174243,ENSG00000172602,ENSG00000199394,ENSG00000239617,ENSG00000272822,ENSG00000139537
chr12	48921159	48921339	12:48921159-48921339	ENSG00000239617,ENSG00000272822,ENSG00000139537,ENSG00000134285
chr12	48924788	48925024	12:48924788-48925024	ENSG00000239617,ENSG00000272822,ENSG00000139537,ENSG00000134285
chr12	48956877	48957513	12:48956877-48957513	ENSG00000239617,ENSG00000272822,ENSG00000134287,ENSG00000169884
chr12	48978369	48978549	12:48978369-48978549	ENSG00000239617,ENSG00000272822,ENSG00000134287,ENSG00000169884,ENSG00000200303,ENSG00000125084
chr12	48979964	48980159	12:48979964-48980159	ENSG00000239617,ENSG00000272822,ENSG00000134287,ENSG00000169884,ENSG00000200303,ENSG00000125084,ENSG00000181418,ENSG00000258283,ENSG00000257913
chr12	48980454	48980693	12:48980454-48980693	ENSG00000239617,ENSG00000272822,ENSG00000134287,ENSG00000169884,ENSG00000200303,ENSG00000125084,ENSG00000181418,ENSG00000258283,ENSG00000257913
chr12	48985750	48985930	12:48985750-48985930	ENSG00000239617,ENSG00000272822,ENSG00000134287,ENSG00000169884,ENSG00000200303,ENSG00000125084,ENSG00000181418,ENSG00000258283,ENSG00000257913
chr12	49004599	49004779	12:49004599-49004779	ENSG00000181418,ENSG00000258283,ENSG00000257913,ENSG00000181929
chr12	49005075	49005255	12:49005075-49005255	ENSG00000181418,ENSG00000258283,ENSG00000257913,ENSG00000181929
chr12	49005460	49005749	12:49005460-49005749	ENSG00000181418,ENSG00000258283,ENSG00000257913,ENSG00000181929
chr12	49017820	49020847	12:49017820-49020847	ENSG00000239617,ENSG00000181418,ENSG00000258283,ENSG00000257913,ENSG00000181929,ENSG00000288710,ENSG00000167548
chr12	49021883	49022063	12:49021883-49022063	ENSG00000181929,ENSG00000288710,ENSG00000167548
chr12	49056552	49056811	12:49056552-49056811	ENSG00000167548,ENSG00000167550,ENSG00000277672
chr12	49056829	49057045	12:49056829-49057045	ENSG00000167548,ENSG00000167550,ENSG00000277672
chr12	49057684	49058121	12:49057684-49058121	ENSG00000167548,ENSG00000167550,ENSG00000277672
chr12	49058632	49060900	12:49058632-49060900	ENSG00000288710,ENSG00000167548,ENSG00000167550,ENSG00000277672,ENSG00000139549,ENSG00000257346
chr12	49069460	49069910	12:49069460-49069910	ENSG00000167548,ENSG00000167550,ENSG00000277672,ENSG00000139549,ENSG00000257346
chr12	49103917	49104639	12:49103917-49104639	ENSG00000277672,ENSG00000139549,ENSG00000257346,ENSG00000139636
chr12	49104716	49104988	12:49104716-49104988	ENSG00000277672,ENSG00000139549,ENSG00000257346,ENSG00000139636
chr12	49110246	49110784	12:49110246-49110784	ENSG00000277672,ENSG00000139549,ENSG00000257346,ENSG00000139636,ENSG00000123416,ENSG00000258017,ENSG00000200309
chr12	49111381	49111645	12:49111381-49111645	ENSG00000277672,ENSG00000139549,ENSG00000257346,ENSG00000139636,ENSG00000123416,ENSG00000258017,ENSG00000200309
chr12	49130232	49131440	12:49130232-49131440	ENSG00000277672,ENSG00000139549,ENSG00000257346,ENSG00000139636,ENSG00000123416,ENSG00000258017,ENSG00000200309,ENSG00000167552,ENSG00000274017
chr12	49131655	49131936	12:49131655-49131936	ENSG00000123416,ENSG00000258017,ENSG00000200309
chr12	49160584	49160765	12:49160584-49160765	-
chr12	49161164	49161430	12:49161164-49161430	-
chr12	49187830	49189101	12:49187830-49189101	ENSG00000123416,ENSG00000258017,ENSG00000200309,ENSG00000167552,ENSG00000167553,ENSG00000274017
chr12	49189162	49189517	12:49189162-49189517	ENSG00000123416,ENSG00000258017,ENSG00000200309,ENSG00000167552,ENSG00000274017
chr12	49229551	49229991	12:49229551-49229991	ENSG00000167553,ENSG00000274017
chr12	49230104	49230846	12:49230104-49230846	ENSG00000277672,ENSG00000139549,ENSG00000257346,ENSG00000123416,ENSG00000258017,ENSG00000200309,ENSG00000167552,ENSG00000167553,ENSG00000274017
chr12	49231122	49232691	12:49231122-49232691	ENSG00000277672,ENSG00000139549,ENSG00000257346,ENSG00000123416,ENSG00000258017,ENSG00000200309,ENSG00000167552,ENSG00000167553,ENSG00000274017,ENSG00000135406
chr12	49232763	49233827	12:49232763-49233827	ENSG00000277672,ENSG00000139549,ENSG00000257346,ENSG00000123416,ENSG00000258017,ENSG00000200309,ENSG00000167552,ENSG00000167553,ENSG00000274017
chr12	49233960	49235005	12:49233960-49235005	ENSG00000277672,ENSG00000139549,ENSG00000257346,ENSG00000123416,ENSG00000258017,ENSG00000200309,ENSG00000167552,ENSG00000167553,ENSG00000274017
chr12	49244726	49245132	12:49244726-49245132	ENSG00000277672,ENSG00000135406
chr12	49245258	49245494	12:49245258-49245494	-
chr12	49246172	49246352	12:49246172-49246352	-
chr12	49256110	49256396	12:49256110-49256396	ENSG00000258101,ENSG00000135406
chr12	49256655	49256899	12:49256655-49256899	ENSG00000258101,ENSG00000135406
chr12	49264519	49264801	12:49264519-49264801	ENSG00000167553,ENSG00000258101,ENSG00000258232,ENSG00000135406,ENSG00000186897,ENSG00000178401,ENSG00000257464
chr12	49264924	49265492	12:49264924-49265492	ENSG00000167553,ENSG00000258101,ENSG00000258232,ENSG00000135406,ENSG00000186897,ENSG00000178401
chr12	49265586	49266014	12:49265586-49266014	ENSG00000167553,ENSG00000258101,ENSG00000258232,ENSG00000135406,ENSG00000186897,ENSG00000178401,ENSG00000257464
chr12	49276946	49277126	12:49276946-49277126	ENSG00000258232,ENSG00000135406,ENSG00000186897,ENSG00000178401
chr12	49322777	49322958	12:49322777-49322958	ENSG00000258334,ENSG00000135406,ENSG00000135451,ENSG00000186897,ENSG00000178401
chr12	49323252	49323432	12:49323252-49323432	ENSG00000258334,ENSG00000135406,ENSG00000135451,ENSG00000186897,ENSG00000178401
chr12	49366469	49367306	12:49366469-49367306	ENSG00000186897,ENSG00000178401,ENSG00000123352,ENSG00000257954,ENSG00000257464
chr12	49508468	49508667	12:49508468-49508667	ENSG00000135406,ENSG00000186897,ENSG00000178401,ENSG00000123352,ENSG00000257954,ENSG00000257464,ENSG00000199237,ENSG00000258284,ENSG00000257243
chr12	49537686	49537866	12:49537686-49537866	ENSG00000178401,ENSG00000257954,ENSG00000257464,ENSG00000287537,ENSG00000135519,ENSG00000199237,ENSG00000258284,ENSG00000257243
chr12	49538269	49538449	12:49538269-49538449	ENSG00000178401,ENSG00000257954,ENSG00000257464,ENSG00000287537,ENSG00000135519,ENSG00000199237,ENSG00000258284,ENSG00000257243
chr12	49563063	49563255	12:49563063-49563255	ENSG00000135519,ENSG00000187778,ENSG00000110844,ENSG00000135436,ENSG00000199237,ENSG00000258284,ENSG00000257243
chr12	49567518	49568405	12:49567518-49568405	ENSG00000186897,ENSG00000178401,ENSG00000257954,ENSG00000257464,ENSG00000135519,ENSG00000187778,ENSG00000110844,ENSG00000257964,ENSG00000135436,ENSG00000199237,ENSG00000258284,ENSG00000257243
chr12	49574033	49574315	12:49574033-49574315	ENSG00000187778,ENSG00000110844,ENSG00000257964,ENSG00000135436,ENSG00000199237,ENSG00000258284,ENSG00000257243
chr12	49578899	49579079	12:49578899-49579079	ENSG00000178401,ENSG00000257464,ENSG00000187778,ENSG00000110844,ENSG00000257964,ENSG00000135436,ENSG00000199237,ENSG00000258284,ENSG00000257243
chr12	49622725	49622906	12:49622725-49622906	ENSG00000110844,ENSG00000135436,ENSG00000199237,ENSG00000258284,ENSG00000257243,ENSG00000258104
chr12	49623339	49623574	12:49623339-49623574	ENSG00000110844,ENSG00000135436,ENSG00000199237,ENSG00000258284,ENSG00000257243,ENSG00000258104
chr12	49644741	49644936	12:49644741-49644936	ENSG00000110844,ENSG00000161791,ENSG00000257570
chr12	49662523	49662703	12:49662523-49662703	ENSG00000161791,ENSG00000257570
chr12	49670617	49670966	12:49670617-49670966	ENSG00000161791,ENSG00000257570
chr12	49671183	49671480	12:49671183-49671480	ENSG00000161791,ENSG00000257570
chr12	49686755	49686992	12:49686755-49686992	ENSG00000135436
chr12	49698595	49698917	12:49698595-49698917	ENSG00000161791,ENSG00000257570
chr12	49699027	49699518	12:49699027-49699518	ENSG00000161791,ENSG00000257570
chr12	49706483	49707479	12:49706483-49707479	ENSG00000110844,ENSG00000135436,ENSG00000257243,ENSG00000161791,ENSG00000139644,ENSG00000257570
chr12	49740759	49741212	12:49740759-49741212	ENSG00000139644,ENSG00000257730
chr12	49741454	49742715	12:49741454-49742715	ENSG00000135436,ENSG00000199237,ENSG00000258284,ENSG00000257243,ENSG00000139644,ENSG00000257730,ENSG00000257253,ENSG00000242041,ENSG00000135472
chr12	49828113	49828450	12:49828113-49828450	ENSG00000257730,ENSG00000167566,ENSG00000258057,ENSG00000186666,ENSG00000257253,ENSG00000242041,ENSG00000135472,ENSG00000257771,ENSG00000258135
chr12	49828540	49828720	12:49828540-49828720	ENSG00000257730,ENSG00000167566,ENSG00000258057,ENSG00000186666,ENSG00000257253,ENSG00000242041
chr12	49842512	49843091	12:49842512-49843091	ENSG00000257730,ENSG00000167566,ENSG00000258057,ENSG00000186666,ENSG00000257253,ENSG00000242041,ENSG00000135472,ENSG00000257771,ENSG00000258135,ENSG00000167580,ENSG00000257588,ENSG00000257378,ENSG00000161798
chr12	49874582	49874809	12:49874582-49874809	ENSG00000257730,ENSG00000257253,ENSG00000242041,ENSG00000135472,ENSG00000257771,ENSG00000258135,ENSG00000167580,ENSG00000257588,ENSG00000257378,ENSG00000161798
chr12	49986329	49986509	12:49986329-49986509	ENSG00000135472,ENSG00000257771,ENSG00000258135,ENSG00000167580,ENSG00000257588,ENSG00000257378,ENSG00000161798,ENSG00000086159,ENSG00000161800
chr12	49987457	49987706	12:49987457-49987706	ENSG00000135472,ENSG00000257771,ENSG00000258135,ENSG00000167580,ENSG00000257588,ENSG00000257378,ENSG00000161798,ENSG00000086159,ENSG00000161800
chr12	49988068	49988250	12:49988068-49988250	ENSG00000135472,ENSG00000257771,ENSG00000258135,ENSG00000167580,ENSG00000257588,ENSG00000257378,ENSG00000161798,ENSG00000086159,ENSG00000161800
chr12	50024830	50025034	12:50024830-50025034	ENSG00000167580,ENSG00000257588,ENSG00000161798,ENSG00000086159,ENSG00000161800
chr12	50025161	50025489	12:50025161-50025489	ENSG00000257771,ENSG00000258135,ENSG00000167580,ENSG00000257588,ENSG00000257378,ENSG00000161798,ENSG00000086159,ENSG00000161800
chr12	50025770	50025952	12:50025770-50025952	ENSG00000257588,ENSG00000257378,ENSG00000161798,ENSG00000086159,ENSG00000161800
chr12	50032831	50033553	12:50032831-50033553	ENSG00000135472,ENSG00000257771,ENSG00000258135,ENSG00000167580,ENSG00000257588,ENSG00000257378,ENSG00000161798,ENSG00000086159,ENSG00000161800,ENSG00000110881
chr12	50063484	50063680	12:50063484-50063680	ENSG00000257771,ENSG00000258135,ENSG00000167580,ENSG00000257588,ENSG00000257378,ENSG00000161798,ENSG00000086159,ENSG00000110881
chr12	50084483	50084679	12:50084483-50084679	ENSG00000167580,ENSG00000257588,ENSG00000257378,ENSG00000161798,ENSG00000110881,ENSG00000066117,ENSG00000167588,ENSG00000257298
chr12	50084965	50085980	12:50084965-50085980	ENSG00000167580,ENSG00000257588,ENSG00000257378,ENSG00000161798,ENSG00000086159,ENSG00000110881,ENSG00000066117,ENSG00000167588,ENSG00000178449,ENSG00000272368,ENSG00000257298,ENSG00000257531,ENSG00000257256,ENSG00000221604
chr12	50086272	50086464	12:50086272-50086464	ENSG00000110881,ENSG00000066117,ENSG00000167588,ENSG00000257298
chr12	50112070	50113195	12:50112070-50113195	ENSG00000258135,ENSG00000257588,ENSG00000161798,ENSG00000066117,ENSG00000167588,ENSG00000178449,ENSG00000272368,ENSG00000139624,ENSG00000257298,ENSG00000257531,ENSG00000257256,ENSG00000221604
chr12	50119158	50119338	12:50119158-50119338	ENSG00000167588,ENSG00000178449,ENSG00000272368,ENSG00000257298
chr12	50166436	50166616	12:50166436-50166616	ENSG00000139624,ENSG00000257298,ENSG00000257531,ENSG00000257256
chr12	50166661	50167398	12:50166661-50167398	ENSG00000167580,ENSG00000257588,ENSG00000257378,ENSG00000161798,ENSG00000110881,ENSG00000066117,ENSG00000167588,ENSG00000178449,ENSG00000272368,ENSG00000139624,ENSG00000050405,ENSG00000257298,ENSG00000257531,ENSG00000257256,ENSG00000221604,ENSG00000244266
chr12	50167695	50167975	12:50167695-50167975	ENSG00000139624,ENSG00000257298,ENSG00000257531,ENSG00000257256
chr12	50251697	50251877	12:50251697-50251877	ENSG00000050405,ENSG00000257298,ENSG00000257531,ENSG00000257256,ENSG00000221604,ENSG00000212496,ENSG00000244266
chr12	50283540	50283891	12:50283540-50283891	ENSG00000050405,ENSG00000257298,ENSG00000257531,ENSG00000257256,ENSG00000221604,ENSG00000212496,ENSG00000278842,ENSG00000244266
chr12	50344869	50345049	12:50344869-50345049	ENSG00000257298,ENSG00000257531,ENSG00000257256,ENSG00000185958,ENSG00000244266
chr12	50400380	50400560	12:50400380-50400560	ENSG00000185958,ENSG00000244266,ENSG00000161813
chr12	50400656	50401712	12:50400656-50401712	ENSG00000185958,ENSG00000244266,ENSG00000161813
chr12	50504969	50505713	12:50504969-50505713	ENSG00000257531,ENSG00000257256,ENSG00000221604,ENSG00000244266,ENSG00000066084,ENSG00000207136,ENSG00000200183
chr12	50514330	50514709	12:50514330-50514709	ENSG00000066084,ENSG00000207136,ENSG00000200183
chr12	50515570	50515764	12:50515570-50515764	ENSG00000207136,ENSG00000200183
chr12	50515888	50516273	12:50515888-50516273	ENSG00000207136,ENSG00000200183
chr12	50516453	50516843	12:50516453-50516843	ENSG00000066084,ENSG00000207136,ENSG00000200183
chr12	50517140	50517724	12:50517140-50517724	ENSG00000066084,ENSG00000207136,ENSG00000200183
chr12	50518408	50518622	12:50518408-50518622	ENSG00000066084,ENSG00000207136,ENSG00000200183
chr12	50531492	50531949	12:50531492-50531949	ENSG00000207136,ENSG00000200183
chr12	50533144	50533461	12:50533144-50533461	ENSG00000207136,ENSG00000200183
chr12	50558762	50558951	12:50558762-50558951	ENSG00000244266,ENSG00000207136,ENSG00000200183
chr12	50589569	50589829	12:50589569-50589829	ENSG00000207136,ENSG00000200183
chr12	50745910	50746277	12:50745910-50746277	ENSG00000200428,ENSG00000271018
chr12	50760615	50761610	12:50760615-50761610	ENSG00000271018,ENSG00000123268
chr12	50763291	50765266	12:50763291-50765266	ENSG00000200183,ENSG00000200428,ENSG00000271018,ENSG00000123268,ENSG00000243075,ENSG00000186452,ENSG00000271621
chr12	50809119	50809299	12:50809119-50809299	ENSG00000271490,ENSG00000243075,ENSG00000186452,ENSG00000271621
chr12	50924256	50924480	12:50924256-50924480	ENSG00000243075,ENSG00000186452,ENSG00000271621,ENSG00000185432
chr12	50924781	50925125	12:50924781-50925125	ENSG00000243075,ENSG00000186452,ENSG00000271621,ENSG00000185432,ENSG00000214511,ENSG00000274797
chr12	50925546	50925858	12:50925546-50925858	ENSG00000243075,ENSG00000186452,ENSG00000271621,ENSG00000185432,ENSG00000214511,ENSG00000274797
chr12	50925910	50926431	12:50925910-50926431	ENSG00000243075,ENSG00000186452,ENSG00000271621,ENSG00000185432,ENSG00000214511,ENSG00000274797
chr12	50928321	50928501	12:50928321-50928501	ENSG00000243075,ENSG00000186452,ENSG00000271621,ENSG00000185432,ENSG00000214511,ENSG00000274797
chr12	50934211	50934408	12:50934211-50934408	ENSG00000243075,ENSG00000186452,ENSG00000271621,ENSG00000185432,ENSG00000274156,ENSG00000271596,ENSG00000214511,ENSG00000274797
chr12	50934782	50935005	12:50934782-50935005	ENSG00000271621,ENSG00000185432,ENSG00000274156,ENSG00000214511,ENSG00000274797
chr12	50935485	50935794	12:50935485-50935794	ENSG00000243075,ENSG00000186452,ENSG00000271621,ENSG00000185432,ENSG00000274156,ENSG00000199740,ENSG00000271596,ENSG00000214511,ENSG00000274797
chr12	50936743	50936953	12:50936743-50936953	ENSG00000243075,ENSG00000186452,ENSG00000271621,ENSG00000274156,ENSG00000199740,ENSG00000271596,ENSG00000214511,ENSG00000274797
chr12	50937097	50937841	12:50937097-50937841	ENSG00000243075,ENSG00000186452,ENSG00000271621,ENSG00000185432,ENSG00000274156,ENSG00000199740,ENSG00000271596,ENSG00000214511,ENSG00000274797
chr12	50938352	50939057	12:50938352-50939057	ENSG00000243075,ENSG00000186452,ENSG00000271621,ENSG00000274156,ENSG00000199740,ENSG00000271596,ENSG00000214511,ENSG00000274797
chr12	50939933	50940281	12:50939933-50940281	ENSG00000243075,ENSG00000186452,ENSG00000271621,ENSG00000274156,ENSG00000199740,ENSG00000271596,ENSG00000214511,ENSG00000274797
chr12	51008761	51009052	12:51008761-51009052	ENSG00000243075,ENSG00000186452,ENSG00000271621,ENSG00000110911,ENSG00000272028
chr12	51020408	51021136	12:51020408-51021136	ENSG00000110911,ENSG00000272028,ENSG00000199903
chr12	51021237	51021461	12:51021237-51021461	ENSG00000110911,ENSG00000272028,ENSG00000199903
chr12	51021687	51021926	12:51021687-51021926	ENSG00000110911,ENSG00000272028,ENSG00000199903
chr12	51023749	51023937	12:51023749-51023937	ENSG00000110911,ENSG00000272028,ENSG00000199903
chr12	51025080	51025260	12:51025080-51025260	ENSG00000110911,ENSG00000199903
chr12	51025370	51026383	12:51025370-51026383	ENSG00000110911,ENSG00000199903
chr12	51047583	51048234	12:51047583-51048234	ENSG00000199903,ENSG00000050426,ENSG00000110925,ENSG00000244540
chr12	51048308	51048809	12:51048308-51048809	ENSG00000199903,ENSG00000050426,ENSG00000110925,ENSG00000244540
chr12	51083059	51083587	12:51083059-51083587	ENSG00000050426,ENSG00000110925,ENSG00000244540,ENSG00000257246,ENSG00000200953
chr12	51172268	51173661	12:51172268-51173661	ENSG00000110925,ENSG00000135457,ENSG00000244540,ENSG00000257246,ENSG00000200953,ENSG00000199824,ENSG00000184271,ENSG00000278126
chr12	51216777	51217114	12:51216777-51217114	ENSG00000244540,ENSG00000184271,ENSG00000278126
chr12	51217174	51218781	12:51217174-51218781	ENSG00000135457,ENSG00000244540,ENSG00000257246,ENSG00000200953,ENSG00000199824,ENSG00000184271,ENSG00000278126,ENSG00000183283,ENSG00000170545
chr12	51238328	51238545	12:51238328-51238545	ENSG00000183283
chr12	51238760	51239600	12:51238760-51239600	ENSG00000244540,ENSG00000257246,ENSG00000200953,ENSG00000199824,ENSG00000184271,ENSG00000278126,ENSG00000183283,ENSG00000170545,ENSG00000139610
chr12	51241517	51241702	12:51241517-51241702	ENSG00000183283
chr12	51241899	51242111	12:51241899-51242111	ENSG00000183283
chr12	51246660	51247075	12:51246660-51247075	ENSG00000244540,ENSG00000257246,ENSG00000278126,ENSG00000183283,ENSG00000170545
chr12	51247621	51248055	12:51247621-51248055	ENSG00000244540,ENSG00000257246,ENSG00000278126,ENSG00000170545
chr12	51248550	51248828	12:51248550-51248828	-
chr12	51269861	51270320	12:51269861-51270320	ENSG00000170545
chr12	51310829	51311038	12:51310829-51311038	-
chr12	51315780	51316031	12:51315780-51316031	ENSG00000110934,ENSG00000139610
chr12	51316702	51316894	12:51316702-51316894	ENSG00000110934
chr12	51318484	51318771	12:51318484-51318771	ENSG00000110934
chr12	51318995	51319200	12:51318995-51319200	ENSG00000110934
chr12	51319286	51319631	12:51319286-51319631	ENSG00000110934
chr12	51320376	51321248	12:51320376-51321248	ENSG00000110934,ENSG00000139610
chr12	51322143	51322479	12:51322143-51322479	ENSG00000110934,ENSG00000139610
chr12	51322563	51324731	12:51322563-51324731	ENSG00000244540,ENSG00000170545,ENSG00000110934,ENSG00000139610
chr12	51324919	51325141	12:51324919-51325141	ENSG00000110934,ENSG00000139610
chr12	51325280	51325605	12:51325280-51325605	ENSG00000110934,ENSG00000139610
chr12	51326057	51326251	12:51326057-51326251	ENSG00000110934,ENSG00000139610
chr12	51358769	51359012	12:51358769-51359012	ENSG00000139610
chr12	51368761	51369076	12:51368761-51369076	ENSG00000139610
chr12	51369191	51369902	12:51369191-51369902	ENSG00000244540,ENSG00000257246,ENSG00000139610,ENSG00000139629,ENSG00000271065
chr12	51372338	51373374	12:51372338-51373374	ENSG00000139610,ENSG00000139629,ENSG00000271065
chr12	51373530	51374236	12:51373530-51374236	ENSG00000139610,ENSG00000139629,ENSG00000271065
chr12	51374452	51374689	12:51374452-51374689	-
chr12	51387901	51388357	12:51387901-51388357	ENSG00000139629,ENSG00000050438
chr12	51389659	51389868	12:51389659-51389868	ENSG00000139629,ENSG00000050438
chr12	51390995	51392232	12:51390995-51392232	ENSG00000139629,ENSG00000050438,ENSG00000271065
chr12	51392598	51392872	12:51392598-51392872	ENSG00000139629,ENSG00000050438,ENSG00000271065
chr12	51395382	51395641	12:51395382-51395641	ENSG00000139629,ENSG00000050438,ENSG00000271065
chr12	51398736	51398932	12:51398736-51398932	ENSG00000139629,ENSG00000050438
chr12	51402783	51402985	12:51402783-51402985	ENSG00000050438,ENSG00000271065
chr12	51403165	51403411	12:51403165-51403411	ENSG00000271065
chr12	51403750	51403930	12:51403750-51403930	ENSG00000271065
chr12	51404467	51404666	12:51404467-51404666	ENSG00000050438,ENSG00000271065
chr12	51453399	51453585	12:51453399-51453585	ENSG00000050438,ENSG00000271065
chr12	51490662	51491407	12:51490662-51491407	ENSG00000050438,ENSG00000271065
chr12	51491743	51492028	12:51491743-51492028	ENSG00000050438,ENSG00000271065
chr12	51492075	51492378	12:51492075-51492378	ENSG00000050438,ENSG00000271065,ENSG00000257851
chr12	51492427	51492719	12:51492427-51492719	ENSG00000050438
chr12	51493036	51493319	12:51493036-51493319	ENSG00000050438,ENSG00000271065,ENSG00000257851
chr12	51493419	51493688	12:51493419-51493688	ENSG00000050438
chr12	51493767	51494143	12:51493767-51494143	ENSG00000050438
chr12	51496741	51496921	12:51496741-51496921	ENSG00000050438
chr12	51509471	51509654	12:51509471-51509654	ENSG00000050438,ENSG00000257851
chr12	51524646	51524826	12:51524646-51524826	ENSG00000271065,ENSG00000257851
chr12	51667400	51667580	12:51667400-51667580	ENSG00000196876,ENSG00000257851
chr12	51814568	51814907	12:51814568-51814907	ENSG00000271065,ENSG00000196876,ENSG00000257851,ENSG00000260122,ENSG00000284730,ENSG00000260473,ENSG00000261586
chr12	51820353	51820679	12:51820353-51820679	ENSG00000271065,ENSG00000257851,ENSG00000260122,ENSG00000284730,ENSG00000260473,ENSG00000261586
chr12	51820824	51821680	12:51820824-51821680	ENSG00000271065,ENSG00000196876,ENSG00000257851,ENSG00000260122,ENSG00000284730,ENSG00000260473,ENSG00000261586,ENSG00000261308,ENSG00000259887,ENSG00000167612
chr12	51847121	51847301	12:51847121-51847301	ENSG00000261308,ENSG00000259887,ENSG00000167612
chr12	51951692	51952734	12:51951692-51952734	ENSG00000167612,ENSG00000258021,ENSG00000139567,ENSG00000135503,ENSG00000257989
chr12	51953344	51953568	12:51953344-51953568	ENSG00000167612,ENSG00000258021,ENSG00000139567,ENSG00000135503
chr12	51961763	51962087	12:51961763-51962087	ENSG00000167612,ENSG00000258021,ENSG00000139567,ENSG00000135503
```
