## Supplementary material for "Cell type-specific epigenetic regulatory circuitry of coronary artery disease loci": Eos_H3K27ac_c4_hg38_EnhancerInteractions.bed (part 3 of 10)

```
chr12	51971568	51971811	12:51971568-51971811	ENSG00000167612,ENSG00000258021,ENSG00000139567,ENSG00000135503,ENSG00000206992,ENSG00000257989
chr12	51972510	51972970	12:51972510-51972970	ENSG00000167612,ENSG00000258021,ENSG00000139567,ENSG00000135503,ENSG00000206992,ENSG00000257989
chr12	51974358	51974576	12:51974358-51974576	ENSG00000167612,ENSG00000258021,ENSG00000139567
chr12	51975251	51975535	12:51975251-51975535	ENSG00000167612,ENSG00000258021,ENSG00000139567,ENSG00000135503,ENSG00000206992
chr12	51975760	51977530	12:51975760-51977530	ENSG00000167612,ENSG00000258021,ENSG00000139567,ENSG00000135503,ENSG00000206992,ENSG00000257989
chr12	51990419	51990599	12:51990419-51990599	ENSG00000167612,ENSG00000258021,ENSG00000139567,ENSG00000206992,ENSG00000257542,ENSG00000257989
chr12	51991066	51991319	12:51991066-51991319	ENSG00000167612,ENSG00000258021,ENSG00000139567,ENSG00000206992,ENSG00000257989
chr12	51999171	51999351	12:51999171-51999351	ENSG00000167612,ENSG00000139567,ENSG00000206992,ENSG00000161835,ENSG00000257989
chr12	51999417	51999597	12:51999417-51999597	ENSG00000206992,ENSG00000161835,ENSG00000257989
chr12	52006085	52006378	12:52006085-52006378	ENSG00000161835,ENSG00000257989
chr12	52006475	52006688	12:52006475-52006688	ENSG00000161835
chr12	52020708	52021009	12:52020708-52021009	ENSG00000161835,ENSG00000257663,ENSG00000257542,ENSG00000257989
chr12	52025613	52025834	12:52025613-52025834	ENSG00000123395,ENSG00000257663,ENSG00000257542,ENSG00000257989
chr12	52033147	52033621	12:52033147-52033621	ENSG00000123358,ENSG00000123395,ENSG00000257663,ENSG00000257542,ENSG00000257989,ENSG00000167767
chr12	52036200	52036392	12:52036200-52036392	ENSG00000123358
chr12	52036440	52037050	12:52036440-52037050	ENSG00000123358,ENSG00000257663,ENSG00000257542,ENSG00000257989
chr12	52037105	52037285	12:52037105-52037285	ENSG00000123358
chr12	52037410	52037709	12:52037410-52037709	ENSG00000123358
chr12	52045872	52046241	12:52045872-52046241	ENSG00000123358
chr12	52050077	52052195	12:52050077-52052195	ENSG00000123358,ENSG00000259884,ENSG00000123395,ENSG00000257663,ENSG00000257542,ENSG00000257989
chr12	52052689	52052869	12:52052689-52052869	ENSG00000123358,ENSG00000259884,ENSG00000123395
chr12	52069686	52070609	12:52069686-52070609	ENSG00000259884,ENSG00000123395,ENSG00000257663,ENSG00000284791,ENSG00000257542,ENSG00000257989,ENSG00000167767
chr12	52145193	52145580	12:52145193-52145580	ENSG00000257989,ENSG00000258279,ENSG00000167767,ENSG00000257137,ENSG00000257649,ENSG00000135480,ENSG00000257671,ENSG00000170442,ENSG00000257830,ENSG00000285102,ENSG00000205426,ENSG00000287051,ENSG00000257829,ENSG00000170523,ENSG00000274928,ENSG00000135443,ENSG00000205420,ENSG00000186081,ENSG00000241146
chr12	52261680	52261860	12:52261680-52261860	ENSG00000258279,ENSG00000167767,ENSG00000257137,ENSG00000257649,ENSG00000135480,ENSG00000257671,ENSG00000170442,ENSG00000135477,ENSG00000284883,ENSG00000257830,ENSG00000285102,ENSG00000205426,ENSG00000287051,ENSG00000257829,ENSG00000170523,ENSG00000274928,ENSG00000135443
chr12	52263964	52264149	12:52263964-52264149	ENSG00000258279,ENSG00000167767,ENSG00000257137,ENSG00000257649,ENSG00000135480,ENSG00000257671,ENSG00000170442,ENSG00000135477,ENSG00000284883,ENSG00000257830,ENSG00000285102,ENSG00000205426,ENSG00000287051,ENSG00000257829,ENSG00000170523,ENSG00000274928,ENSG00000135443
chr12	52403662	52403912	12:52403662-52403912	ENSG00000257649,ENSG00000205426,ENSG00000287051,ENSG00000257829,ENSG00000170523,ENSG00000274928,ENSG00000135443,ENSG00000161849,ENSG00000258253,ENSG00000161850,ENSG00000257500,ENSG00000257844,ENSG00000170454,ENSG00000185479,ENSG00000170465,ENSG00000205420,ENSG00000186081,ENSG00000167768,ENSG00000257343,ENSG00000257675,ENSG00000257125,ENSG00000258071,ENSG00000185069,ENSG00000257404,ENSG00000186442,ENSG00000170477,ENSG00000185640,ENSG00000257389,ENSG00000170423,ENSG00000241146
chr12	52412614	52412840	12:52412614-52412840	ENSG00000167767,ENSG00000257649,ENSG00000205426,ENSG00000287051,ENSG00000257829,ENSG00000170523,ENSG00000274928,ENSG00000135443,ENSG00000161849,ENSG00000258253,ENSG00000161850,ENSG00000257500,ENSG00000257844,ENSG00000170454,ENSG00000185479,ENSG00000170465,ENSG00000205420,ENSG00000186081,ENSG00000170486,ENSG00000167768,ENSG00000257700,ENSG00000257125,ENSG00000258071,ENSG00000185069,ENSG00000257404,ENSG00000186442,ENSG00000170477,ENSG00000185640,ENSG00000257389,ENSG00000170423,ENSG00000170421,ENSG00000111057
chr12	52562697	52562877	12:52562697-52562877	ENSG00000170523,ENSG00000274928,ENSG00000135443,ENSG00000161849,ENSG00000258253,ENSG00000170454,ENSG00000185479,ENSG00000170465,ENSG00000205420,ENSG00000186081,ENSG00000139648,ENSG00000170484,ENSG00000170486,ENSG00000257495,ENSG00000186049,ENSG00000172867,ENSG00000167768,ENSG00000189182,ENSG00000257700,ENSG00000257343,ENSG00000257675,ENSG00000257125,ENSG00000258071,ENSG00000185069,ENSG00000257404,ENSG00000186442,ENSG00000170477,ENSG00000185640,ENSG00000257389,ENSG00000170423,ENSG00000241146,ENSG00000170421,ENSG00000111057
chr12	52627811	52627991	12:52627811-52627991	ENSG00000274928,ENSG00000185479,ENSG00000170465,ENSG00000205420,ENSG00000186081,ENSG00000170486,ENSG00000257495,ENSG00000186049,ENSG00000258120,ENSG00000172867,ENSG00000167768,ENSG00000189182,ENSG00000257700,ENSG00000258036,ENSG00000257343,ENSG00000257675,ENSG00000257125,ENSG00000258071,ENSG00000185069,ENSG00000257404,ENSG00000186442,ENSG00000170477,ENSG00000185640,ENSG00000257389,ENSG00000170423
chr12	52636246	52636431	12:52636246-52636431	ENSG00000170465,ENSG00000205420,ENSG00000186081,ENSG00000170486,ENSG00000257495,ENSG00000186049,ENSG00000258120,ENSG00000172867,ENSG00000167768,ENSG00000189182,ENSG00000257700,ENSG00000258036,ENSG00000257343,ENSG00000257675,ENSG00000257125,ENSG00000258071,ENSG00000185069,ENSG00000257404,ENSG00000186442,ENSG00000170477,ENSG00000185640,ENSG00000257389,ENSG00000170423
chr12	52722022	52722202	12:52722022-52722202	ENSG00000274928,ENSG00000185479,ENSG00000170465,ENSG00000205420,ENSG00000186081,ENSG00000170486,ENSG00000257495,ENSG00000172867,ENSG00000167768,ENSG00000189182,ENSG00000257700,ENSG00000257402,ENSG00000258036,ENSG00000257616,ENSG00000257343,ENSG00000257675,ENSG00000257125,ENSG00000258071,ENSG00000185069,ENSG00000257404,ENSG00000186442,ENSG00000170477,ENSG00000185640,ENSG00000257389,ENSG00000170423
chr12	52869320	52869517	12:52869320-52869517	ENSG00000258279,ENSG00000167767,ENSG00000257137,ENSG00000257649,ENSG00000287051,ENSG00000257829,ENSG00000170523,ENSG00000274928,ENSG00000135443,ENSG00000161849,ENSG00000258253,ENSG00000185479,ENSG00000170465,ENSG00000205420,ENSG00000186081,ENSG00000170486,ENSG00000257495,ENSG00000172867,ENSG00000167768,ENSG00000189182,ENSG00000257700,ENSG00000258036,ENSG00000257343,ENSG00000257675,ENSG00000257125,ENSG00000258071,ENSG00000185069,ENSG00000257404,ENSG00000186442,ENSG00000170477,ENSG00000185640,ENSG00000257389,ENSG00000170423,ENSG00000241146,ENSG00000170421,ENSG00000111057
chr12	52874175	52874373	12:52874175-52874373	ENSG00000258279,ENSG00000167767,ENSG00000257137,ENSG00000287051,ENSG00000257829,ENSG00000170523,ENSG00000274928,ENSG00000135443,ENSG00000161849,ENSG00000258253,ENSG00000185479,ENSG00000170465,ENSG00000205420,ENSG00000186081,ENSG00000170486,ENSG00000257495,ENSG00000167768,ENSG00000189182,ENSG00000257700,ENSG00000257343,ENSG00000257675,ENSG00000257125,ENSG00000258071,ENSG00000185069,ENSG00000257404,ENSG00000186442,ENSG00000170477,ENSG00000185640,ENSG00000257389,ENSG00000170423,ENSG00000241146,ENSG00000170421,ENSG00000111057
chr12	53005525	53006108	12:53005525-53006108	ENSG00000241146,ENSG00000170421,ENSG00000111057,ENSG00000063046,ENSG00000257475
chr12	53006259	53007112	12:53006259-53007112	ENSG00000241146,ENSG00000170421,ENSG00000111057,ENSG00000063046,ENSG00000257475
chr12	53025127	53025482	12:53025127-53025482	ENSG00000063046
chr12	53046720	53047217	12:53046720-53047217	ENSG00000257337,ENSG00000111077,ENSG00000278108
chr12	53047696	53047905	12:53047696-53047905	ENSG00000257337,ENSG00000111077,ENSG00000278108
chr12	53072233	53072638	12:53072233-53072638	ENSG00000111077,ENSG00000278108,ENSG00000167778,ENSG00000167780
chr12	53073127	53073572	12:53073127-53073572	ENSG00000111077,ENSG00000278108,ENSG00000167778,ENSG00000167780,ENSG00000258074,ENSG00000238669,ENSG00000258016
chr12	53074011	53074331	12:53074011-53074331	ENSG00000111077,ENSG00000278108,ENSG00000167778,ENSG00000167780,ENSG00000258074,ENSG00000238669,ENSG00000258016
chr12	53078670	53079284	12:53078670-53079284	ENSG00000111077,ENSG00000278108,ENSG00000167778,ENSG00000167779,ENSG00000167780,ENSG00000258074,ENSG00000238669,ENSG00000258016,ENSG00000257790
chr12	53079501	53080203	12:53079501-53080203	ENSG00000257337,ENSG00000111077,ENSG00000278108,ENSG00000167778,ENSG00000167779,ENSG00000167780,ENSG00000258074,ENSG00000238669,ENSG00000258016,ENSG00000257790,ENSG00000257808
chr12	53090867	53091378	12:53090867-53091378	ENSG00000278108,ENSG00000167779,ENSG00000167780,ENSG00000258074,ENSG00000238669,ENSG00000258016
chr12	53091667	53091868	12:53091667-53091868	ENSG00000278108,ENSG00000167779,ENSG00000167780,ENSG00000258074,ENSG00000238669,ENSG00000258016
chr12	53092772	53093003	12:53092772-53093003	ENSG00000278108,ENSG00000167779,ENSG00000167780,ENSG00000258074,ENSG00000238669,ENSG00000258016
chr12	53093079	53093311	12:53093079-53093311	ENSG00000167779,ENSG00000167780
chr12	53093571	53093825	12:53093571-53093825	ENSG00000278108,ENSG00000167779,ENSG00000167780,ENSG00000258074,ENSG00000238669,ENSG00000258016
chr12	53093884	53094872	12:53093884-53094872	ENSG00000278108,ENSG00000167779,ENSG00000167780,ENSG00000258074,ENSG00000238669,ENSG00000258016,ENSG00000257790
chr12	53097613	53097907	12:53097613-53097907	ENSG00000111077,ENSG00000278108,ENSG00000167778,ENSG00000167779,ENSG00000167780,ENSG00000258074,ENSG00000238669,ENSG00000258016,ENSG00000257790
chr12	53098205	53098483	12:53098205-53098483	ENSG00000111077,ENSG00000278108,ENSG00000167779,ENSG00000167780,ENSG00000258074,ENSG00000258016
chr12	53099257	53099600	12:53099257-53099600	ENSG00000111077,ENSG00000278108,ENSG00000167779,ENSG00000167780,ENSG00000258074,ENSG00000238669,ENSG00000258016
chr12	53179824	53180499	12:53179824-53180499	ENSG00000258074,ENSG00000238669,ENSG00000258016,ENSG00000257790,ENSG00000139631,ENSG00000257808,ENSG00000139651,ENSG00000139626
chr12	53180565	53181353	12:53180565-53181353	ENSG00000258074,ENSG00000238669,ENSG00000258016,ENSG00000257790,ENSG00000139631,ENSG00000257808,ENSG00000139651,ENSG00000139626
chr12	53205242	53205477	12:53205242-53205477	ENSG00000139626
chr12	53205540	53205936	12:53205540-53205936	ENSG00000257790,ENSG00000257808,ENSG00000139626
chr12	53206031	53207566	12:53206031-53207566	ENSG00000258074,ENSG00000238669,ENSG00000258016,ENSG00000257790,ENSG00000139631,ENSG00000257808,ENSG00000139626,ENSG00000172819,ENSG00000283536,ENSG00000135476
chr12	53208053	53209608	12:53208053-53209608	ENSG00000258074,ENSG00000238669,ENSG00000258016,ENSG00000257790,ENSG00000257808,ENSG00000139626,ENSG00000172819,ENSG00000283536,ENSG00000135476
chr12	53209909	53210089	12:53209909-53210089	ENSG00000257790,ENSG00000139626
chr12	53217211	53217770	12:53217211-53217770	ENSG00000172819,ENSG00000283536
chr12	53217869	53218187	12:53217869-53218187	ENSG00000172819,ENSG00000283536
chr12	53220015	53220459	12:53220015-53220459	ENSG00000172819,ENSG00000283536
chr12	53220724	53222508	12:53220724-53222508	ENSG00000172819,ENSG00000283536,ENSG00000182544,ENSG00000135476
chr12	53229601	53229781	12:53229601-53229781	ENSG00000172819,ENSG00000283536
chr12	53251741	53251993	12:53251741-53251993	ENSG00000283536,ENSG00000182544
chr12	53252114	53252523	12:53252114-53252523	ENSG00000172819,ENSG00000283536,ENSG00000182544,ENSG00000135476
chr12	53252592	53252965	12:53252592-53252965	ENSG00000283536,ENSG00000182544
chr12	53255580	53255811	12:53255580-53255811	ENSG00000283536,ENSG00000182544,ENSG00000135476
chr12	53267513	53268133	12:53267513-53268133	ENSG00000283536,ENSG00000135476
chr12	53286255	53286469	12:53286255-53286469	ENSG00000257808,ENSG00000135476
chr12	53294981	53295397	12:53294981-53295397	ENSG00000123349,ENSG00000288663,ENSG00000257605,ENSG00000139637
chr12	53295520	53296152	12:53295520-53296152	ENSG00000257808,ENSG00000135476,ENSG00000123349,ENSG00000288663,ENSG00000257605,ENSG00000139637,ENSG00000094914
chr12	53298966	53300502	12:53298966-53300502	ENSG00000123349,ENSG00000288663,ENSG00000257605,ENSG00000139637
chr12	53320928	53321263	12:53320928-53321263	ENSG00000123349,ENSG00000288663,ENSG00000257605,ENSG00000139637,ENSG00000094914,ENSG00000135409
chr12	53321344	53322183	12:53321344-53322183	ENSG00000257808,ENSG00000123349,ENSG00000288663,ENSG00000257605,ENSG00000139637,ENSG00000094914,ENSG00000170374,ENSG00000135409
chr12	53323397	53323595	12:53323397-53323595	ENSG00000094914
chr12	53323797	53325898	12:53323797-53325898	ENSG00000123349,ENSG00000288663,ENSG00000257605,ENSG00000139637,ENSG00000094914,ENSG00000170374,ENSG00000135409
chr12	53336727	53336907	12:53336727-53336907	ENSG00000170374
chr12	53344760	53345160	12:53344760-53345160	ENSG00000170374,ENSG00000135409
chr12	53365504	53365762	12:53365504-53365762	ENSG00000135409
chr12	53366181	53366476	12:53366181-53366476	ENSG00000135409
chr12	53369626	53369806	12:53369626-53369806	ENSG00000135409
chr12	53370234	53370478	12:53370234-53370478	ENSG00000135409
chr12	53370544	53371316	12:53370544-53371316	ENSG00000185591,ENSG00000135409,ENSG00000282977,ENSG00000273658,ENSG00000257550
chr12	53371444	53372549	12:53371444-53372549	ENSG00000185591,ENSG00000135409
chr12	53378860	53379905	12:53378860-53379905	ENSG00000185591,ENSG00000135409
chr12	53380100	53380912	12:53380100-53380912	ENSG00000094914,ENSG00000170374,ENSG00000185591,ENSG00000135409,ENSG00000282977,ENSG00000273658,ENSG00000257550,ENSG00000253053
chr12	53381060	53381919	12:53381060-53381919	ENSG00000185591,ENSG00000135409
chr12	53382046	53382546	12:53382046-53382546	ENSG00000185591,ENSG00000135409
chr12	53383768	53383948	12:53383768-53383948	ENSG00000185591,ENSG00000135409
chr12	53388125	53388305	12:53388125-53388305	ENSG00000185591,ENSG00000135409
chr12	53441074	53441330	12:53441074-53441330	ENSG00000135409,ENSG00000205352,ENSG00000257379,ENSG00000197111,ENSG00000282977,ENSG00000273658
chr12	53441684	53442716	12:53441684-53442716	ENSG00000135409,ENSG00000205352,ENSG00000257379,ENSG00000197111,ENSG00000282977,ENSG00000273658,ENSG00000257550
chr12	53445564	53445820	12:53445564-53445820	ENSG00000205352,ENSG00000257379,ENSG00000197111,ENSG00000282977,ENSG00000273658
chr12	53452165	53453110	12:53452165-53453110	ENSG00000135409,ENSG00000205352,ENSG00000257379,ENSG00000197111,ENSG00000282977,ENSG00000273658,ENSG00000139625,ENSG00000257550
chr12	53492424	53492950	12:53492424-53492950	ENSG00000282977,ENSG00000273658,ENSG00000139625
chr12	53493294	53493474	12:53493294-53493474	ENSG00000282977,ENSG00000273658,ENSG00000139625
chr12	53499969	53500751	12:53499969-53500751	ENSG00000197111,ENSG00000282977,ENSG00000273658,ENSG00000139625,ENSG00000270175,ENSG00000139546,ENSG00000139574,ENSG00000257550
chr12	53500850	53501787	12:53500850-53501787	ENSG00000282977,ENSG00000273658,ENSG00000139625,ENSG00000270175,ENSG00000139546,ENSG00000139574,ENSG00000257550
chr12	53533358	53533538	12:53533358-53533538	ENSG00000257550,ENSG00000285692,ENSG00000275488
chr12	53617251	53617450	12:53617251-53617450	ENSG00000267281,ENSG00000170653,ENSG00000275488
chr12	53617601	53618089	12:53617601-53618089	ENSG00000267281,ENSG00000170653,ENSG00000275488,ENSG00000135390,ENSG00000260492,ENSG00000260030
chr12	53618202	53618399	12:53618202-53618399	ENSG00000267281,ENSG00000170653,ENSG00000275488
chr12	53625097	53625433	12:53625097-53625433	ENSG00000267281,ENSG00000170653,ENSG00000275488,ENSG00000135390,ENSG00000213470
chr12	53625546	53626004	12:53625546-53626004	ENSG00000267281,ENSG00000170653,ENSG00000275488,ENSG00000135390,ENSG00000213470,ENSG00000260492,ENSG00000260030
chr12	53626126	53626797	12:53626126-53626797	ENSG00000267281,ENSG00000170653,ENSG00000275488,ENSG00000135390,ENSG00000213470,ENSG00000260492,ENSG00000260030,ENSG00000253053
chr12	53633340	53633520	12:53633340-53633520	ENSG00000267281,ENSG00000170653,ENSG00000275488,ENSG00000213470
chr12	53675735	53676053	12:53675735-53676053	ENSG00000275488,ENSG00000135390,ENSG00000286069,ENSG00000260492,ENSG00000260030
chr12	53726714	53727458	12:53726714-53727458	ENSG00000012822,ENSG00000286069,ENSG00000260492,ENSG00000260030,ENSG00000253053,ENSG00000249641,ENSG00000123364,ENSG00000123407,ENSG00000277994,ENSG00000274817,ENSG00000277129,ENSG00000250654,ENSG00000249388
chr12	53989786	53990005	12:53989786-53990005	ENSG00000253053,ENSG00000249641,ENSG00000123364,ENSG00000123407,ENSG00000228630,ENSG00000275589,ENSG00000277994,ENSG00000274817,ENSG00000277129,ENSG00000123388,ENSG00000251151,ENSG00000180818,ENSG00000273049,ENSG00000197757,ENSG00000207924,ENSG00000250133,ENSG00000180806,ENSG00000250451,ENSG00000037965,ENSG00000198353,ENSG00000273046,ENSG00000260597,ENSG00000172789,ENSG00000207571,ENSG00000248265,ENSG00000250654,ENSG00000249388,ENSG00000250432,ENSG00000202146,ENSG00000250742,ENSG00000260470,ENSG00000257534,ENSG00000248576
chr12	54188760	54189025	12:54188760-54189025	ENSG00000249641,ENSG00000123364,ENSG00000123407,ENSG00000228630,ENSG00000275589,ENSG00000277994,ENSG00000274817,ENSG00000277129,ENSG00000123388,ENSG00000197757,ENSG00000250133,ENSG00000180806,ENSG00000250451,ENSG00000037965,ENSG00000198353,ENSG00000273046,ENSG00000260597,ENSG00000172789,ENSG00000207571,ENSG00000248265,ENSG00000250654,ENSG00000249388,ENSG00000250432,ENSG00000202146,ENSG00000123415,ENSG00000250742,ENSG00000260470,ENSG00000257534,ENSG00000248576
chr12	54195588	54196576	12:54195588-54196576	ENSG00000260492,ENSG00000260030,ENSG00000253053,ENSG00000249641,ENSG00000123364,ENSG00000123407,ENSG00000228630,ENSG00000275589,ENSG00000277994,ENSG00000274817,ENSG00000277129,ENSG00000123388,ENSG00000251151,ENSG00000180818,ENSG00000273049,ENSG00000197757,ENSG00000207924,ENSG00000250133,ENSG00000180806,ENSG00000250451,ENSG00000037965,ENSG00000198353,ENSG00000273046,ENSG00000260597,ENSG00000172789,ENSG00000207571,ENSG00000248265,ENSG00000250654,ENSG00000249388,ENSG00000250432,ENSG00000202146,ENSG00000123415,ENSG00000250742,ENSG00000260470,ENSG00000257534,ENSG00000248576,ENSG00000283803
chr12	54196654	54197294	12:54196654-54197294	ENSG00000260492,ENSG00000260030,ENSG00000253053,ENSG00000249641,ENSG00000123364,ENSG00000123407,ENSG00000228630,ENSG00000275589,ENSG00000277994,ENSG00000274817,ENSG00000277129,ENSG00000123388,ENSG00000251151,ENSG00000180818,ENSG00000273049,ENSG00000197757,ENSG00000207924,ENSG00000250133,ENSG00000180806,ENSG00000250451,ENSG00000037965,ENSG00000198353,ENSG00000273046,ENSG00000260597,ENSG00000172789,ENSG00000207571,ENSG00000248265,ENSG00000250654,ENSG00000249388,ENSG00000250432,ENSG00000202146,ENSG00000123415,ENSG00000250742,ENSG00000260470,ENSG00000257534,ENSG00000248576,ENSG00000283803
chr12	54264118	54264432	12:54264118-54264432	ENSG00000094916,ENSG00000283803,ENSG00000241785,ENSG00000257596,ENSG00000258344,ENSG00000258086,ENSG00000139572
chr12	54279069	54280157	12:54279069-54280157	ENSG00000094916,ENSG00000283803,ENSG00000241785,ENSG00000257596,ENSG00000258344,ENSG00000135486,ENSG00000258086,ENSG00000139572
chr12	54280253	54280556	12:54280253-54280556	ENSG00000094916,ENSG00000283803,ENSG00000241785,ENSG00000258344,ENSG00000135486,ENSG00000258086,ENSG00000139572
chr12	54280708	54281324	12:54280708-54281324	ENSG00000094916,ENSG00000283803,ENSG00000258344,ENSG00000135486,ENSG00000139572
chr12	54282650	54282897	12:54282650-54282897	ENSG00000094916,ENSG00000258344,ENSG00000135486
chr12	54287173	54287364	12:54287173-54287364	ENSG00000094916,ENSG00000135486
chr12	54289064	54289244	12:54289064-54289244	ENSG00000094916,ENSG00000135486
chr12	54289713	54290061	12:54289713-54290061	ENSG00000094916,ENSG00000135486
chr12	54290113	54290501	12:54290113-54290501	ENSG00000135486,ENSG00000123405,ENSG00000207381,ENSG00000139572
chr12	54295134	54295477	12:54295134-54295477	ENSG00000283803,ENSG00000123405,ENSG00000111481,ENSG00000207381,ENSG00000258086,ENSG00000139572
chr12	54295661	54295841	12:54295661-54295841	ENSG00000283803,ENSG00000123405,ENSG00000111481,ENSG00000207381,ENSG00000258086,ENSG00000139572
chr12	54296427	54296849	12:54296427-54296849	ENSG00000283803,ENSG00000123405,ENSG00000111481,ENSG00000207381,ENSG00000258086,ENSG00000139572
chr12	54297650	54297981	12:54297650-54297981	ENSG00000283803,ENSG00000123405,ENSG00000111481,ENSG00000207381,ENSG00000258086,ENSG00000139572
chr12	54298366	54298736	12:54298366-54298736	ENSG00000283803,ENSG00000123405,ENSG00000111481,ENSG00000207381,ENSG00000258086,ENSG00000139572,ENSG00000161642
chr12	54299710	54301389	12:54299710-54301389	ENSG00000283803,ENSG00000123405,ENSG00000111481,ENSG00000207381,ENSG00000258086,ENSG00000139572
chr12	54301750	54301932	12:54301750-54301932	ENSG00000283803,ENSG00000123405,ENSG00000111481,ENSG00000207381,ENSG00000258086,ENSG00000139572
chr12	54303731	54304171	12:54303731-54304171	ENSG00000283803,ENSG00000123405,ENSG00000111481,ENSG00000207381,ENSG00000258086,ENSG00000139572
chr12	54304535	54305073	12:54304535-54305073	ENSG00000283803,ENSG00000123405,ENSG00000111481,ENSG00000207381,ENSG00000258086,ENSG00000139572,ENSG00000161642
chr12	54325117	54325793	12:54325117-54325793	ENSG00000283803,ENSG00000111481,ENSG00000207381,ENSG00000199122,ENSG00000264028,ENSG00000258086,ENSG00000139572,ENSG00000161642
chr12	54337909	54338089	12:54337909-54338089	ENSG00000283803,ENSG00000111481,ENSG00000207381,ENSG00000199122,ENSG00000264028,ENSG00000258086,ENSG00000139572
chr12	54341109	54341300	12:54341109-54341300	ENSG00000283803,ENSG00000111481,ENSG00000207381,ENSG00000199122,ENSG00000264028,ENSG00000258137,ENSG00000258086,ENSG00000139572,ENSG00000161642
chr12	54407328	54407664	12:54407328-54407664	ENSG00000258137,ENSG00000161642,ENSG00000161638,ENSG00000257477,ENSG00000170627
chr12	54407895	54408215	12:54407895-54408215	ENSG00000258137,ENSG00000161642,ENSG00000161638,ENSG00000257477,ENSG00000170627
chr12	54408687	54408890	12:54408687-54408890	ENSG00000258137,ENSG00000161642,ENSG00000161638,ENSG00000257477,ENSG00000170627
chr12	54411541	54411721	12:54411541-54411721	ENSG00000258137,ENSG00000161642,ENSG00000161638,ENSG00000257477,ENSG00000170627
chr12	54411857	54414118	12:54411857-54414118	ENSG00000258137,ENSG00000161642,ENSG00000161638,ENSG00000257477,ENSG00000170627
chr12	54497634	54498644	12:54497634-54498644	ENSG00000170627,ENSG00000123338
chr12	54516890	54517269	12:54516890-54517269	ENSG00000170627,ENSG00000123338,ENSG00000257824,ENSG00000135447
chr12	54530281	54530466	12:54530281-54530466	ENSG00000170627,ENSG00000123338,ENSG00000257824,ENSG00000123360,ENSG00000135447,ENSG00000257780
chr12	54553393	54553573	12:54553393-54553573	ENSG00000170627,ENSG00000257824,ENSG00000123360,ENSG00000135447,ENSG00000257780
chr12	54560073	54560284	12:54560073-54560284	ENSG00000257824,ENSG00000123360,ENSG00000135447,ENSG00000257780
chr12	54560604	54560843	12:54560604-54560843	ENSG00000257824,ENSG00000123360,ENSG00000135447,ENSG00000257780
chr12	54628663	54628843	12:54628663-54628843	ENSG00000135447,ENSG00000257780,ENSG00000135413,ENSG00000161634,ENSG00000257634
chr12	54724066	54724246	12:54724066-54724246	ENSG00000135447,ENSG00000257780,ENSG00000161634,ENSG00000257634,ENSG00000270858,ENSG00000172551,ENSG00000257870,ENSG00000123307,ENSG00000196534,ENSG00000257350,ENSG00000170605,ENSG00000224622,ENSG00000179899,ENSG00000184954,ENSG00000205327
chr12	54823063	54823248	12:54823063-54823248	ENSG00000257634,ENSG00000270858,ENSG00000172551,ENSG00000196534,ENSG00000257350,ENSG00000170605,ENSG00000224622,ENSG00000179899,ENSG00000205327
chr12	54824435	54824615	12:54824435-54824615	ENSG00000257634,ENSG00000270858,ENSG00000172551,ENSG00000196534,ENSG00000257350,ENSG00000170605,ENSG00000224622,ENSG00000179899
chr12	54976945	54977172	12:54976945-54977172	ENSG00000257634,ENSG00000135426,ENSG00000257870,ENSG00000123307,ENSG00000196534,ENSG00000257350,ENSG00000170605
chr12	54983618	54983933	12:54983618-54983933	ENSG00000161634,ENSG00000257634,ENSG00000135426,ENSG00000257870,ENSG00000123307,ENSG00000196534,ENSG00000257350,ENSG00000170605,ENSG00000224622
chr12	54983993	54984234	12:54983993-54984234	ENSG00000161634,ENSG00000257634,ENSG00000135426,ENSG00000257870,ENSG00000123307,ENSG00000196534,ENSG00000257350,ENSG00000170605,ENSG00000224622
chr12	54984296	54984706	12:54984296-54984706	ENSG00000161634,ENSG00000257634,ENSG00000172551,ENSG00000135426,ENSG00000257870,ENSG00000123307,ENSG00000196534,ENSG00000257350,ENSG00000170605,ENSG00000224622,ENSG00000257414,ENSG00000179695
chr12	54991071	54991279	12:54991071-54991279	ENSG00000257634,ENSG00000257870,ENSG00000123307,ENSG00000196534,ENSG00000257350,ENSG00000170605,ENSG00000224622
chr12	55054613	55054811	12:55054613-55054811	ENSG00000257634,ENSG00000257870,ENSG00000123307,ENSG00000196534,ENSG00000257350,ENSG00000170605,ENSG00000224622,ENSG00000187857,ENSG00000179899,ENSG00000205327,ENSG00000234670
chr12	55196512	55196751	12:55196512-55196751	ENSG00000196534,ENSG00000257350,ENSG00000170605,ENSG00000224622,ENSG00000227423,ENSG00000179919,ENSG00000197706,ENSG00000205331,ENSG00000188324,ENSG00000230307,ENSG00000257757,ENSG00000187857,ENSG00000203408,ENSG00000233606,ENSG00000257414,ENSG00000205328,ENSG00000179899,ENSG00000185821,ENSG00000258763,ENSG00000179695,ENSG00000184954,ENSG00000205327,ENSG00000234670,ENSG00000179626,ENSG00000272937
chr12	55259764	55260033	12:55259764-55260033	ENSG00000196534,ENSG00000257350,ENSG00000170605,ENSG00000224622,ENSG00000179919,ENSG00000197706,ENSG00000213451,ENSG00000205331,ENSG00000188324,ENSG00000230307,ENSG00000257757,ENSG00000187857,ENSG00000203408,ENSG00000233606,ENSG00000257414,ENSG00000205328,ENSG00000179899,ENSG00000185821,ENSG00000258763,ENSG00000179695,ENSG00000184954,ENSG00000205327,ENSG00000234670,ENSG00000272937
chr12	55329070	55329259	12:55329070-55329259	ENSG00000170605,ENSG00000224622,ENSG00000179919,ENSG00000205331,ENSG00000188324,ENSG00000230307,ENSG00000205330,ENSG00000205329,ENSG00000257757,ENSG00000187857,ENSG00000203408,ENSG00000233606,ENSG00000257414,ENSG00000205328,ENSG00000179899,ENSG00000185821,ENSG00000258763,ENSG00000179695,ENSG00000184954,ENSG00000205327,ENSG00000234670
chr12	55566554	55566765	12:55566554-55566765	ENSG00000196534,ENSG00000257350,ENSG00000170605,ENSG00000224622,ENSG00000179919,ENSG00000205331,ENSG00000188324,ENSG00000257757,ENSG00000187857,ENSG00000203408,ENSG00000233606,ENSG00000257414,ENSG00000205328,ENSG00000179899,ENSG00000185821,ENSG00000258763,ENSG00000179695,ENSG00000184954,ENSG00000205327,ENSG00000234670,ENSG00000179626,ENSG00000179615,ENSG00000272937
chr12	55635503	55635934	12:55635503-55635934	ENSG00000233606,ENSG00000257414,ENSG00000205328,ENSG00000179899,ENSG00000258763,ENSG00000179695,ENSG00000184954,ENSG00000205327,ENSG00000234670,ENSG00000272937,ENSG00000175398,ENSG00000270458,ENSG00000170439
chr12	55640613	55642379	12:55640613-55642379	ENSG00000224622,ENSG00000187857,ENSG00000203408,ENSG00000233606,ENSG00000257414,ENSG00000205328,ENSG00000179899,ENSG00000185821,ENSG00000258763,ENSG00000179695,ENSG00000184954,ENSG00000205327,ENSG00000234670,ENSG00000272937,ENSG00000175398,ENSG00000258921,ENSG00000272837,ENSG00000258907,ENSG00000270458,ENSG00000170439
chr12	55642504	55644181	12:55642504-55644181	ENSG00000257350,ENSG00000170605,ENSG00000224622,ENSG00000187857,ENSG00000203408,ENSG00000233606,ENSG00000257414,ENSG00000205328,ENSG00000179899,ENSG00000185821,ENSG00000258763,ENSG00000179695,ENSG00000184954,ENSG00000205327,ENSG00000234670,ENSG00000272937,ENSG00000175398,ENSG00000258921,ENSG00000272837,ENSG00000258907,ENSG00000270458,ENSG00000170439
chr12	55645971	55646282	12:55645971-55646282	ENSG00000257414,ENSG00000179899,ENSG00000185821,ENSG00000184954,ENSG00000205327,ENSG00000272937,ENSG00000258921,ENSG00000272837,ENSG00000258907,ENSG00000270458,ENSG00000170439
chr12	55646425	55647334	12:55646425-55647334	ENSG00000203408,ENSG00000257414,ENSG00000179899,ENSG00000185821,ENSG00000258763,ENSG00000184954,ENSG00000205327,ENSG00000272937,ENSG00000175398,ENSG00000258921,ENSG00000272837,ENSG00000258907,ENSG00000270458,ENSG00000170439,ENSG00000135424
chr12	55647419	55647615	12:55647419-55647615	ENSG00000272937,ENSG00000258921,ENSG00000272837,ENSG00000258907,ENSG00000270458,ENSG00000170439
chr12	55650461	55650752	12:55650461-55650752	ENSG00000257414,ENSG00000179899,ENSG00000179695,ENSG00000184954,ENSG00000205327,ENSG00000234670,ENSG00000272937,ENSG00000258921,ENSG00000272837,ENSG00000258907,ENSG00000270458,ENSG00000170439
chr12	55715790	55716743	12:55715790-55716743	ENSG00000270458,ENSG00000170439,ENSG00000135424,ENSG00000258311,ENSG00000135441,ENSG00000135437,ENSG00000135404,ENSG00000258056
chr12	55723110	55723306	12:55723110-55723306	ENSG00000170439,ENSG00000135424,ENSG00000258311,ENSG00000135441,ENSG00000135437,ENSG00000135404,ENSG00000258056
chr12	55727385	55730650	12:55727385-55730650	ENSG00000270458,ENSG00000170439,ENSG00000135424,ENSG00000258311,ENSG00000135441,ENSG00000135437,ENSG00000135404,ENSG00000258056,ENSG00000258045,ENSG00000257384,ENSG00000135414
chr12	55732205	55732513	12:55732205-55732513	ENSG00000170439,ENSG00000135404,ENSG00000258056,ENSG00000258045,ENSG00000257384,ENSG00000135414
chr12	55738605	55738826	12:55738605-55738826	ENSG00000270458,ENSG00000170439,ENSG00000258045,ENSG00000257384,ENSG00000135414
chr12	55767029	55767209	12:55767029-55767209	ENSG00000135414,ENSG00000205323,ENSG00000257509,ENSG00000257966
chr12	55817263	55817733	12:55817263-55817733	ENSG00000135414,ENSG00000205323,ENSG00000257390,ENSG00000123353,ENSG00000135392,ENSG00000182796,ENSG00000123342,ENSG00000257966,ENSG00000257569
chr12	55818019	55818828	12:55818019-55818828	ENSG00000205323,ENSG00000257390,ENSG00000123353,ENSG00000135392,ENSG00000182796,ENSG00000123342,ENSG00000257966
chr12	55829012	55829465	12:55829012-55829465	ENSG00000205323,ENSG00000257390,ENSG00000123353,ENSG00000135392,ENSG00000182796,ENSG00000123342,ENSG00000257966,ENSG00000257569
chr12	55829743	55830711	12:55829743-55830711	ENSG00000135392,ENSG00000182796,ENSG00000123342,ENSG00000257966,ENSG00000257569
chr12	55914701	55914881	12:55914701-55914881	ENSG00000123342,ENSG00000257966,ENSG00000257569
chr12	55926514	55928373	12:55926514-55928373	ENSG00000135414,ENSG00000135392,ENSG00000182796,ENSG00000123342,ENSG00000257966,ENSG00000257569,ENSG00000170473,ENSG00000065357,ENSG00000273973
chr12	55929021	55929890	12:55929021-55929890	ENSG00000257569,ENSG00000170473,ENSG00000065357,ENSG00000273973
chr12	55930014	55930200	12:55930014-55930200	ENSG00000170473,ENSG00000065357,ENSG00000273973
chr12	55930945	55932647	12:55930945-55932647	ENSG00000135414,ENSG00000123342,ENSG00000257966,ENSG00000257569,ENSG00000170473,ENSG00000065357,ENSG00000273973
chr12	55932754	55933050	12:55932754-55933050	ENSG00000170473,ENSG00000065357,ENSG00000273973
chr12	55933344	55933524	12:55933344-55933524	ENSG00000170473,ENSG00000065357,ENSG00000273973
chr12	55966175	55967148	12:55966175-55967148	ENSG00000185664,ENSG00000123374,ENSG00000258554,ENSG00000111540
chr12	55973003	55973601	12:55973003-55973601	ENSG00000185664,ENSG00000123374,ENSG00000258554,ENSG00000111540,ENSG00000237493
chr12	55974054	55974757	12:55974054-55974757	ENSG00000185664,ENSG00000123374,ENSG00000258554,ENSG00000111540,ENSG00000237493
chr12	55982774	55983005	12:55982774-55983005	ENSG00000111540,ENSG00000237493
chr12	55983866	55984187	12:55983866-55984187	ENSG00000111540,ENSG00000237493
chr12	55997369	55997872	12:55997369-55997872	ENSG00000111540,ENSG00000139531,ENSG00000123411,ENSG00000257449,ENSG00000197728
chr12	55997976	55998156	12:55997976-55998156	ENSG00000139531
chr12	56004163	56004361	12:56004163-56004361	ENSG00000139531,ENSG00000123411,ENSG00000273890
chr12	56005409	56005689	12:56005409-56005689	ENSG00000139531,ENSG00000123411,ENSG00000273890
chr12	56007627	56007807	12:56007627-56007807	ENSG00000139531,ENSG00000123411,ENSG00000273890
chr12	56007874	56008123	12:56007874-56008123	ENSG00000139531,ENSG00000123411,ENSG00000273890
chr12	56020072	56020252	12:56020072-56020252	ENSG00000123411,ENSG00000273890
chr12	56032225	56032407	12:56032225-56032407	ENSG00000123411,ENSG00000257449,ENSG00000197728
chr12	56036481	56036743	12:56036481-56036743	ENSG00000123411,ENSG00000257449,ENSG00000197728
chr12	56041368	56041838	12:56041368-56041838	ENSG00000139531,ENSG00000257449,ENSG00000197728
chr12	56041908	56042536	12:56041908-56042536	ENSG00000257449,ENSG00000197728
chr12	56103958	56104525	12:56103958-56104525	ENSG00000065361,ENSG00000257411,ENSG00000170515,ENSG00000257553
chr12	56104576	56105235	12:56104576-56105235	ENSG00000065361,ENSG00000257411,ENSG00000170515,ENSG00000257553
chr12	56115584	56117560	12:56115584-56117560	ENSG00000065361,ENSG00000257411,ENSG00000170515,ENSG00000257553,ENSG00000229117,ENSG00000139641,ENSG00000135482,ENSG00000258345,ENSG00000258317,ENSG00000139613,ENSG00000258199,ENSG00000139579
chr12	56117676	56118063	12:56117676-56118063	ENSG00000065361,ENSG00000257411,ENSG00000170515,ENSG00000257553,ENSG00000229117,ENSG00000139641,ENSG00000135482,ENSG00000258345,ENSG00000258317,ENSG00000139613,ENSG00000258199
chr12	56118259	56119470	12:56118259-56119470	ENSG00000257411,ENSG00000170515,ENSG00000257553,ENSG00000229117,ENSG00000139641,ENSG00000135482,ENSG00000258345,ENSG00000258317,ENSG00000139613,ENSG00000258199
chr12	56124246	56124505	12:56124246-56124505	ENSG00000229117,ENSG00000139641,ENSG00000135482,ENSG00000258345,ENSG00000258317
chr12	56126357	56126856	12:56126357-56126856	ENSG00000229117,ENSG00000139641,ENSG00000135482,ENSG00000258345,ENSG00000258317,ENSG00000257809,ENSG00000196465,ENSG00000092841,ENSG00000139613
chr12	56126939	56127915	12:56126939-56127915	ENSG00000229117,ENSG00000139641,ENSG00000135482,ENSG00000258345,ENSG00000258317,ENSG00000257809,ENSG00000196465,ENSG00000092841,ENSG00000139613
chr12	56128185	56129964	12:56128185-56129964	ENSG00000229117,ENSG00000139641,ENSG00000135482,ENSG00000258345,ENSG00000258317,ENSG00000196465,ENSG00000139613
chr12	56133542	56133813	12:56133542-56133813	ENSG00000139641,ENSG00000258317
chr12	56140691	56140871	12:56140691-56140871	ENSG00000139641
chr12	56143496	56143698	12:56143496-56143698	ENSG00000139641
chr12	56151495	56152601	12:56151495-56152601	ENSG00000139641,ENSG00000258317,ENSG00000257809,ENSG00000196465,ENSG00000092841
chr12	56157437	56159950	12:56157437-56159950	ENSG00000139641,ENSG00000258317,ENSG00000257809,ENSG00000196465,ENSG00000092841,ENSG00000139613
chr12	56160373	56161076	12:56160373-56161076	ENSG00000257809,ENSG00000196465,ENSG00000092841,ENSG00000139613
chr12	56169795	56169975	12:56169795-56169975	ENSG00000139613
chr12	56188727	56189535	12:56188727-56189535	ENSG00000229117,ENSG00000135482,ENSG00000258345,ENSG00000258317,ENSG00000139613,ENSG00000258199,ENSG00000139540
chr12	56189578	56190533	12:56189578-56190533	ENSG00000139613,ENSG00000258199,ENSG00000181852,ENSG00000139579,ENSG00000139540
chr12	56212368	56212548	12:56212368-56212548	ENSG00000181852,ENSG00000139579,ENSG00000139540
chr12	56219947	56220290	12:56219947-56220290	ENSG00000258199,ENSG00000181852,ENSG00000139579,ENSG00000139540
chr12	56220506	56220686	12:56220506-56220686	ENSG00000258199,ENSG00000181852,ENSG00000139579,ENSG00000139540
chr12	56220741	56222781	12:56220741-56222781	ENSG00000258199,ENSG00000181852,ENSG00000139579,ENSG00000139540,ENSG00000139645
chr12	56223252	56223587	12:56223252-56223587	ENSG00000258199,ENSG00000181852,ENSG00000139579,ENSG00000139540
chr12	56223956	56224288	12:56223956-56224288	ENSG00000258199,ENSG00000181852,ENSG00000139579,ENSG00000139540
chr12	56258498	56258930	12:56258498-56258930	ENSG00000139540,ENSG00000139645,ENSG00000135469
chr12	56266789	56267291	12:56266789-56267291	ENSG00000139540,ENSG00000139645,ENSG00000135469,ENSG00000258260,ENSG00000062485,ENSG00000111602
chr12	56284346	56284526	12:56284346-56284526	ENSG00000258260,ENSG00000062485
chr12	56288627	56288931	12:56288627-56288931	ENSG00000062485,ENSG00000276272,ENSG00000274569
chr12	56296634	56297166	12:56296634-56297166	ENSG00000062485,ENSG00000257303
chr12	56297339	56297519	12:56297339-56297519	ENSG00000062485,ENSG00000257303
chr12	56297735	56298100	12:56297735-56298100	ENSG00000062485,ENSG00000257303
chr12	56299386	56299630	12:56299386-56299630	ENSG00000062485,ENSG00000257303
chr12	56299677	56300403	12:56299677-56300403	ENSG00000062485,ENSG00000144785,ENSG00000257303,ENSG00000257740,ENSG00000257727
chr12	56300588	56301290	12:56300588-56301290	ENSG00000062485,ENSG00000144785,ENSG00000257303,ENSG00000257740,ENSG00000257727
chr12	56302079	56302350	12:56302079-56302350	ENSG00000062485,ENSG00000144785,ENSG00000257303,ENSG00000257740,ENSG00000257727
chr12	56306780	56307020	12:56306780-56307020	ENSG00000062485,ENSG00000144785,ENSG00000257303,ENSG00000257740,ENSG00000257727
chr12	56310184	56310364	12:56310184-56310364	ENSG00000144785,ENSG00000257740,ENSG00000257727,ENSG00000135473
chr12	56315209	56316455	12:56315209-56316455	ENSG00000144785,ENSG00000257727,ENSG00000135473
chr12	56333096	56334678	12:56333096-56334678	ENSG00000144785,ENSG00000257727,ENSG00000135473,ENSG00000110944,ENSG00000170581,ENSG00000252206,ENSG00000175336,ENSG00000274823,ENSG00000259099,ENSG00000276272,ENSG00000274569,ENSG00000111602,ENSG00000285528
chr12	56339708	56339921	12:56339708-56339921	ENSG00000135473,ENSG00000110944
chr12	56345784	56345988	12:56345784-56345988	ENSG00000110944,ENSG00000170581,ENSG00000252206,ENSG00000274823,ENSG00000259099,ENSG00000276272,ENSG00000274569,ENSG00000111602
chr12	56359761	56360071	12:56359761-56360071	ENSG00000170581,ENSG00000252206,ENSG00000175336,ENSG00000274823,ENSG00000259099,ENSG00000276272,ENSG00000274569,ENSG00000111602
chr12	56360418	56360836	12:56360418-56360836	ENSG00000144785,ENSG00000135473,ENSG00000110944,ENSG00000170581,ENSG00000252206,ENSG00000175336,ENSG00000274823,ENSG00000259099,ENSG00000276272,ENSG00000274569,ENSG00000111602,ENSG00000285528
chr12	56467380	56467787	12:56467380-56467787	ENSG00000276272,ENSG00000274569,ENSG00000111602,ENSG00000135517,ENSG00000285528,ENSG00000176422,ENSG00000135423
chr12	56468004	56468535	12:56468004-56468535	ENSG00000274823,ENSG00000259099,ENSG00000276272,ENSG00000274569,ENSG00000111602,ENSG00000135517,ENSG00000285528,ENSG00000176422,ENSG00000135423
chr12	56468583	56468932	12:56468583-56468932	ENSG00000274823,ENSG00000259099,ENSG00000276272,ENSG00000274569,ENSG00000111602,ENSG00000135517,ENSG00000285528,ENSG00000176422,ENSG00000135423
chr12	56566365	56566577	12:56566365-56566577	ENSG00000285528,ENSG00000257576,ENSG00000076067,ENSG00000201579
chr12	56567350	56567626	12:56567350-56567626	ENSG00000285528,ENSG00000257576,ENSG00000076067,ENSG00000201579
chr12	56570328	56570548	12:56570328-56570548	ENSG00000285528,ENSG00000257576,ENSG00000076067,ENSG00000201579
chr12	56628597	56630751	12:56628597-56630751	ENSG00000285528,ENSG00000135423,ENSG00000257576,ENSG00000076067,ENSG00000201579,ENSG00000076108,ENSG00000110955,ENSG00000241217
chr12	56634455	56637299	12:56634455-56637299	ENSG00000257576,ENSG00000201579,ENSG00000076108,ENSG00000110955,ENSG00000207031,ENSG00000241217
chr12	56645179	56645976	12:56645179-56645976	ENSG00000201579,ENSG00000076108,ENSG00000110955,ENSG00000207031,ENSG00000241217
chr12	56646245	56646751	12:56646245-56646751	ENSG00000201579,ENSG00000076108,ENSG00000110955,ENSG00000207031,ENSG00000241217
chr12	56686918	56689917	12:56686918-56689917	ENSG00000285528,ENSG00000201579,ENSG00000076108,ENSG00000110955,ENSG00000207031,ENSG00000110958,ENSG00000241217,ENSG00000196531,ENSG00000285625,ENSG00000198056,ENSG00000025423,ENSG00000273536,ENSG00000258816,ENSG00000212383,ENSG00000139547,ENSG00000278399,ENSG00000287715,ENSG00000166856
chr12	56700583	56700766	12:56700583-56700766	-
chr12	56715974	56716278	12:56715974-56716278	ENSG00000196531,ENSG00000285625
chr12	56720627	56720881	12:56720627-56720881	ENSG00000196531,ENSG00000285625
chr12	56720926	56721653	12:56720926-56721653	ENSG00000196531,ENSG00000285625
chr12	56724361	56725306	12:56724361-56725306	ENSG00000110958,ENSG00000241217,ENSG00000196531,ENSG00000285625
chr12	56725405	56726356	12:56725405-56726356	ENSG00000241217,ENSG00000196531,ENSG00000285625,ENSG00000198056,ENSG00000025423,ENSG00000278399,ENSG00000287715
chr12	56750269	56750463	12:56750269-56750463	ENSG00000285625,ENSG00000198056,ENSG00000025423,ENSG00000278399,ENSG00000287715,ENSG00000166856
chr12	56751304	56751484	12:56751304-56751484	ENSG00000285625,ENSG00000198056,ENSG00000025423,ENSG00000278399,ENSG00000287715,ENSG00000166856
chr12	56752034	56752450	12:56752034-56752450	ENSG00000285625,ENSG00000198056,ENSG00000025423,ENSG00000273536,ENSG00000278399,ENSG00000287715,ENSG00000166856
chr12	56817013	56817201	12:56817013-56817201	ENSG00000258679,ENSG00000273536,ENSG00000258816,ENSG00000212383,ENSG00000278400,ENSG00000139547,ENSG00000278399,ENSG00000287715,ENSG00000166856
chr12	56931678	56932016	12:56931678-56932016	ENSG00000273536,ENSG00000258816,ENSG00000212383,ENSG00000170426,ENSG00000278400,ENSG00000139547,ENSG00000278399,ENSG00000287715,ENSG00000166856
chr12	57006327	57006514	12:57006327-57006514	ENSG00000273536,ENSG00000258816,ENSG00000212383,ENSG00000139547,ENSG00000278399,ENSG00000287715,ENSG00000166856,ENSG00000166860,ENSG00000166863
chr12	57008693	57008896	12:57008693-57008896	ENSG00000273536,ENSG00000139547,ENSG00000278399,ENSG00000287715,ENSG00000166856,ENSG00000166860,ENSG00000166863
chr12	57013892	57014081	12:57013892-57014081	ENSG00000278399,ENSG00000287715,ENSG00000166856,ENSG00000166860,ENSG00000166863
chr12	57048039	57048278	12:57048039-57048278	ENSG00000166863,ENSG00000166866,ENSG00000221365
chr12	57065482	57065662	12:57065482-57065662	ENSG00000166888,ENSG00000221365
chr12	57069743	57070446	12:57069743-57070446	ENSG00000166881,ENSG00000166888,ENSG00000123384,ENSG00000221365
chr12	57078210	57078702	12:57078210-57078702	ENSG00000166881,ENSG00000166886,ENSG00000166888,ENSG00000123384,ENSG00000259125,ENSG00000221365
chr12	57079162	57079653	12:57079162-57079653	ENSG00000278399,ENSG00000287715,ENSG00000166881,ENSG00000166886,ENSG00000166888,ENSG00000123384,ENSG00000259125,ENSG00000221365,ENSG00000185482
chr12	57079762	57079966	12:57079762-57079966	ENSG00000166881,ENSG00000166886,ENSG00000166888,ENSG00000123384,ENSG00000259125,ENSG00000221365
chr12	57086993	57087284	12:57086993-57087284	ENSG00000166881,ENSG00000166886,ENSG00000166888,ENSG00000123384,ENSG00000259125,ENSG00000221365
chr12	57087525	57087739	12:57087525-57087739	ENSG00000166881,ENSG00000166886,ENSG00000166888,ENSG00000259125,ENSG00000221365
chr12	57088362	57088542	12:57088362-57088542	ENSG00000166881,ENSG00000166886,ENSG00000166888
chr12	57089005	57089339	12:57089005-57089339	ENSG00000166881,ENSG00000166886,ENSG00000166888
chr12	57089834	57090043	12:57089834-57090043	ENSG00000166881,ENSG00000166886,ENSG00000166888
chr12	57110022	57112500	12:57110022-57112500	ENSG00000278399,ENSG00000287715,ENSG00000166856,ENSG00000166881,ENSG00000166886,ENSG00000166888,ENSG00000123384,ENSG00000259125,ENSG00000221365
chr12	57155300	57155480	12:57155300-57155480	ENSG00000123384,ENSG00000259125,ENSG00000221365,ENSG00000185482
chr12	57229783	57230091	12:57229783-57230091	ENSG00000123384,ENSG00000221365,ENSG00000182379,ENSG00000276727,ENSG00000182199,ENSG00000185633,ENSG00000185482
chr12	57230179	57230485	12:57230179-57230485	ENSG00000221365,ENSG00000182379,ENSG00000276727,ENSG00000182199,ENSG00000185633,ENSG00000185482
chr12	57323520	57323700	12:57323520-57323700	ENSG00000185482,ENSG00000258830,ENSG00000179912,ENSG00000201198
chr12	57382296	57382476	12:57382296-57382476	ENSG00000185482,ENSG00000258830,ENSG00000201198
chr12	57390480	57390660	12:57390480-57390660	ENSG00000185482,ENSG00000258830,ENSG00000201198
chr12	57398729	57399026	12:57398729-57399026	ENSG00000185482,ENSG00000258830,ENSG00000201198
chr12	57429959	57431649	12:57429959-57431649	ENSG00000185482,ENSG00000258830,ENSG00000179912,ENSG00000201198,ENSG00000258001,ENSG00000175189,ENSG00000139269,ENSG00000287200,ENSG00000111087,ENSG00000135454,ENSG00000242990
chr12	57458887	57459280	12:57458887-57459280	ENSG00000185482,ENSG00000258830,ENSG00000139269,ENSG00000287200,ENSG00000111087
chr12	57469562	57469775	12:57469562-57469775	ENSG00000139269,ENSG00000287200,ENSG00000111087,ENSG00000123329
chr12	57470656	57470905	12:57470656-57470905	ENSG00000287200,ENSG00000111087,ENSG00000123329
chr12	57475000	57475264	12:57475000-57475264	ENSG00000123329
chr12	57475464	57475644	12:57475464-57475644	ENSG00000123329
chr12	57476453	57481030	12:57476453-57481030	ENSG00000287200,ENSG00000111087,ENSG00000123329,ENSG00000166986
chr12	57481655	57481849	12:57481655-57481849	ENSG00000123329,ENSG00000166986
chr12	57488064	57488521	12:57488064-57488521	ENSG00000139269,ENSG00000287200,ENSG00000111087,ENSG00000123329,ENSG00000166986
chr12	57489429	57489618	12:57489429-57489618	ENSG00000123329,ENSG00000166986
chr12	57519411	57520569	12:57519411-57520569	ENSG00000185482,ENSG00000258830,ENSG00000139269,ENSG00000287200,ENSG00000111087,ENSG00000166986,ENSG00000284152,ENSG00000175197,ENSG00000285133,ENSG00000208028,ENSG00000166987,ENSG00000175203,ENSG00000155980,ENSG00000178498,ENSG00000240771,ENSG00000224713,ENSG00000287908,ENSG00000135502,ENSG00000135454,ENSG00000242990
chr12	57520760	57523653	12:57520760-57523653	ENSG00000175197,ENSG00000285133,ENSG00000208028,ENSG00000166987,ENSG00000175203,ENSG00000135454
chr12	57546715	57547423	12:57546715-57547423	ENSG00000166987,ENSG00000175203,ENSG00000155980,ENSG00000240771,ENSG00000224713,ENSG00000287908,ENSG00000135502,ENSG00000135454,ENSG00000242990
chr12	57558916	57559096	12:57558916-57559096	ENSG00000175203,ENSG00000155980,ENSG00000135502,ENSG00000135454,ENSG00000242990
chr12	57590932	57591123	12:57590932-57591123	ENSG00000155980,ENSG00000166908,ENSG00000178498,ENSG00000240771,ENSG00000224713,ENSG00000287908,ENSG00000135502,ENSG00000135454
chr12	57591176	57591648	12:57591176-57591648	ENSG00000155980,ENSG00000166908,ENSG00000178498,ENSG00000240771,ENSG00000224713,ENSG00000287908,ENSG00000135502,ENSG00000135454,ENSG00000242990
chr12	57694159	57694758	12:57694159-57694758	ENSG00000224713,ENSG00000287908,ENSG00000135502,ENSG00000135454,ENSG00000242990,ENSG00000135506,ENSG00000257342,ENSG00000255737
chr12	57708451	57708631	12:57708451-57708631	ENSG00000242990,ENSG00000135506,ENSG00000257342,ENSG00000255737
chr12	57741113	57741551	12:57741113-57741551	ENSG00000257342,ENSG00000135439,ENSG00000255737,ENSG00000135452,ENSG00000135446,ENSG00000283621
chr12	57741594	57742324	12:57741594-57742324	ENSG00000135454,ENSG00000242990,ENSG00000135506,ENSG00000257342,ENSG00000135439,ENSG00000255737,ENSG00000135452,ENSG00000135446,ENSG00000283621,ENSG00000111012,ENSG00000037897,ENSG00000123427,ENSG00000257921,ENSG00000270039
chr12	57744275	57744978	12:57744275-57744978	ENSG00000135454,ENSG00000242990,ENSG00000135506,ENSG00000257342,ENSG00000135439,ENSG00000255737,ENSG00000135452,ENSG00000135446,ENSG00000283621,ENSG00000111012,ENSG00000037897,ENSG00000123427,ENSG00000257921,ENSG00000270039
chr12	57745047	57745383	12:57745047-57745383	ENSG00000242990,ENSG00000257342,ENSG00000135439,ENSG00000255737,ENSG00000135452,ENSG00000135446,ENSG00000283621,ENSG00000139266,ENSG00000111012,ENSG00000037897,ENSG00000123427,ENSG00000257921,ENSG00000206749,ENSG00000269903
chr12	57752014	57752324	12:57752014-57752324	ENSG00000257342,ENSG00000255737,ENSG00000135452,ENSG00000135446,ENSG00000283621,ENSG00000139266,ENSG00000111012,ENSG00000037897,ENSG00000123427,ENSG00000257921,ENSG00000270039
chr12	57755120	57755468	12:57755120-57755468	ENSG00000135446,ENSG00000139266,ENSG00000111012,ENSG00000037897,ENSG00000123427,ENSG00000257921,ENSG00000135407,ENSG00000270039,ENSG00000206749,ENSG00000269903,ENSG00000207789
chr12	57755830	57756010	12:57755830-57756010	ENSG00000135446,ENSG00000139266,ENSG00000111012,ENSG00000037897,ENSG00000123427,ENSG00000257921,ENSG00000135407,ENSG00000270039,ENSG00000206749,ENSG00000269903
chr12	57782818	57783264	12:57782818-57783264	ENSG00000111012,ENSG00000037897,ENSG00000123427,ENSG00000257921,ENSG00000123297,ENSG00000135407,ENSG00000270039,ENSG00000206749,ENSG00000269903,ENSG00000207789
chr12	57844999	57845529	12:57844999-57845529	ENSG00000037897,ENSG00000123427,ENSG00000257921,ENSG00000135407,ENSG00000270039,ENSG00000206749,ENSG00000269903,ENSG00000175215,ENSG00000207789,ENSG00000257953,ENSG00000245651,ENSG00000273805
chr12	57845690	57847002	12:57845690-57847002	ENSG00000111012,ENSG00000037897,ENSG00000123427,ENSG00000257921,ENSG00000135407,ENSG00000270039,ENSG00000206749,ENSG00000269903,ENSG00000175215,ENSG00000207789,ENSG00000257953,ENSG00000245651,ENSG00000273805
chr12	57863534	57863748	12:57863534-57863748	ENSG00000135407,ENSG00000270039,ENSG00000206749,ENSG00000269903,ENSG00000207789,ENSG00000257953,ENSG00000245651,ENSG00000273805
chr12	57935046	57935258	12:57935046-57935258	ENSG00000166896,ENSG00000257698
chr12	57935322	57936121	12:57935322-57936121	ENSG00000135407,ENSG00000270039,ENSG00000206749,ENSG00000269903,ENSG00000207789,ENSG00000166896,ENSG00000257698,ENSG00000222210,ENSG00000257668
chr12	57936218	57936675	12:57936218-57936675	ENSG00000135407,ENSG00000270039,ENSG00000206749,ENSG00000269903,ENSG00000207789,ENSG00000245651,ENSG00000166896,ENSG00000257698,ENSG00000222210,ENSG00000257668
chr12	57938547	57938727	12:57938547-57938727	ENSG00000166896,ENSG00000257698
chr12	57939131	57939320	12:57939131-57939320	ENSG00000166896,ENSG00000257698
chr12	57939640	57939996	12:57939640-57939996	ENSG00000166896,ENSG00000257698
chr12	57940079	57941334	12:57940079-57941334	ENSG00000270039,ENSG00000166896,ENSG00000257698,ENSG00000222210,ENSG00000257668
chr12	57941560	57942297	12:57941560-57942297	ENSG00000166896,ENSG00000257698,ENSG00000222210,ENSG00000257668
chr12	57964872	57965052	12:57964872-57965052	ENSG00000257159,ENSG00000222210,ENSG00000257668
chr12	58027219	58027410	12:58027219-58027410	ENSG00000222210,ENSG00000257668,ENSG00000241423
chr12	58093545	58093878	12:58093545-58093878	ENSG00000257668,ENSG00000257541,ENSG00000279134,ENSG00000279411,ENSG00000241423
chr12	58123316	58123496	12:58123316-58123496	ENSG00000222210,ENSG00000257668,ENSG00000279411,ENSG00000241423
chr12	58133012	58133192	12:58133012-58133192	ENSG00000222210,ENSG00000257668,ENSG00000279411,ENSG00000241423
chr12	58209668	58209884	12:58209668-58209884	ENSG00000257668,ENSG00000241423
chr12	58301889	58302069	12:58301889-58302069	ENSG00000222210,ENSG00000257668,ENSG00000241423,ENSG00000258133
chr12	58372695	58372901	12:58372695-58372901	ENSG00000258133,ENSG00000258231,ENSG00000257259,ENSG00000244390,ENSG00000257288
chr12	58434056	58434270	12:58434056-58434270	ENSG00000258133,ENSG00000258231,ENSG00000139263,ENSG00000257443,ENSG00000257288
chr12	58650321	58650501	12:58650321-58650501	ENSG00000258231,ENSG00000257259,ENSG00000139263,ENSG00000257443,ENSG00000244390,ENSG00000257288
chr12	58658879	58659059	12:58658879-58659059	ENSG00000258231,ENSG00000257259,ENSG00000139263,ENSG00000257443,ENSG00000244390,ENSG00000257288
chr12	58746031	58746248	12:58746031-58746248	ENSG00000258231,ENSG00000257259,ENSG00000139263,ENSG00000257443,ENSG00000244390,ENSG00000257288
chr12	58955005	58955185	12:58955005-58955185	ENSG00000258231,ENSG00000257259,ENSG00000139263,ENSG00000257443,ENSG00000244390,ENSG00000257288
chr12	59114006	59114186	12:59114006-59114186	ENSG00000222210,ENSG00000257668,ENSG00000258133,ENSG00000258231,ENSG00000257259,ENSG00000139263,ENSG00000257443,ENSG00000244390,ENSG00000257288,ENSG00000286351,ENSG00000258214,ENSG00000212599,ENSG00000251931
chr12	59181782	59181962	12:59181782-59181962	ENSG00000222210,ENSG00000257668,ENSG00000241423,ENSG00000258133,ENSG00000258231,ENSG00000257259,ENSG00000139263,ENSG00000244390,ENSG00000257288,ENSG00000286351,ENSG00000258214,ENSG00000212599,ENSG00000251931,ENSG00000257230
chr12	59203521	59203797	12:59203521-59203797	ENSG00000222210,ENSG00000241423,ENSG00000258231,ENSG00000257259,ENSG00000139263,ENSG00000244390,ENSG00000257288,ENSG00000286351,ENSG00000286279,ENSG00000258214,ENSG00000212599,ENSG00000251931,ENSG00000257230,ENSG00000237176,ENSG00000258184
chr12	59298436	59298659	12:59298436-59298659	ENSG00000244390,ENSG00000257288,ENSG00000286279,ENSG00000258214,ENSG00000212599,ENSG00000251931,ENSG00000257230,ENSG00000257146,ENSG00000237176,ENSG00000257294,ENSG00000258184
chr12	59341771	59341951	12:59341771-59341951	ENSG00000286279,ENSG00000258214,ENSG00000212599,ENSG00000251931,ENSG00000257230,ENSG00000237176
chr12	59596051	59596377	12:59596051-59596377	ENSG00000258214,ENSG00000251931,ENSG00000257230,ENSG00000202471,ENSG00000118596,ENSG00000257146,ENSG00000237176
chr12	59601046	59601256	12:59601046-59601256	ENSG00000258214,ENSG00000251931,ENSG00000257230,ENSG00000202471,ENSG00000118596,ENSG00000257146,ENSG00000237176
chr12	59762046	59762226	12:59762046-59762226	ENSG00000258214,ENSG00000212599,ENSG00000251931,ENSG00000257230,ENSG00000202471,ENSG00000118596,ENSG00000257146,ENSG00000237176
chr12	59921563	59921743	12:59921563-59921743	ENSG00000258214,ENSG00000212599,ENSG00000251931,ENSG00000257230,ENSG00000257146,ENSG00000237176,ENSG00000257294,ENSG00000287014,ENSG00000258184
chr12	59938354	59938534	12:59938354-59938534	ENSG00000258214,ENSG00000212599,ENSG00000251931,ENSG00000257230,ENSG00000257146,ENSG00000237176,ENSG00000257294,ENSG00000287014,ENSG00000258184,ENSG00000252607
chr12	60403361	60403687	12:60403361-60403687	ENSG00000258214,ENSG00000251931,ENSG00000257230,ENSG00000237176,ENSG00000257294,ENSG00000287014,ENSG00000258184,ENSG00000252607,ENSG00000251822,ENSG00000257865
chr12	60498930	60499110	12:60498930-60499110	ENSG00000258214,ENSG00000212599,ENSG00000251931,ENSG00000257230,ENSG00000257146,ENSG00000237176,ENSG00000257294,ENSG00000287014,ENSG00000258184,ENSG00000252607,ENSG00000251822,ENSG00000257865
chr12	60506798	60507000	12:60506798-60507000	ENSG00000244390,ENSG00000257288,ENSG00000286279,ENSG00000258214,ENSG00000212599,ENSG00000251931,ENSG00000257230,ENSG00000257146,ENSG00000237176,ENSG00000257294,ENSG00000287014,ENSG00000258184,ENSG00000252607,ENSG00000251822,ENSG00000257865
chr12	60618391	60618571	12:60618391-60618571	ENSG00000258214,ENSG00000212599,ENSG00000251931,ENSG00000257230,ENSG00000257146,ENSG00000237176,ENSG00000257294,ENSG00000287014,ENSG00000258184,ENSG00000252607,ENSG00000251822
chr12	61100584	61100842	12:61100584-61100842	ENSG00000258214,ENSG00000251931,ENSG00000257294,ENSG00000287014,ENSG00000258184,ENSG00000252607,ENSG00000257308,ENSG00000258336
chr12	61211490	61211789	12:61211490-61211789	ENSG00000257230,ENSG00000257294,ENSG00000287014,ENSG00000258184,ENSG00000257308,ENSG00000258336
chr12	61543776	61544002	12:61543776-61544002	ENSG00000287014,ENSG00000258184,ENSG00000258336,ENSG00000286402,ENSG00000242922,ENSG00000255583
chr12	61674806	61674986	12:61674806-61674986	ENSG00000258336,ENSG00000286402,ENSG00000242922
chr12	61804302	61804497	12:61804302-61804497	ENSG00000287014,ENSG00000258336,ENSG00000286402,ENSG00000242922,ENSG00000213363
chr12	61826677	61826865	12:61826677-61826865	ENSG00000258336,ENSG00000286402,ENSG00000198673,ENSG00000242922
chr12	61857243	61857521	12:61857243-61857521	ENSG00000258336,ENSG00000286402,ENSG00000242922,ENSG00000213363
chr12	61871166	61871768	12:61871166-61871768	ENSG00000258336,ENSG00000286402,ENSG00000242922,ENSG00000257528,ENSG00000213363,ENSG00000257005
chr12	62041939	62042119	12:62041939-62042119	ENSG00000213363
chr12	62156755	62156935	12:62156755-62156935	ENSG00000257880
chr12	62158722	62158934	12:62158722-62158934	ENSG00000258336,ENSG00000213363,ENSG00000257880
chr12	62208436	62208616	12:62208436-62208616	ENSG00000258316
chr12	62208888	62209108	12:62208888-62209108	ENSG00000258316
chr12	62210603	62211319	12:62210603-62211319	ENSG00000258316
chr12	62213741	62214371	12:62213741-62214371	ENSG00000258316,ENSG00000275881
chr12	62214740	62215113	12:62214740-62215113	ENSG00000258316,ENSG00000275881
chr12	62215782	62216381	12:62215782-62216381	ENSG00000258316
chr12	62251032	62251277	12:62251032-62251277	ENSG00000198673,ENSG00000258316,ENSG00000284360
chr12	62251673	62252151	12:62251673-62252151	ENSG00000198673,ENSG00000258316,ENSG00000284360
chr12	62252326	62252539	12:62252326-62252539	ENSG00000198673,ENSG00000258316
chr12	62259310	62260958	12:62259310-62260958	ENSG00000198673,ENSG00000135655,ENSG00000284360,ENSG00000275881
chr12	62264925	62265156	12:62264925-62265156	ENSG00000198673,ENSG00000135655,ENSG00000284360
chr12	62268041	62268351	12:62268041-62268351	ENSG00000198673,ENSG00000135655,ENSG00000284360
chr12	62288484	62288720	12:62288484-62288720	ENSG00000135655,ENSG00000275881
chr12	62297553	62297733	12:62297553-62297733	ENSG00000135655,ENSG00000275881
chr12	62336008	62336201	12:62336008-62336201	ENSG00000200814,ENSG00000275881
chr12	62361152	62361353	12:62361152-62361353	ENSG00000135655,ENSG00000275881
chr12	62415475	62415655	12:62415475-62415655	ENSG00000275881,ENSG00000202034
chr12	62435701	62435907	12:62435701-62435907	ENSG00000275881,ENSG00000257568,ENSG00000202034
chr12	62465939	62466161	12:62465939-62466161	ENSG00000061987,ENSG00000257568,ENSG00000202034
chr12	62466224	62467513	12:62466224-62467513	ENSG00000275881,ENSG00000061987,ENSG00000257568,ENSG00000202034
chr12	62474722	62474902	12:62474722-62474902	ENSG00000061987,ENSG00000257568,ENSG00000202034
chr12	62602262	62604034	12:62602262-62604034	ENSG00000275881,ENSG00000202034,ENSG00000221949,ENSG00000257354,ENSG00000199179,ENSG00000275180,ENSG00000213352,ENSG00000257005
chr12	62658620	62658800	12:62658620-62658800	ENSG00000202034,ENSG00000241941,ENSG00000213352
chr12	62685053	62685283	12:62685053-62685283	ENSG00000202034,ENSG00000213352
chr12	62693159	62693344	12:62693159-62693344	ENSG00000202034,ENSG00000213352
chr12	62736808	62736993	12:62736808-62736993	ENSG00000202034,ENSG00000213352
chr12	62766631	62766887	12:62766631-62766887	ENSG00000202034,ENSG00000213352
chr12	62844413	62844641	12:62844413-62844641	ENSG00000111110,ENSG00000200296
chr12	62899545	62899754	12:62899545-62899754	ENSG00000200296,ENSG00000139239,ENSG00000257779,ENSG00000250517,ENSG00000257235,ENSG00000257664,ENSG00000258117,ENSG00000257005
chr12	62934097	62934701	12:62934097-62934701	ENSG00000111110,ENSG00000200296,ENSG00000252660,ENSG00000139239,ENSG00000257779,ENSG00000250517,ENSG00000257235,ENSG00000257664,ENSG00000255583
chr12	62977807	62977987	12:62977807-62977987	ENSG00000139239,ENSG00000257779,ENSG00000250517,ENSG00000257235,ENSG00000257664,ENSG00000258117
chr12	63037619	63037799	12:63037619-63037799	ENSG00000139239,ENSG00000257779,ENSG00000250517,ENSG00000257235,ENSG00000257664,ENSG00000257005
chr12	63077582	63077873	12:63077582-63077873	ENSG00000257779,ENSG00000250517,ENSG00000257235,ENSG00000257664,ENSG00000166148,ENSG00000279444,ENSG00000258117,ENSG00000177990,ENSG00000257005,ENSG00000255583,ENSG00000240027
chr12	63136406	63136586	12:63136406-63136586	ENSG00000166148,ENSG00000279444,ENSG00000258117,ENSG00000177990,ENSG00000257005,ENSG00000255583,ENSG00000256192
chr12	63187739	63187964	12:63187739-63187964	ENSG00000257664,ENSG00000166148,ENSG00000279444,ENSG00000257332,ENSG00000258117,ENSG00000177990,ENSG00000257005,ENSG00000255583,ENSG00000238440
chr12	63287167	63287358	12:63287167-63287358	ENSG00000166148,ENSG00000279444,ENSG00000257332,ENSG00000258117,ENSG00000177990,ENSG00000257005,ENSG00000255583,ENSG00000240027,ENSG00000255850,ENSG00000256293,ENSG00000238440
chr12	63779689	63780419	12:63779689-63780419	ENSG00000177990,ENSG00000249753,ENSG00000257005,ENSG00000255583,ENSG00000240027,ENSG00000118600,ENSG00000255850,ENSG00000255642,ENSG00000256192
chr12	63960634	63960814	12:63960634-63960814	ENSG00000255850,ENSG00000255642,ENSG00000196935,ENSG00000242087,ENSG00000256571,ENSG00000256399,ENSG00000255780,ENSG00000255886,ENSG00000287618,ENSG00000255817,ENSG00000255629,ENSG00000256192,ENSG00000256293
chr12	63994701	63994951	12:63994701-63994951	ENSG00000177990,ENSG00000257005,ENSG00000255850,ENSG00000255642,ENSG00000196935,ENSG00000242087,ENSG00000256571,ENSG00000256399,ENSG00000255780,ENSG00000255886,ENSG00000287618,ENSG00000255817,ENSG00000255629,ENSG00000256192,ENSG00000256293
chr12	64170471	64170651	12:64170471-64170651	ENSG00000177990,ENSG00000257005,ENSG00000255850,ENSG00000255642,ENSG00000196935,ENSG00000242087,ENSG00000256571,ENSG00000256399,ENSG00000255780,ENSG00000255886,ENSG00000287618,ENSG00000255817,ENSG00000255629,ENSG00000212298,ENSG00000256192,ENSG00000256293,ENSG00000238440
chr12	64170702	64170882	12:64170702-64170882	ENSG00000255850,ENSG00000255642,ENSG00000196935,ENSG00000242087,ENSG00000256571,ENSG00000256399,ENSG00000255780,ENSG00000255886,ENSG00000287618,ENSG00000255817,ENSG00000255629,ENSG00000212298,ENSG00000256192,ENSG00000256293,ENSG00000238440
chr12	64218573	64218753	12:64218573-64218753	ENSG00000255850,ENSG00000255642,ENSG00000196935,ENSG00000242087,ENSG00000256571,ENSG00000256399,ENSG00000255780,ENSG00000255886,ENSG00000287618,ENSG00000255817,ENSG00000255629,ENSG00000174206,ENSG00000212298,ENSG00000243024,ENSG00000251788,ENSG00000256192
chr12	64221891	64222617	12:64221891-64222617	ENSG00000177990,ENSG00000249753,ENSG00000257005,ENSG00000255583,ENSG00000255850,ENSG00000255642,ENSG00000196935,ENSG00000242087,ENSG00000256571,ENSG00000256399,ENSG00000255780,ENSG00000255886,ENSG00000287618,ENSG00000255817,ENSG00000255629,ENSG00000174206,ENSG00000212298,ENSG00000243024,ENSG00000251788,ENSG00000185306,ENSG00000256192,ENSG00000256293,ENSG00000238440
chr12	64238439	64238628	12:64238439-64238628	ENSG00000177990,ENSG00000249753,ENSG00000257005,ENSG00000255583,ENSG00000240027,ENSG00000255850,ENSG00000255642,ENSG00000196935,ENSG00000242087,ENSG00000256571,ENSG00000256399,ENSG00000255780,ENSG00000255886,ENSG00000287618,ENSG00000255817,ENSG00000255629,ENSG00000174206,ENSG00000212298,ENSG00000251788,ENSG00000185306,ENSG00000256192,ENSG00000256293,ENSG00000238440
chr12	64403998	64404178	12:64403998-64404178	ENSG00000243024,ENSG00000185306,ENSG00000256293,ENSG00000238440,ENSG00000184575
chr12	64404416	64405220	12:64404416-64405220	ENSG00000255850,ENSG00000255642,ENSG00000243024,ENSG00000185306,ENSG00000256192,ENSG00000256293,ENSG00000238440,ENSG00000184575,ENSG00000255566
chr12	64451677	64453048	12:64451677-64453048	ENSG00000184575,ENSG00000255566,ENSG00000277895,ENSG00000183735,ENSG00000288665
chr12	64459233	64460275	12:64459233-64460275	ENSG00000255566,ENSG00000277895,ENSG00000183735,ENSG00000288665
chr12	64473050	64473332	12:64473050-64473332	ENSG00000255566,ENSG00000183735,ENSG00000288665
chr12	64566604	64566912	12:64566604-64566912	ENSG00000223294,ENSG00000256199
chr12	64567775	64568036	12:64567775-64568036	ENSG00000223294,ENSG00000256199
chr12	64596405	64596623	12:64596405-64596623	ENSG00000256670,ENSG00000223294,ENSG00000256199
chr12	64608920	64609456	12:64608920-64609456	ENSG00000256670,ENSG00000223294,ENSG00000153179
chr12	64609882	64611560	12:64609882-64611560	ENSG00000225195,ENSG00000207546,ENSG00000266016,ENSG00000256670,ENSG00000153179
chr12	64611755	64612470	12:64611755-64612470	ENSG00000225195,ENSG00000207546,ENSG00000266016,ENSG00000256670,ENSG00000223294,ENSG00000153179,ENSG00000256199
chr12	64625035	64625226	12:64625035-64625226	ENSG00000225195,ENSG00000207546,ENSG00000266016
chr12	64625553	64625976	12:64625553-64625976	ENSG00000225195,ENSG00000207546,ENSG00000266016
chr12	64633474	64633690	12:64633474-64633690	ENSG00000256314,ENSG00000225195,ENSG00000207546,ENSG00000266016
chr12	64639181	64639408	12:64639181-64639408	ENSG00000256314,ENSG00000225195,ENSG00000207546,ENSG00000266016
chr12	64655300	64655506	12:64655300-64655506	ENSG00000256314
chr12	64669423	64669766	12:64669423-64669766	ENSG00000256314
chr12	64670204	64670439	12:64670204-64670439	ENSG00000256314
chr12	64673431	64673611	12:64673431-64673611	ENSG00000256314
chr12	64676976	64677177	12:64676976-64677177	-
chr12	64678280	64678475	12:64678280-64678475	ENSG00000256314
chr12	64678719	64679041	12:64678719-64679041	-
chr12	64679482	64679802	12:64679482-64679802	ENSG00000256314
chr12	64680981	64681896	12:64680981-64681896	ENSG00000256199
chr12	64684054	64684669	12:64684054-64684669	ENSG00000256314,ENSG00000223294,ENSG00000288665,ENSG00000256199
chr12	64684845	64685282	12:64684845-64685282	ENSG00000280320,ENSG00000223294,ENSG00000288665,ENSG00000256199
chr12	64685721	64686025	12:64685721-64686025	-
chr12	64687840	64688046	12:64687840-64688046	-
chr12	64688277	64688592	12:64688277-64688592	ENSG00000280320,ENSG00000288665,ENSG00000256199
chr12	64688690	64688920	12:64688690-64688920	ENSG00000288665,ENSG00000256199
chr12	64692292	64692472	12:64692292-64692472	ENSG00000280320,ENSG00000256199
chr12	64699359	64699892	12:64699359-64699892	ENSG00000280320,ENSG00000223294,ENSG00000288665,ENSG00000256199
chr12	64699945	64701311	12:64699945-64701311	ENSG00000280181,ENSG00000280320,ENSG00000223294,ENSG00000288665,ENSG00000256199
chr12	64701400	64701831	12:64701400-64701831	ENSG00000280181,ENSG00000280320,ENSG00000288665,ENSG00000256199
chr12	64713678	64713872	12:64713678-64713872	ENSG00000280181,ENSG00000288665,ENSG00000256199
chr12	64713998	64715308	12:64713998-64715308	ENSG00000135677,ENSG00000280181,ENSG00000288665,ENSG00000256199
chr12	64725489	64725677	12:64725489-64725677	ENSG00000135677,ENSG00000256199
chr12	64758869	64759462	12:64758869-64759462	ENSG00000288591,ENSG00000111490,ENSG00000135677
chr12	64780489	64780669	12:64780489-64780669	ENSG00000111490
chr12	64780745	64781019	12:64780745-64781019	ENSG00000207099,ENSG00000243020,ENSG00000111490
chr12	64790191	64790388	12:64790191-64790388	ENSG00000156076,ENSG00000243020,ENSG00000111490
chr12	64793753	64793935	12:64793753-64793935	ENSG00000156076,ENSG00000255693,ENSG00000243020,ENSG00000111490
chr12	64830398	64830583	12:64830398-64830583	ENSG00000255693,ENSG00000243020,ENSG00000286682,ENSG00000111490
chr12	64961995	64962189	12:64961995-64962189	ENSG00000207099,ENSG00000156076,ENSG00000198671,ENSG00000221564,ENSG00000248995,ENSG00000255693,ENSG00000243020
chr12	64972662	64972918	12:64972662-64972918	ENSG00000255700,ENSG00000207099,ENSG00000156076,ENSG00000198671,ENSG00000221564,ENSG00000248995,ENSG00000255693,ENSG00000243020
chr12	65156502	65157057	12:65156502-65157057	ENSG00000276853,ENSG00000174106,ENSG00000255700,ENSG00000207099,ENSG00000156076,ENSG00000198671,ENSG00000221564,ENSG00000255693,ENSG00000243020
chr12	65168764	65170725	12:65168764-65170725	ENSG00000251857,ENSG00000215208,ENSG00000276853,ENSG00000174106,ENSG00000255700,ENSG00000207099,ENSG00000156076,ENSG00000198671,ENSG00000221564,ENSG00000255693,ENSG00000243020
chr12	65189122	65189302	12:65189122-65189302	ENSG00000276853,ENSG00000255700,ENSG00000156076
chr12	65209289	65209469	12:65209289-65209469	ENSG00000255700,ENSG00000207099,ENSG00000156076
chr12	65278447	65279707	12:65278447-65279707	ENSG00000250280,ENSG00000174099
chr12	65282591	65282771	12:65282591-65282771	ENSG00000250280,ENSG00000174099
chr12	65283085	65283288	12:65283085-65283288	ENSG00000250280,ENSG00000174099
chr12	65306447	65306627	12:65306447-65306627	ENSG00000213343,ENSG00000213344,ENSG00000255866,ENSG00000250748,ENSG00000215208,ENSG00000174099
chr12	65450875	65451057	12:65450875-65451057	ENSG00000256915,ENSG00000255866,ENSG00000250748,ENSG00000215208
chr12	65601674	65601854	12:65601674-65601854	ENSG00000251857,ENSG00000213343,ENSG00000256259,ENSG00000276878,ENSG00000213344,ENSG00000256915,ENSG00000256268,ENSG00000255866,ENSG00000250748
chr12	65818909	65819107	12:65818909-65819107	ENSG00000277945,ENSG00000149948,ENSG00000241749
chr12	65824649	65824829	12:65824649-65824829	ENSG00000197301,ENSG00000277945,ENSG00000149948,ENSG00000241749
chr12	65845840	65846054	12:65845840-65846054	ENSG00000256259,ENSG00000276878,ENSG00000197301,ENSG00000277945,ENSG00000149948,ENSG00000241749,ENSG00000213344,ENSG00000256915,ENSG00000255866,ENSG00000250748
chr12	65911325	65911536	12:65911325-65911536	ENSG00000251857,ENSG00000213343,ENSG00000256259,ENSG00000276878,ENSG00000256083,ENSG00000197301,ENSG00000277945,ENSG00000213344,ENSG00000256915,ENSG00000255866
chr12	65925414	65925882	12:65925414-65925882	ENSG00000251857,ENSG00000213343,ENSG00000256259,ENSG00000276878,ENSG00000256083,ENSG00000197301,ENSG00000277945,ENSG00000213344,ENSG00000256915,ENSG00000255866,ENSG00000250748
chr12	65926153	65926333	12:65926153-65926333	ENSG00000251857,ENSG00000213343,ENSG00000256259,ENSG00000276878,ENSG00000256083,ENSG00000197301,ENSG00000256915,ENSG00000250748
chr12	65926588	65926857	12:65926588-65926857	ENSG00000251857,ENSG00000213343,ENSG00000256259,ENSG00000276878,ENSG00000256083,ENSG00000197301,ENSG00000277945,ENSG00000241749,ENSG00000213344,ENSG00000256915,ENSG00000255866,ENSG00000250748
chr12	65987190	65987372	12:65987190-65987372	ENSG00000251857,ENSG00000213343,ENSG00000256259,ENSG00000276878,ENSG00000256083,ENSG00000197301,ENSG00000277945,ENSG00000213344,ENSG00000256915,ENSG00000255866,ENSG00000250748
chr12	66130194	66130801	12:66130194-66130801	ENSG00000155957,ENSG00000239335,ENSG00000139233,ENSG00000251857,ENSG00000256259,ENSG00000276878,ENSG00000255866
chr12	66130844	66131537	12:66130844-66131537	ENSG00000155957,ENSG00000239335,ENSG00000139233,ENSG00000251857,ENSG00000213343,ENSG00000256259,ENSG00000276878,ENSG00000256915,ENSG00000255866,ENSG00000250748
chr12	66146280	66146679	12:66146280-66146679	-
chr12	66168534	66169287	12:66168534-66169287	ENSG00000155957,ENSG00000228144
chr12	66169339	66170639	12:66169339-66170639	ENSG00000090376,ENSG00000155957,ENSG00000239335,ENSG00000228144,ENSG00000139233,ENSG00000251857,ENSG00000213343
chr12	66170831	66171015	12:66170831-66171015	ENSG00000155957,ENSG00000228144
chr12	66189063	66189485	12:66189063-66189485	ENSG00000090376
chr12	66191480	66192145	12:66191480-66192145	ENSG00000090376
chr12	66193603	66193783	12:66193603-66193783	ENSG00000090376
chr12	66194087	66194267	12:66194087-66194267	ENSG00000090376
chr12	66227853	66228114	12:66227853-66228114	-
chr12	66230871	66231126	12:66230871-66231126	ENSG00000225422
chr12	66234860	66235072	12:66234860-66235072	ENSG00000225422
chr12	66235136	66235382	12:66235136-66235382	ENSG00000284011,ENSG00000225422
chr12	66235479	66237243	12:66235479-66237243	ENSG00000256072,ENSG00000284011,ENSG00000225422
chr12	66239351	66239537	12:66239351-66239537	ENSG00000284011,ENSG00000225422
chr12	66240135	66240804	12:66240135-66240804	ENSG00000256072,ENSG00000284011,ENSG00000225422
chr12	66241436	66241706	12:66241436-66241706	ENSG00000284011,ENSG00000225422
chr12	66242147	66242654	12:66242147-66242654	ENSG00000256420,ENSG00000256072,ENSG00000284011,ENSG00000225422
chr12	66243624	66244114	12:66243624-66244114	ENSG00000256072,ENSG00000284011,ENSG00000225422
chr12	66254952	66255372	12:66254952-66255372	ENSG00000256072,ENSG00000284011
chr12	66267502	66268136	12:66267502-66268136	ENSG00000256420,ENSG00000256285,ENSG00000256777,ENSG00000256072,ENSG00000284011
chr12	66268309	66268651	12:66268309-66268651	ENSG00000256420,ENSG00000256285,ENSG00000256777,ENSG00000256072,ENSG00000284011
chr12	66269033	66269276	12:66269033-66269276	ENSG00000256072
chr12	66269549	66269732	12:66269549-66269732	ENSG00000256420,ENSG00000256777,ENSG00000256072,ENSG00000284011
chr12	66279907	66280092	12:66279907-66280092	ENSG00000256777
chr12	66282841	66283041	12:66282841-66283041	ENSG00000256777
chr12	66283366	66283546	12:66283366-66283546	ENSG00000256777
chr12	66286098	66286982	12:66286098-66286982	ENSG00000256285,ENSG00000127311,ENSG00000222744,ENSG00000256777
chr12	66287450	66287806	12:66287450-66287806	ENSG00000256285,ENSG00000127311,ENSG00000222744,ENSG00000256777
chr12	66288853	66289277	12:66288853-66289277	ENSG00000256285,ENSG00000127311,ENSG00000222744,ENSG00000256777
chr12	66289392	66289801	12:66289392-66289801	ENSG00000256285,ENSG00000222744,ENSG00000256777
chr12	66290019	66291062	12:66290019-66291062	ENSG00000127311,ENSG00000222744
chr12	66302086	66302340	12:66302086-66302340	ENSG00000127311
chr12	66302460	66303507	12:66302460-66303507	ENSG00000127311
chr12	66304126	66304355	12:66304126-66304355	ENSG00000127311
chr12	66346332	66346638	12:66346332-66346638	-
chr12	66409292	66409472	12:66409292-66409472	ENSG00000155974
chr12	66430158	66430338	12:66430158-66430338	ENSG00000256420,ENSG00000256285
chr12	66451939	66452119	12:66451939-66452119	ENSG00000256420,ENSG00000256285
chr12	66510137	66510317	12:66510137-66510317	ENSG00000256420,ENSG00000256285,ENSG00000155974
chr12	66682021	66682207	12:66682021-66682207	ENSG00000256420,ENSG00000256285,ENSG00000155974
chr12	66704321	66704631	12:66704321-66704631	ENSG00000256420,ENSG00000256285
chr12	66787528	66787735	12:66787528-66787735	ENSG00000155974
chr12	66983831	66984011	12:66983831-66984011	ENSG00000279310,ENSG00000257083
chr12	67080591	67080834	12:67080591-67080834	ENSG00000279310,ENSG00000257083
chr12	67137994	67138197	12:67137994-67138197	ENSG00000255976,ENSG00000279310,ENSG00000257083
chr12	67268839	67270337	12:67268839-67270337	ENSG00000286563,ENSG00000111530,ENSG00000237766,ENSG00000279310
chr12	67270407	67270666	12:67270407-67270666	ENSG00000286563,ENSG00000111530,ENSG00000237766
chr12	67359827	67360012	12:67359827-67360012	ENSG00000236946,ENSG00000244432,ENSG00000255733,ENSG00000256835,ENSG00000255772,ENSG00000256172,ENSG00000256037,ENSG00000286563
chr12	67426038	67426218	12:67426038-67426218	ENSG00000236946,ENSG00000244432,ENSG00000255733,ENSG00000256835,ENSG00000255772,ENSG00000256172,ENSG00000256355,ENSG00000286563
chr12	67477189	67477369	12:67477189-67477369	ENSG00000255733,ENSG00000256835,ENSG00000255772,ENSG00000256077,ENSG00000256172,ENSG00000286563
chr12	67513007	67513456	12:67513007-67513456	ENSG00000244432,ENSG00000255733,ENSG00000256835,ENSG00000255772,ENSG00000255970,ENSG00000256077,ENSG00000203585,ENSG00000256172,ENSG00000286563
chr12	67515338	67515694	12:67515338-67515694	ENSG00000236946,ENSG00000244432,ENSG00000255733,ENSG00000256835,ENSG00000255772,ENSG00000255970,ENSG00000256077,ENSG00000203585,ENSG00000256172,ENSG00000286563
chr12	67516171	67516533	12:67516171-67516533	ENSG00000244432,ENSG00000255733,ENSG00000256835,ENSG00000255772,ENSG00000256077,ENSG00000203585,ENSG00000256172,ENSG00000286563
chr12	67516949	67517424	12:67516949-67517424	ENSG00000244432,ENSG00000255733,ENSG00000256835,ENSG00000256077,ENSG00000203585,ENSG00000256172
chr12	67538735	67538915	12:67538735-67538915	ENSG00000244432,ENSG00000255733,ENSG00000256835,ENSG00000255772,ENSG00000255970,ENSG00000256077,ENSG00000256172,ENSG00000286563
chr12	67630596	67630806	12:67630596-67630806	ENSG00000244432,ENSG00000255733,ENSG00000255772,ENSG00000255970,ENSG00000235872,ENSG00000127334,ENSG00000256077,ENSG00000256172
chr12	67648740	67650010	12:67648740-67650010	ENSG00000236946,ENSG00000244432,ENSG00000255733,ENSG00000256835,ENSG00000255772,ENSG00000279505,ENSG00000255970,ENSG00000235872,ENSG00000127334,ENSG00000256077,ENSG00000256172,ENSG00000286563
chr12	67689297	67689576	12:67689297-67689576	ENSG00000244432,ENSG00000255733,ENSG00000256835,ENSG00000255772,ENSG00000279505,ENSG00000255970,ENSG00000235872,ENSG00000256077,ENSG00000286563
chr12	67762297	67762507	12:67762297-67762507	ENSG00000244432,ENSG00000255733,ENSG00000256835,ENSG00000255772,ENSG00000279505,ENSG00000255970,ENSG00000235872,ENSG00000256077
chr12	67800413	67800593	12:67800413-67800593	ENSG00000244432,ENSG00000255733,ENSG00000256835,ENSG00000255772,ENSG00000279505,ENSG00000255970,ENSG00000235872
chr12	67839908	67840088	12:67839908-67840088	ENSG00000236946,ENSG00000244432,ENSG00000255733,ENSG00000256835,ENSG00000255772,ENSG00000279505,ENSG00000255970
chr12	67886113	67886293	12:67886113-67886293	ENSG00000236946,ENSG00000244432,ENSG00000255733,ENSG00000256835,ENSG00000255772,ENSG00000255970
chr12	67952638	67952832	12:67952638-67952832	ENSG00000236946,ENSG00000244432,ENSG00000255733,ENSG00000256835,ENSG00000255772,ENSG00000255970,ENSG00000256172,ENSG00000286563
chr12	68162404	68162668	12:68162404-68162668	ENSG00000111537,ENSG00000256708,ENSG00000236946,ENSG00000244432,ENSG00000255733
chr12	68236880	68237187	12:68236880-68237187	ENSG00000111536,ENSG00000236946
chr12	68240908	68241233	12:68240908-68241233	ENSG00000127318,ENSG00000111536,ENSG00000256708,ENSG00000236946,ENSG00000244432
chr12	68241387	68241656	12:68241387-68241656	ENSG00000127318,ENSG00000111536,ENSG00000236946
chr12	68250555	68250735	12:68250555-68250735	ENSG00000127318,ENSG00000111536,ENSG00000256708,ENSG00000236946
chr12	68303172	68303352	12:68303172-68303352	ENSG00000111554,ENSG00000111536
chr12	68332068	68332282	12:68332068-68332282	ENSG00000256273,ENSG00000251301,ENSG00000111554
chr12	68332608	68332840	12:68332608-68332840	ENSG00000256273,ENSG00000251301,ENSG00000111554
chr12	68358988	68359204	12:68358988-68359204	ENSG00000234925,ENSG00000274459,ENSG00000240087,ENSG00000273824,ENSG00000256273,ENSG00000251301
chr12	68359246	68359888	12:68359246-68359888	ENSG00000233560,ENSG00000234925,ENSG00000206650,ENSG00000234040,ENSG00000274459,ENSG00000240087,ENSG00000273824,ENSG00000256273,ENSG00000251301
chr12	68360222	68360465	12:68360222-68360465	ENSG00000234925,ENSG00000206650,ENSG00000234040,ENSG00000274459,ENSG00000240087,ENSG00000273824,ENSG00000256273,ENSG00000251301
chr12	68361076	68361318	12:68361076-68361318	ENSG00000234925,ENSG00000206650,ENSG00000234040,ENSG00000274459,ENSG00000240087,ENSG00000273824,ENSG00000256273
chr12	68364777	68365666	12:68364777-68365666	ENSG00000234925,ENSG00000206650,ENSG00000234040,ENSG00000274459,ENSG00000240087,ENSG00000256075,ENSG00000273824,ENSG00000256273,ENSG00000251301
chr12	68366610	68366944	12:68366610-68366944	ENSG00000234925,ENSG00000274459,ENSG00000240087,ENSG00000273824,ENSG00000256273,ENSG00000251301
chr12	68368166	68368359	12:68368166-68368359	ENSG00000234925,ENSG00000274459,ENSG00000240087,ENSG00000273824,ENSG00000256273,ENSG00000251301
chr12	68369573	68369783	12:68369573-68369783	ENSG00000234925,ENSG00000274459,ENSG00000240087,ENSG00000273824,ENSG00000256273,ENSG00000251301
chr12	68373817	68374027	12:68373817-68374027	ENSG00000234925,ENSG00000274459,ENSG00000240087,ENSG00000256075,ENSG00000273824,ENSG00000256273,ENSG00000251301
chr12	68381252	68381549	12:68381252-68381549	ENSG00000274459,ENSG00000240087,ENSG00000273824,ENSG00000251301
chr12	68482385	68482569	12:68482385-68482569	ENSG00000274459,ENSG00000240087,ENSG00000256917,ENSG00000256075,ENSG00000273824,ENSG00000251301
chr12	68498694	68499026	12:68498694-68499026	ENSG00000206650,ENSG00000234040,ENSG00000274459,ENSG00000240087,ENSG00000256917,ENSG00000256075,ENSG00000273824,ENSG00000251301
chr12	68610204	68610712	12:68610204-68610712	ENSG00000234925,ENSG00000206650,ENSG00000234040,ENSG00000127314,ENSG00000274459,ENSG00000240087
chr12	68610880	68612316	12:68610880-68612316	ENSG00000234925,ENSG00000206650,ENSG00000234040,ENSG00000127314,ENSG00000274459,ENSG00000240087,ENSG00000273824
chr12	68612503	68612760	12:68612503-68612760	ENSG00000234925,ENSG00000206650,ENSG00000234040,ENSG00000127314
chr12	68686461	68686836	12:68686461-68686836	ENSG00000256325,ENSG00000233560,ENSG00000111581,ENSG00000241825,ENSG00000247363,ENSG00000234925,ENSG00000206650,ENSG00000234040,ENSG00000274459,ENSG00000240087
chr12	68687015	68687491	12:68687015-68687491	ENSG00000233560,ENSG00000111581,ENSG00000241825,ENSG00000247363,ENSG00000234925
chr12	68695163	68695343	12:68695163-68695343	ENSG00000256325,ENSG00000233560,ENSG00000111581,ENSG00000247363,ENSG00000234925
chr12	68744904	68745173	12:68744904-68745173	ENSG00000256664,ENSG00000257181,ENSG00000256325,ENSG00000175782
chr12	68745340	68746094	12:68745340-68746094	ENSG00000256664,ENSG00000257181,ENSG00000256325,ENSG00000135679,ENSG00000256678,ENSG00000175782,ENSG00000233560
chr12	68746224	68746905	12:68746224-68746905	ENSG00000256664,ENSG00000257181,ENSG00000256325,ENSG00000175782,ENSG00000233560
chr12	68784321	68784655	12:68784321-68784655	ENSG00000256664,ENSG00000257181,ENSG00000256325
chr12	68785401	68785581	12:68785401-68785581	ENSG00000256664,ENSG00000257181,ENSG00000256325,ENSG00000175782
chr12	68786926	68787136	12:68786926-68787136	ENSG00000256664,ENSG00000257181,ENSG00000256325,ENSG00000135679,ENSG00000256678,ENSG00000175782
chr12	68806945	68808133	12:68806945-68808133	ENSG00000256664,ENSG00000257181,ENSG00000256325,ENSG00000135679,ENSG00000256678
chr12	68808178	68809522	12:68808178-68809522	ENSG00000256664,ENSG00000257181,ENSG00000256325,ENSG00000135679,ENSG00000256678
chr12	68891739	68891919	12:68891739-68891919	ENSG00000257289,ENSG00000252770,ENSG00000135678,ENSG00000256664,ENSG00000257181
chr12	68953573	68953783	12:68953573-68953783	ENSG00000257336,ENSG00000257289,ENSG00000252770,ENSG00000135678,ENSG00000256664,ENSG00000257181
chr12	68966087	68966267	12:68966087-68966267	ENSG00000257336,ENSG00000257289,ENSG00000252770,ENSG00000135678
chr12	69170621	69170801	12:69170621-69170801	ENSG00000257818,ENSG00000283476,ENSG00000258140,ENSG00000256664,ENSG00000257181
chr12	69238826	69239449	12:69238826-69239449	ENSG00000257818,ENSG00000283476,ENSG00000111605,ENSG00000258140
chr12	69239584	69240764	12:69239584-69240764	ENSG00000257818,ENSG00000283476,ENSG00000111605,ENSG00000258140,ENSG00000257289,ENSG00000252770,ENSG00000256664,ENSG00000257181,ENSG00000256325
chr12	69321645	69321895	12:69321645-69321895	ENSG00000257818,ENSG00000283476,ENSG00000258140
chr12	69329120	69329965	12:69329120-69329965	ENSG00000090382,ENSG00000274979,ENSG00000257818,ENSG00000283476,ENSG00000258140
chr12	69330165	69331904	12:69330165-69331904	ENSG00000127325,ENSG00000198812,ENSG00000127337,ENSG00000257764,ENSG00000090382,ENSG00000274979,ENSG00000257818,ENSG00000283476,ENSG00000258140
chr12	69332061	69332373	12:69332061-69332373	ENSG00000198812,ENSG00000127337,ENSG00000257764,ENSG00000090382,ENSG00000274979,ENSG00000257818,ENSG00000283476,ENSG00000258140
chr12	69348651	69348848	12:69348651-69348848	ENSG00000127337,ENSG00000257764,ENSG00000090382,ENSG00000257818
chr12	69359663	69360553	12:69359663-69360553	ENSG00000127325,ENSG00000198812,ENSG00000166226,ENSG00000283677,ENSG00000264405,ENSG00000127337,ENSG00000257764,ENSG00000090382,ENSG00000257818,ENSG00000283476
chr12	69371262	69371472	12:69371262-69371472	ENSG00000198812,ENSG00000127337,ENSG00000257818
chr12	69393591	69393771	12:69393591-69393771	ENSG00000198812,ENSG00000266185
chr12	69403770	69403996	12:69403770-69403996	ENSG00000198812,ENSG00000266185
chr12	69404262	69404507	12:69404262-69404507	ENSG00000198812,ENSG00000266185
chr12	69412147	69412348	12:69412147-69412348	ENSG00000198812,ENSG00000241765,ENSG00000266185
chr12	69418303	69418483	12:69418303-69418483	ENSG00000198812,ENSG00000241765
chr12	69423887	69424067	12:69423887-69424067	ENSG00000198812,ENSG00000241765
chr12	69427853	69428087	12:69427853-69428087	ENSG00000198812,ENSG00000257507,ENSG00000241765
chr12	69437284	69437469	12:69437284-69437469	ENSG00000198812,ENSG00000257507
chr12	69440073	69440253	12:69440073-69440253	ENSG00000198812,ENSG00000257507
chr12	69464374	69464573	12:69464374-69464573	ENSG00000166225,ENSG00000257507
chr12	69470181	69470830	12:69470181-69470830	ENSG00000198812,ENSG00000283677,ENSG00000264405,ENSG00000166225
chr12	69497532	69497712	12:69497532-69497712	ENSG00000166225
chr12	69501234	69501442	12:69501234-69501442	ENSG00000166225
chr12	69584964	69585267	12:69584964-69585267	ENSG00000198812,ENSG00000166226,ENSG00000283677,ENSG00000264405
chr12	69585460	69586169	12:69585460-69586169	ENSG00000198812,ENSG00000166226,ENSG00000283677,ENSG00000264405
chr12	69668860	69669040	12:69668860-69669040	ENSG00000279551,ENSG00000127325,ENSG00000198812
chr12	69669373	69669553	12:69669373-69669553	ENSG00000279551,ENSG00000127325,ENSG00000198812
chr12	69738810	69739077	12:69738810-69739077	ENSG00000127328,ENSG00000247131,ENSG00000127325
chr12	69803212	69803392	12:69803212-69803392	ENSG00000166268,ENSG00000258052,ENSG00000127328
chr12	69814165	69814387	12:69814165-69814387	ENSG00000257302,ENSG00000277247,ENSG00000222405,ENSG00000166268,ENSG00000258052,ENSG00000127328
chr12	69959261	69959441	12:69959261-69959441	ENSG00000257302,ENSG00000277247,ENSG00000258168,ENSG00000222405,ENSG00000279530,ENSG00000257241,ENSG00000166268
chr12	70001639	70001855	12:70001639-70001855	ENSG00000257302,ENSG00000277247,ENSG00000258168,ENSG00000222405,ENSG00000135643,ENSG00000279530,ENSG00000257241,ENSG00000166268
chr12	70002600	70002845	12:70002600-70002845	ENSG00000257302,ENSG00000277247,ENSG00000258168,ENSG00000222405,ENSG00000135643,ENSG00000279530,ENSG00000257241,ENSG00000166268
chr12	70133269	70133449	12:70133269-70133449	ENSG00000277247,ENSG00000258168,ENSG00000222405,ENSG00000135643,ENSG00000279530,ENSG00000166268
chr12	70186663	70186843	12:70186663-70186843	ENSG00000277247,ENSG00000258168,ENSG00000222405,ENSG00000135643,ENSG00000279530,ENSG00000257139
chr12	70204917	70205131	12:70204917-70205131	ENSG00000277247,ENSG00000258168,ENSG00000222405,ENSG00000135643,ENSG00000279530
chr12	70242327	70244453	12:70242327-70244453	ENSG00000277247,ENSG00000258168,ENSG00000222405,ENSG00000135643,ENSG00000279530,ENSG00000111596,ENSG00000287132,ENSG00000257815
chr12	70354105	70354285	12:70354105-70354285	ENSG00000277247,ENSG00000258168,ENSG00000222405,ENSG00000135643,ENSG00000279530,ENSG00000111596
chr12	70614115	70614295	12:70614115-70614295	ENSG00000257302,ENSG00000277247,ENSG00000127329,ENSG00000258168
chr12	70746006	70746186	12:70746006-70746186	ENSG00000257265,ENSG00000257302,ENSG00000153233
chr12	70824487	70824667	12:70824487-70824667	ENSG00000257454,ENSG00000257265,ENSG00000207387,ENSG00000257302,ENSG00000277247,ENSG00000258168,ENSG00000222405
chr12	70847736	70847916	12:70847736-70847916	ENSG00000257454,ENSG00000257265,ENSG00000207387,ENSG00000257302,ENSG00000258168,ENSG00000222405
chr12	70932478	70932658	12:70932478-70932658	ENSG00000258053,ENSG00000257454,ENSG00000257265,ENSG00000207387,ENSG00000257302,ENSG00000153233,ENSG00000258168
chr12	71135786	71136160	12:71135786-71136160	ENSG00000127324,ENSG00000258053,ENSG00000257454,ENSG00000257265
chr12	71316526	71316759	12:71316526-71316759	ENSG00000277223,ENSG00000127324,ENSG00000258053,ENSG00000257454,ENSG00000257265
chr12	71415451	71415650	12:71415451-71415650	ENSG00000257515,ENSG00000212461,ENSG00000288530,ENSG00000277223,ENSG00000139292,ENSG00000257265
chr12	71476129	71476309	12:71476129-71476309	ENSG00000288530,ENSG00000277223,ENSG00000139292
chr12	71530365	71530545	12:71530365-71530545	ENSG00000288530,ENSG00000277223,ENSG00000139292,ENSG00000258053,ENSG00000257454,ENSG00000257265,ENSG00000257302
chr12	71549128	71549342	12:71549128-71549342	ENSG00000288530,ENSG00000277223,ENSG00000139292,ENSG00000257265
chr12	71598057	71598237	12:71598057-71598237	ENSG00000257515,ENSG00000212461,ENSG00000257761,ENSG00000288530,ENSG00000277223,ENSG00000139292
chr12	71662247	71665233	12:71662247-71665233	ENSG00000257515,ENSG00000139291,ENSG00000258064,ENSG00000173451,ENSG00000212461,ENSG00000133858,ENSG00000288530,ENSG00000139292
chr12	71686020	71686423	12:71686020-71686423	ENSG00000257515,ENSG00000139291,ENSG00000258064,ENSG00000173451,ENSG00000212461,ENSG00000133858
chr12	71686544	71686909	12:71686544-71686909	ENSG00000257515,ENSG00000139291,ENSG00000258064,ENSG00000173451,ENSG00000212461,ENSG00000133858
chr12	71754476	71756148	12:71754476-71756148	ENSG00000139287,ENSG00000257802,ENSG00000121749,ENSG00000257991,ENSG00000257410,ENSG00000080371,ENSG00000257515,ENSG00000139291,ENSG00000258064,ENSG00000173451,ENSG00000212461,ENSG00000133858,ENSG00000288530,ENSG00000277223,ENSG00000139292,ENSG00000258053,ENSG00000257454,ENSG00000257265,ENSG00000257302,ENSG00000277247,ENSG00000258168,ENSG00000222405,ENSG00000135643,ENSG00000279530
chr12	71786938	71787222	12:71786938-71787222	ENSG00000257802,ENSG00000257410,ENSG00000080371,ENSG00000257515
chr12	71787827	71788617	12:71787827-71788617	ENSG00000139287,ENSG00000257802,ENSG00000121749,ENSG00000257991,ENSG00000257410,ENSG00000080371,ENSG00000257515,ENSG00000212461
chr12	71839039	71840622	12:71839039-71840622	ENSG00000257802,ENSG00000121749,ENSG00000257991,ENSG00000257410
chr12	71868670	71868850	12:71868670-71868850	ENSG00000257802,ENSG00000121749
chr12	71879446	71879626	12:71879446-71879626	ENSG00000257802,ENSG00000121749
chr12	71921664	71921844	12:71921664-71921844	ENSG00000139287
chr12	72019298	72019478	12:72019298-72019478	ENSG00000139287
chr12	72019658	72019838	12:72019658-72019838	ENSG00000139287
chr12	72058245	72058456	12:72058245-72058456	ENSG00000258115,ENSG00000139287
chr12	72099365	72099545	12:72099365-72099545	ENSG00000257287,ENSG00000072657,ENSG00000139287
chr12	72120950	72121130	12:72120950-72121130	-
chr12	72122853	72123033	12:72122853-72123033	ENSG00000257287,ENSG00000072657
chr12	72172340	72172520	12:72172340-72172520	ENSG00000257287
chr12	72248639	72248819	12:72248639-72248819	ENSG00000257287,ENSG00000236333,ENSG00000072657
chr12	72276733	72276930	12:72276733-72276930	ENSG00000236333,ENSG00000072657
chr12	72359740	72359920	12:72359740-72359920	ENSG00000257682,ENSG00000258123,ENSG00000258294,ENSG00000257723,ENSG00000257287
chr12	72507983	72508163	12:72507983-72508163	ENSG00000258294,ENSG00000257723,ENSG00000257287,ENSG00000072657
chr12	72523478	72523663	12:72523478-72523663	ENSG00000258123,ENSG00000258294,ENSG00000257723,ENSG00000257287,ENSG00000072657
chr12	72715529	72715709	12:72715529-72715709	ENSG00000257682,ENSG00000258123,ENSG00000258294,ENSG00000258235,ENSG00000257723,ENSG00000257287
chr12	72751376	72751588	12:72751376-72751588	ENSG00000257682,ENSG00000258123,ENSG00000258294,ENSG00000258235,ENSG00000257723,ENSG00000257287
chr12	73255839	73256019	12:73255839-73256019	ENSG00000257682,ENSG00000258123,ENSG00000258294,ENSG00000257723
chr12	73311754	73311934	12:73311754-73311934	ENSG00000258332,ENSG00000252415,ENSG00000257682,ENSG00000258123,ENSG00000258294,ENSG00000257723,ENSG00000257287
chr12	73343358	73343538	12:73343358-73343538	ENSG00000252415,ENSG00000257682,ENSG00000258123,ENSG00000258294,ENSG00000257287
chr12	73458184	73458385	12:73458184-73458385	ENSG00000258332,ENSG00000252415,ENSG00000257682,ENSG00000258123,ENSG00000258294
chr12	73645548	73645728	12:73645548-73645728	ENSG00000252415,ENSG00000243164,ENSG00000258123,ENSG00000258294
chr12	73767569	73767754	12:73767569-73767754	ENSG00000201809,ENSG00000257750,ENSG00000252415
chr12	73864088	73864268	12:73864088-73864268	ENSG00000257113,ENSG00000258332,ENSG00000257587,ENSG00000252415,ENSG00000257682,ENSG00000258123,ENSG00000258294
chr12	73932657	73932996	12:73932657-73932996	ENSG00000257113,ENSG00000258332,ENSG00000257587,ENSG00000252415,ENSG00000258123,ENSG00000258294
chr12	73954943	73955123	12:73954943-73955123	ENSG00000258332,ENSG00000257587,ENSG00000252415,ENSG00000258123,ENSG00000258294
chr12	74155911	74156154	12:74155911-74156154	ENSG00000257113,ENSG00000257183,ENSG00000258320,ENSG00000258332
chr12	74218019	74218300	12:74218019-74218300	ENSG00000257113,ENSG00000257183,ENSG00000258320,ENSG00000258332,ENSG00000252415
chr12	74294073	74294253	12:74294073-74294253	ENSG00000257364,ENSG00000257113,ENSG00000257183,ENSG00000251138
chr12	74331843	74332090	12:74331843-74332090	ENSG00000257113,ENSG00000257183,ENSG00000258332,ENSG00000251138
chr12	74442981	74443163	12:74442981-74443163	ENSG00000188646,ENSG00000257323,ENSG00000257113,ENSG00000257183,ENSG00000258332,ENSG00000251138
chr12	74537849	74538713	12:74537849-74538713	ENSG00000188646,ENSG00000257323,ENSG00000257386,ENSG00000253719,ENSG00000258332
chr12	74692369	74692549	12:74692369-74692549	ENSG00000258112,ENSG00000166006,ENSG00000257434,ENSG00000257998,ENSG00000188646,ENSG00000257323
chr12	74710781	74710961	12:74710781-74710961	ENSG00000258112,ENSG00000166006,ENSG00000257434,ENSG00000257998,ENSG00000188646,ENSG00000257323
chr12	74754536	74754716	12:74754536-74754716	ENSG00000258112,ENSG00000166006,ENSG00000257434,ENSG00000257998,ENSG00000188646,ENSG00000257323
chr12	74845947	74846127	12:74845947-74846127	ENSG00000258112,ENSG00000166006,ENSG00000257434,ENSG00000257998,ENSG00000188646,ENSG00000257323
chr12	75113427	75113607	12:75113427-75113607	ENSG00000258112,ENSG00000166006,ENSG00000257434,ENSG00000188646,ENSG00000257323
chr12	75303790	75304123	12:75303790-75304123	ENSG00000173401,ENSG00000273987,ENSG00000257823,ENSG00000258112,ENSG00000254451,ENSG00000166006
chr12	75390612	75390914	12:75390612-75390914	ENSG00000180481,ENSG00000173401,ENSG00000273987,ENSG00000180881
chr12	75391256	75391563	12:75391256-75391563	ENSG00000180481,ENSG00000173401,ENSG00000273987,ENSG00000180881
chr12	75437979	75438159	12:75437979-75438159	ENSG00000173401,ENSG00000273987,ENSG00000258112
chr12	75472466	75472793	12:75472466-75472793	ENSG00000257497,ENSG00000139278,ENSG00000173401,ENSG00000273987,ENSG00000258112
chr12	75480352	75481237	12:75480352-75481237	ENSG00000257497,ENSG00000139278,ENSG00000173401,ENSG00000273987,ENSG00000180881
chr12	75492445	75492625	12:75492445-75492625	ENSG00000111615,ENSG00000257497,ENSG00000139278,ENSG00000173401,ENSG00000273987
chr12	75511102	75511612	12:75511102-75511612	ENSG00000257839,ENSG00000257453,ENSG00000139289,ENSG00000258088,ENSG00000251893,ENSG00000258245,ENSG00000286259,ENSG00000257777,ENSG00000111615,ENSG00000139278,ENSG00000173401,ENSG00000273987
chr12	75523756	75523936	12:75523756-75523936	ENSG00000257941,ENSG00000257839,ENSG00000257453,ENSG00000139289,ENSG00000258088,ENSG00000251893,ENSG00000258245,ENSG00000286259,ENSG00000257777,ENSG00000111615
chr12	75853042	75853269	12:75853042-75853269	ENSG00000257839,ENSG00000257453,ENSG00000139289,ENSG00000198923,ENSG00000257329,ENSG00000258091,ENSG00000258088,ENSG00000251893,ENSG00000258245,ENSG00000286259,ENSG00000257777,ENSG00000258077
chr12	75885619	75885799	12:75885619-75885799	ENSG00000257839,ENSG00000257453,ENSG00000139289,ENSG00000258091,ENSG00000258088,ENSG00000251893,ENSG00000258245,ENSG00000286259,ENSG00000257777,ENSG00000258077
chr12	75943802	75943995	12:75943802-75943995	ENSG00000257839,ENSG00000257453,ENSG00000139289,ENSG00000198923,ENSG00000257329,ENSG00000243420,ENSG00000258091,ENSG00000258088,ENSG00000251893,ENSG00000258245,ENSG00000286259,ENSG00000257777,ENSG00000258077
chr12	75944037	75944288	12:75944037-75944288	ENSG00000257839,ENSG00000257453,ENSG00000139289,ENSG00000198923,ENSG00000257329,ENSG00000243420,ENSG00000258091,ENSG00000258088,ENSG00000251893,ENSG00000258245,ENSG00000286259,ENSG00000257777,ENSG00000258077
chr12	75944425	75944665	12:75944425-75944665	ENSG00000257839,ENSG00000257453,ENSG00000139289,ENSG00000198923,ENSG00000257329,ENSG00000243420,ENSG00000258091,ENSG00000258088,ENSG00000251893,ENSG00000258245,ENSG00000286259,ENSG00000257777,ENSG00000258077
chr12	75944755	75945164	12:75944755-75945164	ENSG00000257839,ENSG00000257453,ENSG00000139289,ENSG00000198923,ENSG00000257329,ENSG00000243420,ENSG00000258091,ENSG00000258088,ENSG00000251893,ENSG00000258245,ENSG00000286259,ENSG00000257777,ENSG00000258077
chr12	76024532	76024801	12:76024532-76024801	ENSG00000257839,ENSG00000257453,ENSG00000139289,ENSG00000198923,ENSG00000257329,ENSG00000243420,ENSG00000258091,ENSG00000258088,ENSG00000251893,ENSG00000258245,ENSG00000286259,ENSG00000257777,ENSG00000258077
chr12	76083759	76084695	12:76083759-76084695	ENSG00000223273,ENSG00000257219,ENSG00000257941,ENSG00000187109,ENSG00000257839,ENSG00000257453,ENSG00000139289,ENSG00000258088,ENSG00000286259
chr12	76084823	76085509	12:76084823-76085509	ENSG00000257941,ENSG00000187109
chr12	76119688	76119868	12:76119688-76119868	ENSG00000252858,ENSG00000257872,ENSG00000258304
chr12	76151577	76152837	12:76151577-76152837	ENSG00000223273,ENSG00000257219,ENSG00000252858,ENSG00000257872,ENSG00000257941,ENSG00000258088,ENSG00000257777
chr12	76153559	76153797	12:76153559-76153797	ENSG00000257219,ENSG00000252858,ENSG00000257872,ENSG00000257941
chr12	76154538	76154760	12:76154538-76154760	ENSG00000257219,ENSG00000252858,ENSG00000257872
chr12	76154870	76155798	12:76154870-76155798	ENSG00000223273,ENSG00000257219,ENSG00000252858,ENSG00000257872,ENSG00000257941
chr12	76156201	76158183	12:76156201-76158183	ENSG00000223273,ENSG00000257219,ENSG00000252858,ENSG00000257872,ENSG00000257941,ENSG00000251893,ENSG00000258245,ENSG00000286259,ENSG00000257777
chr12	76158264	76159390	12:76158264-76159390	ENSG00000223273,ENSG00000257219,ENSG00000252858,ENSG00000257872,ENSG00000257941
chr12	76160846	76161171	12:76160846-76161171	ENSG00000223273,ENSG00000257219,ENSG00000252858,ENSG00000257872,ENSG00000257941
chr12	76171921	76172101	12:76171921-76172101	ENSG00000257219,ENSG00000252858,ENSG00000257872
chr12	76172916	76173096	12:76172916-76173096	ENSG00000257219,ENSG00000252858,ENSG00000257872
chr12	76184911	76185149	12:76184911-76185149	ENSG00000223273,ENSG00000257219
chr12	76186156	76186509	12:76186156-76186509	ENSG00000223273,ENSG00000257219,ENSG00000258088,ENSG00000286259,ENSG00000257777
chr12	76192003	76192267	12:76192003-76192267	ENSG00000223273,ENSG00000257219
chr12	76290604	76290784	12:76290604-76290784	ENSG00000223273,ENSG00000257219
chr12	76338136	76338458	12:76338136-76338458	ENSG00000179941,ENSG00000223273,ENSG00000257219
chr12	76347978	76348308	12:76347978-76348308	ENSG00000179941,ENSG00000223273,ENSG00000257219,ENSG00000257941
chr12	76348374	76348916	12:76348374-76348916	ENSG00000179941,ENSG00000223273,ENSG00000257219,ENSG00000257941
chr12	76374631	76374882	12:76374631-76374882	ENSG00000091039,ENSG00000223273
chr12	76478334	76478531	12:76478334-76478531	-
chr12	76542491	76542752	12:76542491-76542752	ENSG00000091039
chr12	76551288	76551582	12:76551288-76551582	ENSG00000091039
chr12	76558781	76559784	12:76558781-76559784	ENSG00000271142,ENSG00000287030,ENSG00000257526,ENSG00000091039
chr12	76559908	76560311	12:76559908-76560311	ENSG00000287030,ENSG00000257526,ENSG00000091039
chr12	76576306	76576488	12:76576306-76576488	ENSG00000271142,ENSG00000213272,ENSG00000287030,ENSG00000257526
chr12	76588405	76588721	12:76588405-76588721	ENSG00000271142,ENSG00000213272,ENSG00000287030
chr12	76589285	76589962	12:76589285-76589962	ENSG00000271142,ENSG00000213272,ENSG00000287030,ENSG00000257526
chr12	76665244	76666151	12:76665244-76666151	ENSG00000241045,ENSG00000243071,ENSG00000271142,ENSG00000287030
chr12	76666538	76666885	12:76666538-76666885	ENSG00000241045,ENSG00000243071,ENSG00000271142,ENSG00000287030
chr12	76756031	76756231	12:76756031-76756231	ENSG00000186908,ENSG00000258090,ENSG00000241045
chr12	76763545	76765290	12:76763545-76765290	ENSG00000186908,ENSG00000258090,ENSG00000241045,ENSG00000271142
chr12	76768404	76768787	12:76768404-76768787	ENSG00000186908,ENSG00000241045,ENSG00000271142
chr12	76768962	76769627	12:76768962-76769627	ENSG00000186908,ENSG00000241045,ENSG00000271142
chr12	76770307	76770490	12:76770307-76770490	ENSG00000186908,ENSG00000241045,ENSG00000271142
chr12	76776238	76776418	12:76776238-76776418	ENSG00000241045,ENSG00000271142
chr12	76782416	76782609	12:76782416-76782609	ENSG00000241045,ENSG00000271142
chr12	76837218	76837426	12:76837218-76837426	ENSG00000186908
chr12	76884784	76884978	12:76884784-76884978	ENSG00000257910,ENSG00000175183
chr12	76968707	76968935	12:76968707-76968935	ENSG00000257199
chr12	77032107	77032321	12:77032107-77032321	ENSG00000286476,ENSG00000257199
chr12	77058226	77058583	12:77058226-77058583	ENSG00000286476,ENSG00000165891
chr12	77059559	77059761	12:77059559-77059761	ENSG00000286476,ENSG00000165891
chr12	77059969	77060197	12:77059969-77060197	ENSG00000286476,ENSG00000165891
chr12	77060981	77061161	12:77060981-77061161	ENSG00000286476,ENSG00000165891
chr12	77065733	77065946	12:77065733-77065946	ENSG00000286476,ENSG00000165891
chr12	77078370	77078550	12:77078370-77078550	ENSG00000286476,ENSG00000165891
chr12	77080896	77081076	12:77080896-77081076	ENSG00000286476
chr12	77228746	77228927	12:77228746-77228927	ENSG00000257835,ENSG00000286476
chr12	77231523	77231703	12:77231523-77231703	ENSG00000257835,ENSG00000286476
chr12	77256175	77256355	12:77256175-77256355	ENSG00000257835,ENSG00000286476
chr12	77256598	77256778	12:77256598-77256778	ENSG00000257835,ENSG00000286476
chr12	77277520	77277705	12:77277520-77277705	ENSG00000257835,ENSG00000286476
chr12	77315826	77316006	12:77315826-77316006	ENSG00000257835,ENSG00000067798,ENSG00000257677,ENSG00000286476
chr12	77401448	77401630	12:77401448-77401630	ENSG00000257835,ENSG00000286476
chr12	77509276	77509465	12:77509276-77509465	ENSG00000257835
chr12	77544758	77544938	12:77544758-77544938	ENSG00000257835,ENSG00000286476
chr12	77700375	77700584	12:77700375-77700584	-
chr12	77779733	77779916	12:77779733-77779916	ENSG00000258066
chr12	77821690	77821870	12:77821690-77821870	ENSG00000067798
chr12	77998467	77998647	12:77998467-77998647	ENSG00000257220,ENSG00000067798
chr12	78051234	78051455	12:78051234-78051455	ENSG00000257879,ENSG00000258220,ENSG00000257220,ENSG00000258225,ENSG00000067798
chr12	78103887	78104161	12:78103887-78104161	ENSG00000258220,ENSG00000257220,ENSG00000258225,ENSG00000067798
chr12	78122301	78122481	12:78122301-78122481	ENSG00000257220,ENSG00000258225,ENSG00000067798
chr12	78211501	78211681	12:78211501-78211681	ENSG00000257879,ENSG00000258220,ENSG00000257220,ENSG00000067798
chr12	78226584	78226768	12:78226584-78226768	ENSG00000257879,ENSG00000258220,ENSG00000257220
chr12	78238625	78238831	12:78238625-78238831	ENSG00000257879,ENSG00000258220
chr12	78295599	78295779	12:78295599-78295779	ENSG00000257879,ENSG00000258084,ENSG00000258220
chr12	78474536	78474716	12:78474536-78474716	ENSG00000257879,ENSG00000258084,ENSG00000258220
chr12	78540868	78541048	12:78540868-78541048	ENSG00000257165,ENSG00000257879,ENSG00000258220
chr12	78722768	78722948	12:78722768-78722948	ENSG00000257879,ENSG00000258220
chr12	78794643	78794828	12:78794643-78794828	ENSG00000257948,ENSG00000257564
chr12	78811060	78811256	12:78811060-78811256	ENSG00000257191,ENSG00000257948,ENSG00000257564,ENSG00000257879
chr12	78876040	78876327	12:78876040-78876327	ENSG00000257191,ENSG00000067715
chr12	78882026	78882242	12:78882026-78882242	ENSG00000257191,ENSG00000067715
chr12	79079782	79079962	12:79079782-79079962	ENSG00000257191,ENSG00000067715
chr12	79081585	79081765	12:79081585-79081765	ENSG00000257191
chr12	79174132	79174318	12:79174132-79174318	ENSG00000221788,ENSG00000257191,ENSG00000258220
chr12	79207491	79207671	12:79207491-79207671	ENSG00000257191
chr12	79283405	79283585	12:79283405-79283585	ENSG00000222880,ENSG00000221788,ENSG00000257191,ENSG00000067715
chr12	79287186	79287370	12:79287186-79287370	ENSG00000067715
chr12	79364297	79364477	12:79364297-79364477	ENSG00000222880,ENSG00000257956,ENSG00000257474,ENSG00000257604,ENSG00000221788,ENSG00000257894,ENSG00000257191,ENSG00000257879
chr12	79482959	79483139	12:79482959-79483139	ENSG00000222880,ENSG00000230291,ENSG00000165899,ENSG00000257956,ENSG00000257474,ENSG00000257604,ENSG00000221788,ENSG00000257894
chr12	79632492	79632672	12:79632492-79632672	ENSG00000258048,ENSG00000177425,ENSG00000257956,ENSG00000257474,ENSG00000221788
chr12	79708785	79709021	12:79708785-79709021	ENSG00000258048,ENSG00000177425,ENSG00000257956,ENSG00000257474,ENSG00000221788
chr12	79879416	79879596	12:79879416-79879596	ENSG00000230291,ENSG00000238842,ENSG00000271496,ENSG00000201942,ENSG00000258044,ENSG00000277130,ENSG00000058272
chr12	79916306	79916590	12:79916306-79916590	ENSG00000230291,ENSG00000165899,ENSG00000238842,ENSG00000271496,ENSG00000258044,ENSG00000277130,ENSG00000058272,ENSG00000257474
chr12	79918088	79918456	12:79918088-79918456	ENSG00000230291,ENSG00000165899,ENSG00000238842,ENSG00000271496,ENSG00000258044,ENSG00000277130,ENSG00000058272,ENSG00000257956,ENSG00000257474
chr12	79920680	79920874	12:79920680-79920874	ENSG00000230291,ENSG00000165899,ENSG00000238842,ENSG00000271496,ENSG00000257557,ENSG00000258044,ENSG00000277130,ENSG00000058272,ENSG00000257956,ENSG00000257474
chr12	79926792	79927050	12:79926792-79927050	ENSG00000230291,ENSG00000238842,ENSG00000271496,ENSG00000257557,ENSG00000258044,ENSG00000277130,ENSG00000058272
chr12	79927716	79928067	12:79927716-79928067	ENSG00000230291,ENSG00000238842,ENSG00000271496,ENSG00000257557,ENSG00000258044,ENSG00000277130,ENSG00000058272,ENSG00000257956
chr12	79932605	79932785	12:79932605-79932785	ENSG00000257557,ENSG00000258044,ENSG00000277130,ENSG00000058272
chr12	79933264	79933444	12:79933264-79933444	ENSG00000230291,ENSG00000271496,ENSG00000257557,ENSG00000258044,ENSG00000277130,ENSG00000058272,ENSG00000257956
chr12	79933807	79936052	12:79933807-79936052	ENSG00000230291,ENSG00000165899,ENSG00000238842,ENSG00000271496,ENSG00000257557,ENSG00000201942,ENSG00000258044,ENSG00000277130,ENSG00000058272,ENSG00000258048,ENSG00000257956,ENSG00000257474,ENSG00000221788
chr12	79936761	79936941	12:79936761-79936941	ENSG00000230291,ENSG00000165899,ENSG00000238842,ENSG00000271496,ENSG00000257557,ENSG00000258044,ENSG00000277130,ENSG00000058272,ENSG00000257956
chr12	79945508	79945688	12:79945508-79945688	ENSG00000230291,ENSG00000165899,ENSG00000238842,ENSG00000271496,ENSG00000258044,ENSG00000277130
chr12	80030361	80030545	12:80030361-80030545	ENSG00000230291,ENSG00000165899,ENSG00000238842,ENSG00000239473,ENSG00000271496
chr12	80268385	80268626	12:80268385-80268626	ENSG00000222880,ENSG00000230291,ENSG00000165899,ENSG00000238842,ENSG00000271496,ENSG00000258044,ENSG00000257956,ENSG00000257474,ENSG00000221788
chr12	80291140	80291320	12:80291140-80291320	ENSG00000222880,ENSG00000230291,ENSG00000165899,ENSG00000238842,ENSG00000257956,ENSG00000257474,ENSG00000221788
chr12	80500898	80501109	12:80500898-80501109	ENSG00000257741,ENSG00000257786,ENSG00000139304,ENSG00000222880,ENSG00000165899
chr12	80539400	80539580	12:80539400-80539580	ENSG00000257741,ENSG00000257786,ENSG00000139304,ENSG00000222880
chr12	80586848	80587028	12:80586848-80587028	ENSG00000257741,ENSG00000257429,ENSG00000257786,ENSG00000222880
chr12	80707205	80707386	12:80707205-80707386	ENSG00000257467,ENSG00000265227,ENSG00000257741,ENSG00000111049,ENSG00000111046,ENSG00000257786
chr12	80735689	80735917	12:80735689-80735917	ENSG00000257467,ENSG00000265227,ENSG00000257741,ENSG00000111049,ENSG00000257786,ENSG00000222880,ENSG00000165899
chr12	80840835	80841015	12:80840835-80841015	ENSG00000257467,ENSG00000265227,ENSG00000258026,ENSG00000258215,ENSG00000207763,ENSG00000257741
chr12	80870581	80870761	12:80870581-80870761	ENSG00000257467,ENSG00000265227,ENSG00000258026,ENSG00000258215,ENSG00000207763,ENSG00000257741
chr12	80901437	80901619	12:80901437-80901619	ENSG00000257467,ENSG00000265227,ENSG00000258026,ENSG00000258215,ENSG00000207763
chr12	80906431	80906611	12:80906431-80906611	ENSG00000257467,ENSG00000265227,ENSG00000258026,ENSG00000258215,ENSG00000257741
chr12	80923672	80924004	12:80923672-80924004	ENSG00000257467,ENSG00000265227,ENSG00000258026,ENSG00000258215,ENSG00000207763,ENSG00000111052,ENSG00000257741
chr12	80925238	80925418	12:80925238-80925418	ENSG00000257467,ENSG00000265227,ENSG00000258026,ENSG00000111058,ENSG00000208022,ENSG00000207763,ENSG00000111052
chr12	80935072	80935252	12:80935072-80935252	ENSG00000258026,ENSG00000111058,ENSG00000208022,ENSG00000111052
chr12	80936427	80938279	12:80936427-80938279	ENSG00000257467,ENSG00000265227,ENSG00000258026,ENSG00000111058,ENSG00000208022,ENSG00000258215,ENSG00000207763,ENSG00000111052,ENSG00000257741
chr12	80938741	80939372	12:80938741-80939372	ENSG00000258026,ENSG00000111058,ENSG00000208022,ENSG00000111052
chr12	80940494	80940809	12:80940494-80940809	ENSG00000265227,ENSG00000258026,ENSG00000111058,ENSG00000208022,ENSG00000111052
chr12	80941027	80941207	12:80941027-80941207	ENSG00000265227,ENSG00000258026,ENSG00000111058,ENSG00000208022,ENSG00000111052
chr12	80944473	80944653	12:80944473-80944653	ENSG00000265227,ENSG00000258026,ENSG00000111058,ENSG00000208022,ENSG00000111052
chr12	81046930	81047110	12:81046930-81047110	ENSG00000257467,ENSG00000265227,ENSG00000258026
chr12	81337256	81337436	12:81337256-81337436	ENSG00000257467,ENSG00000139220,ENSG00000265227
chr12	81409188	81409368	12:81409188-81409368	ENSG00000258375,ENSG00000258162,ENSG00000257467
chr12	81517157	81517496	12:81517157-81517496	ENSG00000258375,ENSG00000257467,ENSG00000139220
chr12	81604965	81605145	12:81604965-81605145	ENSG00000257609,ENSG00000258375,ENSG00000257467,ENSG00000139220
chr12	81731062	81731259	12:81731062-81731259	ENSG00000257609,ENSG00000258375,ENSG00000139220
chr12	81943495	81943708	12:81943495-81943708	ENSG00000258193,ENSG00000257747,ENSG00000257609
chr12	81958399	81958579	12:81958399-81958579	ENSG00000258193,ENSG00000257747,ENSG00000257609
chr12	82029274	82029485	12:82029274-82029485	ENSG00000258193,ENSG00000257609,ENSG00000258375
chr12	82108040	82108220	12:82108040-82108220	ENSG00000258193,ENSG00000257609,ENSG00000258375
chr12	82275696	82275876	12:82275696-82275876	ENSG00000258193,ENSG00000257609
chr12	82287371	82287551	12:82287371-82287551	ENSG00000257875,ENSG00000258193,ENSG00000257609,ENSG00000258375
chr12	82357768	82358892	12:82357768-82358892	ENSG00000258170,ENSG00000257875,ENSG00000127720,ENSG00000133773,ENSG00000257609
chr12	82359017	82359303	12:82359017-82359303	ENSG00000127720,ENSG00000133773
chr12	82390564	82390789	12:82390564-82390789	ENSG00000257837,ENSG00000258170,ENSG00000257875,ENSG00000127720
chr12	82529093	82529273	12:82529093-82529273	ENSG00000257431,ENSG00000257837,ENSG00000258170,ENSG00000257875
chr12	82614034	82614225	12:82614034-82614225	ENSG00000257124,ENSG00000213270,ENSG00000257431,ENSG00000257837,ENSG00000258170,ENSG00000257875
chr12	82615417	82615597	12:82615417-82615597	ENSG00000257124,ENSG00000258338,ENSG00000257431,ENSG00000257837,ENSG00000258170,ENSG00000257875
chr12	82640708	82640905	12:82640708-82640905	ENSG00000257124,ENSG00000213270,ENSG00000257431,ENSG00000257837,ENSG00000258170,ENSG00000257875
chr12	82686495	82686675	12:82686495-82686675	ENSG00000258338,ENSG00000213270,ENSG00000179104,ENSG00000286043
chr12	82699178	82699358	12:82699178-82699358	ENSG00000258338,ENSG00000213270,ENSG00000179104,ENSG00000286043,ENSG00000257875
chr12	82772231	82772411	12:82772231-82772411	ENSG00000257124,ENSG00000258338,ENSG00000213270,ENSG00000179104
chr12	82804019	82804199	12:82804019-82804199	ENSG00000257124,ENSG00000258338,ENSG00000213270,ENSG00000257875
chr12	82814442	82814626	12:82814442-82814626	ENSG00000258338,ENSG00000213270,ENSG00000257875
chr12	82928870	82929050	12:82928870-82929050	ENSG00000257124,ENSG00000258338,ENSG00000213270,ENSG00000258170,ENSG00000257875
chr12	83006175	83006362	12:83006175-83006362	ENSG00000257124,ENSG00000258338,ENSG00000213270,ENSG00000252220,ENSG00000258170,ENSG00000257875
chr12	83027899	83028084	12:83027899-83028084	ENSG00000258338,ENSG00000213270,ENSG00000252220
chr12	83064710	83064890	12:83064710-83064890	ENSG00000257124,ENSG00000258338,ENSG00000213270
chr12	83350833	83351013	12:83350833-83351013	ENSG00000257124,ENSG00000258338,ENSG00000213270,ENSG00000258170,ENSG00000257875
chr12	83372476	83372656	12:83372476-83372656	ENSG00000221148,ENSG00000257124,ENSG00000258338,ENSG00000213270,ENSG00000258170,ENSG00000257875
chr12	83823398	83823697	12:83823398-83823697	ENSG00000231738,ENSG00000221148,ENSG00000257124,ENSG00000258338,ENSG00000213270,ENSG00000257837,ENSG00000258170,ENSG00000257875
chr12	83859291	83859523	12:83859291-83859523	ENSG00000221148,ENSG00000257124,ENSG00000213270
chr12	83904225	83904410	12:83904225-83904410	ENSG00000221148,ENSG00000257124
chr12	84157156	84157368	12:84157156-84157368	ENSG00000221148,ENSG00000257729,ENSG00000285191
chr12	84250367	84250547	12:84250367-84250547	ENSG00000221148,ENSG00000257729,ENSG00000257124
chr12	84384906	84385142	12:84384906-84385142	ENSG00000231738,ENSG00000072041,ENSG00000221148,ENSG00000257124,ENSG00000258170
chr12	84448229	84448409	12:84448229-84448409	ENSG00000258358
chr12	84693220	84693445	12:84693220-84693445	ENSG00000133640,ENSG00000231738,ENSG00000072041,ENSG00000257296,ENSG00000257124
chr12	84757653	84757833	12:84757653-84757833	ENSG00000231738,ENSG00000072041,ENSG00000257296
chr12	84822354	84822534	12:84822354-84822534	ENSG00000133640,ENSG00000231738,ENSG00000072041
chr12	84836893	84837211	12:84836893-84837211	ENSG00000133640,ENSG00000231738,ENSG00000072041
chr12	84930820	84931040	12:84930820-84931040	ENSG00000133640,ENSG00000231738,ENSG00000258073,ENSG00000072041
chr12	85220289	85220484	12:85220289-85220484	ENSG00000257897,ENSG00000258178,ENSG00000258815,ENSG00000180318,ENSG00000133640,ENSG00000231738,ENSG00000072041
chr12	85273447	85273648	12:85273447-85273648	ENSG00000257897,ENSG00000258178,ENSG00000258815,ENSG00000180318,ENSG00000133640,ENSG00000231738,ENSG00000072041
chr12	85376450	85376630	12:85376450-85376630	ENSG00000257897,ENSG00000258178,ENSG00000258206,ENSG00000258815,ENSG00000133640,ENSG00000231738,ENSG00000072041
chr12	85477808	85477988	12:85477808-85477988	ENSG00000257897,ENSG00000258178,ENSG00000133636,ENSG00000258206,ENSG00000257855,ENSG00000258815,ENSG00000133640,ENSG00000231738
chr12	85525081	85525301	12:85525081-85525301	ENSG00000258185,ENSG00000257897,ENSG00000258178,ENSG00000133636,ENSG00000258206,ENSG00000257855,ENSG00000258815,ENSG00000231738
chr12	85535768	85535948	12:85535768-85535948	ENSG00000258185,ENSG00000257897,ENSG00000258178,ENSG00000133636,ENSG00000258206,ENSG00000257855,ENSG00000258815,ENSG00000133640
chr12	85613733	85613913	12:85613733-85613913	ENSG00000257897,ENSG00000258178,ENSG00000133636,ENSG00000258206,ENSG00000257855
chr12	85823377	85823634	12:85823377-85823634	ENSG00000257897,ENSG00000258178,ENSG00000133636,ENSG00000198774,ENSG00000258206,ENSG00000257855
chr12	85828886	85829156	12:85828886-85829156	ENSG00000257897,ENSG00000258178,ENSG00000133636,ENSG00000198774,ENSG00000258206,ENSG00000257855,ENSG00000258815,ENSG00000133640,ENSG00000231738
chr12	86371706	86371987	12:86371706-86371987	ENSG00000240721,ENSG00000258179,ENSG00000257940,ENSG00000257912,ENSG00000258185,ENSG00000257897,ENSG00000258178
chr12	86602598	86602778	12:86602598-86602778	ENSG00000240721,ENSG00000258179,ENSG00000257940,ENSG00000257912,ENSG00000258128,ENSG00000258185,ENSG00000257897,ENSG00000258178,ENSG00000182050
chr12	86693973	86694157	12:86693973-86694157	ENSG00000240721,ENSG00000258179,ENSG00000257940,ENSG00000257912,ENSG00000258128,ENSG00000258185,ENSG00000257897,ENSG00000258178
chr12	86993165	86993360	12:86993165-86993360	ENSG00000240721,ENSG00000258179,ENSG00000257940,ENSG00000257912,ENSG00000258128,ENSG00000242850,ENSG00000280049,ENSG00000258185,ENSG00000257897,ENSG00000258178
chr12	87058143	87058323	12:87058143-87058323	ENSG00000240721,ENSG00000258179,ENSG00000257940,ENSG00000257912,ENSG00000258128,ENSG00000242850,ENSG00000280049,ENSG00000258185,ENSG00000257897,ENSG00000258178
chr12	87206097	87206277	12:87206097-87206277	ENSG00000240721,ENSG00000258179,ENSG00000257940,ENSG00000257912,ENSG00000258128,ENSG00000242850,ENSG00000258185,ENSG00000257897
chr12	87321615	87321815	12:87321615-87321815	ENSG00000240721,ENSG00000258179,ENSG00000257940,ENSG00000257912,ENSG00000258128,ENSG00000242850,ENSG00000258185
chr12	87373635	87373815	12:87373635-87373815	ENSG00000240721,ENSG00000258179,ENSG00000257940,ENSG00000257912,ENSG00000258128,ENSG00000242850,ENSG00000258185,ENSG00000257897
chr12	87738348	87738528	12:87738348-87738528	ENSG00000240721,ENSG00000258179,ENSG00000257940,ENSG00000257912,ENSG00000258128,ENSG00000258173,ENSG00000257648,ENSG00000258205
chr12	88035507	88035904	12:88035507-88035904	ENSG00000257752,ENSG00000252747,ENSG00000133641,ENSG00000165805
chr12	88072802	88072982	12:88072802-88072982	ENSG00000257752,ENSG00000252747,ENSG00000198707,ENSG00000165805
chr12	88093759	88093977	12:88093759-88093977	ENSG00000257752,ENSG00000252747,ENSG00000198707,ENSG00000165805,ENSG00000240721
chr12	88141835	88142079	12:88141835-88142079	ENSG00000139324,ENSG00000198707
chr12	88142385	88142644	12:88142385-88142644	ENSG00000139324,ENSG00000198707
chr12	88227884	88228064	12:88227884-88228064	ENSG00000240721
chr12	88291327	88291507	12:88291327-88291507	-
chr12	88389037	88389217	12:88389037-88389217	-
chr12	88415204	88415384	12:88415204-88415384	-
chr12	88416370	88416571	12:88416370-88416571	ENSG00000278011,ENSG00000199245
chr12	88434028	88434287	12:88434028-88434287	ENSG00000199245
chr12	88434732	88434957	12:88434732-88434957	ENSG00000199245
chr12	88444683	88445024	12:88444683-88445024	ENSG00000199245
chr12	88584028	88584208	12:88584028-88584208	ENSG00000278011,ENSG00000252850,ENSG00000281333,ENSG00000049130
chr12	88623882	88624093	12:88623882-88624093	ENSG00000278011,ENSG00000252850,ENSG00000281333,ENSG00000049130
chr12	88625590	88625770	12:88625590-88625770	ENSG00000278011,ENSG00000252850,ENSG00000281333,ENSG00000049130
chr12	88700234	88700414	12:88700234-88700414	ENSG00000278011
chr12	89022399	89022606	12:89022399-89022606	ENSG00000257629,ENSG00000246363
chr12	89155120	89155300	12:89155120-89155300	-
chr12	89155349	89155663	12:89155349-89155663	-
chr12	89156175	89156518	12:89156175-89156518	ENSG00000238302
chr12	89158442	89158651	12:89158442-89158651	-
chr12	89162349	89162857	12:89162349-89162857	ENSG00000271259,ENSG00000271327,ENSG00000257820,ENSG00000238302
chr12	89163069	89163434	12:89163069-89163434	ENSG00000271259,ENSG00000257820,ENSG00000238302
chr12	89164432	89164746	12:89164432-89164746	-
chr12	89243694	89244796	12:89243694-89244796	ENSG00000271327,ENSG00000257820,ENSG00000238302
chr12	89244852	89245231	12:89244852-89245231	ENSG00000257820,ENSG00000238302
chr12	89245828	89246315	12:89245828-89246315	ENSG00000271327,ENSG00000257820,ENSG00000238302
chr12	89267343	89267528	12:89267343-89267528	ENSG00000257820,ENSG00000238302
chr12	89307644	89307824	12:89307644-89307824	ENSG00000257820,ENSG00000238302,ENSG00000246363
chr12	89349241	89349561	12:89349241-89349561	ENSG00000271259,ENSG00000271327,ENSG00000286608,ENSG00000274021,ENSG00000139318,ENSG00000257820
chr12	89350557	89352280	12:89350557-89352280	ENSG00000271259,ENSG00000271327,ENSG00000286608,ENSG00000274021,ENSG00000139318,ENSG00000257820,ENSG00000238302
chr12	89352942	89353327	12:89352942-89353327	ENSG00000271259,ENSG00000271327,ENSG00000286608,ENSG00000274021,ENSG00000139318
chr12	89353462	89354744	12:89353462-89354744	ENSG00000271259,ENSG00000271327,ENSG00000286608,ENSG00000274021,ENSG00000139318,ENSG00000257820,ENSG00000238302
chr12	89383577	89383757	12:89383577-89383757	ENSG00000271259,ENSG00000271327
chr12	89427839	89428055	12:89427839-89428055	ENSG00000139323,ENSG00000271259,ENSG00000271327
chr12	89428288	89428490	12:89428288-89428490	ENSG00000139323,ENSG00000271327
chr12	89436937	89437232	12:89436937-89437232	ENSG00000271259,ENSG00000271327
chr12	89477975	89478155	12:89477975-89478155	ENSG00000270344,ENSG00000257594,ENSG00000259075,ENSG00000226982,ENSG00000139323
chr12	89487786	89487966	12:89487786-89487966	ENSG00000226982
chr12	89493186	89493563	12:89493186-89493563	ENSG00000257594,ENSG00000226982
chr12	89524231	89525157	12:89524231-89525157	ENSG00000279939,ENSG00000270344,ENSG00000257594,ENSG00000259075,ENSG00000226982,ENSG00000139323
chr12	89525210	89526233	12:89525210-89526233	ENSG00000258302,ENSG00000279939,ENSG00000270344,ENSG00000257594,ENSG00000259075,ENSG00000226982,ENSG00000139323,ENSG00000246363
chr12	89653657	89653877	12:89653657-89653877	ENSG00000070961,ENSG00000258302
chr12	89657875	89658055	12:89657875-89658055	ENSG00000070961
chr12	89707781	89708870	12:89707781-89708870	ENSG00000196243,ENSG00000197651,ENSG00000258183,ENSG00000257194,ENSG00000258216,ENSG00000271614,ENSG00000070961,ENSG00000258302,ENSG00000279939
chr12	89708912	89709632	12:89708912-89709632	ENSG00000196243,ENSG00000197651,ENSG00000258183,ENSG00000257194,ENSG00000258216,ENSG00000271614,ENSG00000070961,ENSG00000258302,ENSG00000279939
chr12	89709702	89710570	12:89709702-89710570	ENSG00000139330,ENSG00000196243,ENSG00000197651,ENSG00000258183,ENSG00000257194,ENSG00000258290,ENSG00000252207,ENSG00000258216,ENSG00000271614,ENSG00000070961,ENSG00000258302,ENSG00000279939
chr12	89721392	89721587	12:89721392-89721587	ENSG00000252207
chr12	89721810	89722052	12:89721810-89722052	ENSG00000252207
chr12	89723891	89724108	12:89723891-89724108	ENSG00000252207,ENSG00000258302
chr12	89755932	89756841	12:89755932-89756841	ENSG00000196243,ENSG00000257995,ENSG00000258183,ENSG00000257194,ENSG00000252823,ENSG00000257480,ENSG00000258302,ENSG00000279939
chr12	89756973	89757893	12:89756973-89757893	ENSG00000257194,ENSG00000252823,ENSG00000257480,ENSG00000258302,ENSG00000279939
chr12	89760584	89761213	12:89760584-89761213	ENSG00000257194,ENSG00000252823,ENSG00000257480,ENSG00000258302
chr12	89761434	89761674	12:89761434-89761674	-
chr12	89862588	89862864	12:89862588-89862864	-
chr12	89862940	89864004	12:89862940-89864004	ENSG00000196243,ENSG00000258183,ENSG00000257194,ENSG00000258290,ENSG00000258302,ENSG00000279939
chr12	89864051	89864432	12:89864051-89864432	ENSG00000257194
chr12	89927309	89927871	12:89927309-89927871	ENSG00000196243,ENSG00000258183,ENSG00000257194,ENSG00000257725,ENSG00000258290,ENSG00000258216,ENSG00000258302,ENSG00000279939
chr12	89930408	89930588	12:89930408-89930588	ENSG00000258183,ENSG00000257194,ENSG00000257725,ENSG00000258290
chr12	89951232	89951458	12:89951232-89951458	ENSG00000258183,ENSG00000257194,ENSG00000257725,ENSG00000258290,ENSG00000258302
chr12	89955713	89955949	12:89955713-89955949	ENSG00000258183,ENSG00000257194,ENSG00000257725,ENSG00000258290,ENSG00000258302,ENSG00000279939
chr12	90214723	90214903	12:90214723-90214903	ENSG00000196243,ENSG00000258183,ENSG00000257194
chr12	90238056	90238315	12:90238056-90238315	ENSG00000196243,ENSG00000197651,ENSG00000258183,ENSG00000257194,ENSG00000258302
chr12	90388888	90389137	12:90388888-90389137	ENSG00000196243,ENSG00000197651,ENSG00000257995,ENSG00000286021,ENSG00000258183,ENSG00000257194
chr12	90657810	90657990	12:90657810-90657990	ENSG00000139330,ENSG00000196243,ENSG00000197651,ENSG00000257995,ENSG00000286021,ENSG00000258183
chr12	90662186	90662366	12:90662186-90662366	ENSG00000196243,ENSG00000197651,ENSG00000257995,ENSG00000286021
chr12	90742738	90742918	12:90742738-90742918	ENSG00000139330,ENSG00000083782,ENSG00000196243,ENSG00000197651,ENSG00000257995,ENSG00000286021
chr12	90801457	90801637	12:90801457-90801637	ENSG00000196243,ENSG00000257787,ENSG00000288102
chr12	90865176	90865356	12:90865176-90865356	ENSG00000083782,ENSG00000196243,ENSG00000197651,ENSG00000257995,ENSG00000286021
chr12	91120181	91120361	12:91120181-91120361	ENSG00000258100,ENSG00000258148,ENSG00000011465,ENSG00000139329,ENSG00000139330,ENSG00000083782,ENSG00000197651
chr12	91154985	91155211	12:91154985-91155211	ENSG00000258100,ENSG00000258148,ENSG00000011465,ENSG00000139329,ENSG00000139330,ENSG00000083782
chr12	91244087	91244267	12:91244087-91244267	ENSG00000258100,ENSG00000258148,ENSG00000011465,ENSG00000139330,ENSG00000083782,ENSG00000197651
chr12	91295222	91295402	12:91295222-91295402	ENSG00000258100,ENSG00000258148,ENSG00000011465,ENSG00000139330,ENSG00000083782,ENSG00000197651
chr12	91394828	91395019	12:91394828-91395019	ENSG00000277738,ENSG00000274647,ENSG00000258100
chr12	91415206	91415406	12:91415206-91415406	ENSG00000277738,ENSG00000274647,ENSG00000286049,ENSG00000258100
chr12	91417729	91417909	12:91417729-91417909	ENSG00000258125,ENSG00000277738,ENSG00000274647,ENSG00000286049,ENSG00000258100
chr12	91752446	91752659	12:91752446-91752659	ENSG00000258125,ENSG00000277738,ENSG00000274647
chr12	91876704	91876886	12:91876704-91876886	ENSG00000257863,ENSG00000257893,ENSG00000258224,ENSG00000258125
chr12	92002746	92002937	12:92002746-92002937	ENSG00000286907,ENSG00000257863
chr12	92030950	92031210	12:92030950-92031210	ENSG00000287714,ENSG00000286907,ENSG00000257242
chr12	92068685	92068992	12:92068685-92068992	ENSG00000257863,ENSG00000258125
chr12	92069549	92071182	12:92069549-92071182	ENSG00000287714,ENSG00000286907,ENSG00000257863,ENSG00000258125,ENSG00000277738,ENSG00000274647
chr12	92071385	92071762	12:92071385-92071762	ENSG00000257863,ENSG00000277738,ENSG00000274647
chr12	92072520	92072766	12:92072520-92072766	ENSG00000257863,ENSG00000277738,ENSG00000274647
chr12	92073272	92073575	12:92073272-92073575	ENSG00000257863,ENSG00000277738,ENSG00000274647
chr12	92076743	92077044	12:92076743-92077044	ENSG00000258125
chr12	92080747	92080927	12:92080747-92080927	-
chr12	92081977	92082157	12:92081977-92082157	ENSG00000257863
chr12	92089048	92089253	12:92089048-92089253	-
chr12	92108293	92108604	12:92108293-92108604	ENSG00000257863,ENSG00000277738,ENSG00000274647
chr12	92114962	92115142	12:92114962-92115142	ENSG00000257863,ENSG00000277738,ENSG00000274647
chr12	92122750	92122930	12:92122750-92122930	ENSG00000257863
chr12	92123846	92124714	12:92123846-92124714	ENSG00000257863
chr12	92131154	92131492	12:92131154-92131492	ENSG00000257242,ENSG00000257863
chr12	92134382	92134578	12:92134382-92134578	ENSG00000257242
chr12	92137071	92137399	12:92137071-92137399	ENSG00000133639,ENSG00000257242
chr12	92139235	92139417	12:92139235-92139417	ENSG00000133639,ENSG00000257242
chr12	92140180	92140709	12:92140180-92140709	ENSG00000245904,ENSG00000133639,ENSG00000257242
chr12	92142354	92142556	12:92142354-92142556	ENSG00000245904,ENSG00000133639,ENSG00000257242
chr12	92143293	92143473	12:92143293-92143473	ENSG00000245904,ENSG00000133639,ENSG00000257242
chr12	92143921	92145882	12:92143921-92145882	ENSG00000245904,ENSG00000133639,ENSG00000257242,ENSG00000257863,ENSG00000258125,ENSG00000277738,ENSG00000274647
chr12	92146222	92146773	12:92146222-92146773	ENSG00000245904,ENSG00000133639,ENSG00000257242
chr12	92156682	92157095	12:92156682-92157095	ENSG00000277851,ENSG00000199895,ENSG00000239201,ENSG00000245904,ENSG00000133639
chr12	92158618	92159222	12:92158618-92159222	ENSG00000277851,ENSG00000199895,ENSG00000239201,ENSG00000245904,ENSG00000133639
chr12	92159499	92159780	12:92159499-92159780	ENSG00000199895,ENSG00000239201,ENSG00000245904,ENSG00000133639
chr12	92160030	92160210	12:92160030-92160210	ENSG00000199895,ENSG00000239201
chr12	92184919	92185303	12:92184919-92185303	ENSG00000277851,ENSG00000199895,ENSG00000239201,ENSG00000277738,ENSG00000274647
chr12	92186181	92186545	12:92186181-92186545	ENSG00000277851,ENSG00000199895,ENSG00000239201,ENSG00000277738,ENSG00000274647
chr12	92340649	92341561	12:92340649-92341561	ENSG00000205057,ENSG00000277851,ENSG00000258125,ENSG00000277738,ENSG00000274647
chr12	92341669	92341896	12:92341669-92341896	ENSG00000277851
chr12	92418142	92418442	12:92418142-92418442	ENSG00000266923,ENSG00000257127,ENSG00000205057
chr12	92444986	92445388	12:92444986-92445388	ENSG00000258262,ENSG00000205056,ENSG00000266923,ENSG00000257127,ENSG00000205057,ENSG00000277851
chr12	92446683	92446863	12:92446683-92446863	ENSG00000258262,ENSG00000205056,ENSG00000266923,ENSG00000257127,ENSG00000205057,ENSG00000277851
chr12	92461760	92461986	12:92461760-92461986	ENSG00000205056,ENSG00000205057
chr12	92486875	92487055	12:92486875-92487055	ENSG00000258262,ENSG00000205056,ENSG00000205057,ENSG00000277851
chr12	92505502	92505682	12:92505502-92505682	ENSG00000258262,ENSG00000205057
chr12	92506020	92506287	12:92506020-92506287	ENSG00000258262,ENSG00000205057,ENSG00000277851
chr12	92573234	92573442	12:92573234-92573442	ENSG00000258262,ENSG00000258100
chr12	92575345	92575529	12:92575345-92575529	ENSG00000258262,ENSG00000258125,ENSG00000258100
chr12	92648791	92648971	12:92648791-92648971	ENSG00000258100
chr12	92705524	92705733	12:92705524-92705733	ENSG00000187510
chr12	92748813	92749017	12:92748813-92749017	-
chr12	92769335	92769548	12:92769335-92769548	ENSG00000258012
chr12	92787947	92788127	12:92787947-92788127	ENSG00000258012
chr12	92876556	92876804	12:92876556-92876804	ENSG00000257195,ENSG00000258012
chr12	92899764	92900002	12:92899764-92900002	ENSG00000257195,ENSG00000258012
chr12	92928424	92929355	12:92928424-92929355	ENSG00000258012,ENSG00000102189
chr12	92929508	92930203	12:92929508-92930203	ENSG00000258012,ENSG00000102189
chr12	92941108	92941288	12:92941108-92941288	ENSG00000202534,ENSG00000258012
chr12	92948236	92948416	12:92948236-92948416	ENSG00000202534,ENSG00000258012
chr12	92954516	92954720	12:92954516-92954720	ENSG00000202534,ENSG00000258012
chr12	92983554	92983734	12:92983554-92983734	ENSG00000207365,ENSG00000257345
chr12	93007360	93007540	12:93007360-93007540	ENSG00000207365,ENSG00000257345
chr12	93012700	93012880	12:93012700-93012880	ENSG00000207365,ENSG00000257345
chr12	93036250	93036430	12:93036250-93036430	ENSG00000256393,ENSG00000270506,ENSG00000207365
chr12	93090267	93090447	12:93090267-93090447	ENSG00000257746,ENSG00000256393
chr12	93098378	93098576	12:93098378-93098576	ENSG00000257746,ENSG00000256393
chr12	93102364	93102544	12:93102364-93102544	ENSG00000257746,ENSG00000256393
chr12	93103783	93103965	12:93103783-93103965	ENSG00000257746,ENSG00000256393
chr12	93126170	93126350	12:93126170-93126350	ENSG00000257210,ENSG00000256393,ENSG00000257322
chr12	93133320	93133612	12:93133320-93133612	ENSG00000257210,ENSG00000257322
chr12	93133941	93137246	12:93133941-93137246	ENSG00000257210,ENSG00000256393,ENSG00000257322
chr12	93137308	93139111	12:93137308-93139111	ENSG00000257210,ENSG00000256393,ENSG00000257322
chr12	93139679	93140443	12:93139679-93140443	ENSG00000257322
chr12	93183934	93184581	12:93183934-93184581	ENSG00000201502,ENSG00000258171,ENSG00000256393
chr12	93184641	93185060	12:93184641-93185060	ENSG00000201502,ENSG00000258171,ENSG00000256393
chr12	93193115	93193424	12:93193115-93193424	ENSG00000201502,ENSG00000257322
chr12	93243355	93244248	12:93243355-93244248	ENSG00000201502,ENSG00000207365
chr12	93244387	93245232	12:93244387-93245232	ENSG00000201502,ENSG00000207365
chr12	93316140	93316408	12:93316140-93316408	ENSG00000257512,ENSG00000201502
chr12	93317084	93317372	12:93317084-93317372	ENSG00000257512,ENSG00000201502
chr12	93317545	93318200	12:93317545-93318200	ENSG00000257512,ENSG00000201502
chr12	93331681	93331861	12:93331681-93331861	ENSG00000201502
chr12	93334381	93334561	12:93334381-93334561	ENSG00000201502
chr12	93378291	93379393	12:93378291-93379393	ENSG00000173598,ENSG00000257252,ENSG00000201502,ENSG00000207365
chr12	93386114	93386299	12:93386114-93386299	ENSG00000173598,ENSG00000257252
chr12	93411343	93411523	12:93411343-93411523	ENSG00000177889
chr12	93433362	93433550	12:93433362-93433550	ENSG00000177889
chr12	93440927	93442674	12:93440927-93442674	ENSG00000243015,ENSG00000198015,ENSG00000200011,ENSG00000177889
chr12	93447420	93447656	12:93447420-93447656	ENSG00000177889
chr12	93467548	93468081	12:93467548-93468081	ENSG00000243015,ENSG00000198015,ENSG00000200011,ENSG00000177889
chr12	93530194	93530474	12:93530194-93530474	ENSG00000223126,ENSG00000186076,ENSG00000120833,ENSG00000246985,ENSG00000258271,ENSG00000243015
chr12	93677090	93677270	12:93677090-93677270	ENSG00000169372,ENSG00000186076,ENSG00000120833,ENSG00000246985
chr12	93677429	93678232	12:93677429-93678232	ENSG00000223126,ENSG00000258303,ENSG00000264978,ENSG00000258274,ENSG00000169372,ENSG00000186076,ENSG00000120833,ENSG00000246985,ENSG00000243015
chr12	93741851	93742031	12:93741851-93742031	ENSG00000258274,ENSG00000186076,ENSG00000120833,ENSG00000246985,ENSG00000243015
chr12	93849097	93849312	12:93849097-93849312	ENSG00000223126,ENSG00000258303,ENSG00000264978,ENSG00000169372,ENSG00000186076
chr12	93860581	93860761	12:93860581-93860761	ENSG00000223126,ENSG00000257283,ENSG00000258303,ENSG00000264978
chr12	93927270	93927491	12:93927270-93927491	ENSG00000223126,ENSG00000271382,ENSG00000257283,ENSG00000258303,ENSG00000264978,ENSG00000186076
chr12	93958904	93959084	12:93958904-93959084	ENSG00000223126,ENSG00000271382,ENSG00000257283,ENSG00000264978,ENSG00000186076
chr12	93975094	93975274	12:93975094-93975274	ENSG00000223126,ENSG00000271382,ENSG00000257283,ENSG00000258303,ENSG00000264978,ENSG00000120833,ENSG00000246985,ENSG00000243015
chr12	94059499	94059684	12:94059499-94059684	ENSG00000223126,ENSG00000257283,ENSG00000243015
chr12	94074713	94074893	12:94074713-94074893	ENSG00000223126,ENSG00000264978,ENSG00000120833,ENSG00000246985,ENSG00000243015
chr12	94122777	94123069	12:94122777-94123069	ENSG00000236349,ENSG00000257400,ENSG00000213250,ENSG00000223126,ENSG00000186076,ENSG00000243015
chr12	94124245	94124567	12:94124245-94124567	ENSG00000213250,ENSG00000186076,ENSG00000243015
chr12	94126090	94126445	12:94126090-94126445	ENSG00000236349,ENSG00000257400,ENSG00000213250,ENSG00000244391,ENSG00000223126,ENSG00000243015
chr12	94126610	94126790	12:94126610-94126790	-
chr12	94127037	94127217	12:94127037-94127217	ENSG00000243015
chr12	94128029	94128339	12:94128029-94128339	ENSG00000236349,ENSG00000257400,ENSG00000213250,ENSG00000244391,ENSG00000223126,ENSG00000243015
chr12	94148206	94148386	12:94148206-94148386	ENSG00000213250,ENSG00000136040,ENSG00000257360
chr12	94148951	94150815	12:94148951-94150815	ENSG00000236349,ENSG00000257400,ENSG00000213250,ENSG00000244391,ENSG00000258365,ENSG00000136040,ENSG00000257360
chr12	94169516	94169696	12:94169516-94169696	ENSG00000257400,ENSG00000213250,ENSG00000244391
chr12	94171681	94172165	12:94171681-94172165	ENSG00000258035
chr12	94172802	94173030	12:94172802-94173030	ENSG00000244391,ENSG00000258035
chr12	94173277	94173730	12:94173277-94173730	ENSG00000257400,ENSG00000244391,ENSG00000258035
chr12	94173796	94174204	12:94173796-94174204	ENSG00000257400,ENSG00000213250,ENSG00000244391,ENSG00000258035
chr12	94174315	94174747	12:94174315-94174747	ENSG00000257400,ENSG00000244391,ENSG00000258035
chr12	94175501	94175681	12:94175501-94175681	ENSG00000258035
chr12	94176226	94176732	12:94176226-94176732	ENSG00000258035
chr12	94185214	94185394	12:94185214-94185394	ENSG00000258035
chr12	94185770	94185950	12:94185770-94185950	ENSG00000258035
chr12	94205620	94205919	12:94205620-94205919	ENSG00000257400,ENSG00000244391,ENSG00000258365
chr12	94205980	94206229	12:94205980-94206229	ENSG00000244391
chr12	94207504	94209154	12:94207504-94209154	ENSG00000257400,ENSG00000244391,ENSG00000258365
chr12	94209765	94209968	12:94209765-94209968	ENSG00000244391
chr12	94211257	94211437	12:94211257-94211437	-
chr12	94231315	94231726	12:94231315-94231726	ENSG00000257400,ENSG00000213250,ENSG00000244391,ENSG00000258365,ENSG00000136040
chr12	94244480	94244778	12:94244480-94244778	ENSG00000213250,ENSG00000244391,ENSG00000258365,ENSG00000287237,ENSG00000136040
chr12	94244964	94245308	12:94244964-94245308	ENSG00000258365,ENSG00000136040
chr12	94245882	94246572	12:94245882-94246572	ENSG00000244391,ENSG00000258365,ENSG00000287237,ENSG00000136040
chr12	94246649	94246851	12:94246649-94246851	ENSG00000136040
chr12	94262084	94264134	12:94262084-94264134	ENSG00000258365,ENSG00000258172,ENSG00000287237,ENSG00000136040
chr12	94271365	94271577	12:94271365-94271577	ENSG00000244391,ENSG00000258365,ENSG00000258172,ENSG00000287237,ENSG00000136040
chr12	94297659	94297857	12:94297659-94297857	ENSG00000213250,ENSG00000244391,ENSG00000258365,ENSG00000258172
chr12	94400194	94400423	12:94400194-94400423	ENSG00000213250,ENSG00000244391,ENSG00000173588
chr12	94459257	94459931	12:94459257-94459931	ENSG00000257400,ENSG00000278916,ENSG00000213250,ENSG00000173588
chr12	94460129	94460458	12:94460129-94460458	ENSG00000257400,ENSG00000278916,ENSG00000213250,ENSG00000244391,ENSG00000173588
chr12	94517345	94517553	12:94517345-94517553	ENSG00000236349,ENSG00000258357,ENSG00000244091,ENSG00000257400
chr12	94640162	94640559	12:94640162-94640559	ENSG00000257847,ENSG00000283818,ENSG00000057704,ENSG00000266099,ENSG00000236349
chr12	94644213	94644445	12:94644213-94644445	ENSG00000257847,ENSG00000283818,ENSG00000057704,ENSG00000266099,ENSG00000236349
chr12	94649879	94650608	12:94649879-94650608	ENSG00000257847,ENSG00000283818,ENSG00000057704,ENSG00000266099,ENSG00000236349
chr12	94662927	94663118	12:94662927-94663118	ENSG00000257847,ENSG00000283818,ENSG00000057704,ENSG00000266099,ENSG00000236349
chr12	94673541	94673754	12:94673541-94673754	ENSG00000257847,ENSG00000283818,ENSG00000057704,ENSG00000266099,ENSG00000236349
chr12	94675018	94675213	12:94675018-94675213	ENSG00000257847,ENSG00000283818,ENSG00000266099,ENSG00000236349
chr12	94675257	94675452	12:94675257-94675452	ENSG00000257847,ENSG00000283818,ENSG00000266099,ENSG00000236349
chr12	94675677	94676112	12:94675677-94676112	ENSG00000222544,ENSG00000257943,ENSG00000257121,ENSG00000257847,ENSG00000283818,ENSG00000057704,ENSG00000266099,ENSG00000236349,ENSG00000257400
chr12	94676336	94677092	12:94676336-94677092	ENSG00000257847,ENSG00000283818,ENSG00000057704,ENSG00000266099,ENSG00000236349
chr12	94677273	94677585	12:94677273-94677585	ENSG00000257847,ENSG00000283818,ENSG00000266099,ENSG00000236349
chr12	94683257	94683449	12:94683257-94683449	ENSG00000257847,ENSG00000283818,ENSG00000266099,ENSG00000236349
chr12	94699403	94699583	12:94699403-94699583	ENSG00000257847,ENSG00000283818,ENSG00000236349
chr12	94830442	94830685	12:94830442-94830685	ENSG00000283998,ENSG00000216306
chr12	94830855	94831747	12:94830855-94831747	ENSG00000283998,ENSG00000216306
chr12	95002939	95004145	12:95002939-95004145	ENSG00000222544,ENSG00000257943,ENSG00000257121,ENSG00000120798,ENSG00000184752
chr12	95018455	95018717	12:95018455-95018717	ENSG00000257121,ENSG00000120798
chr12	95072891	95073543	12:95072891-95073543	ENSG00000237774,ENSG00000257121,ENSG00000120798
chr12	95176497	95176677	12:95176497-95176677	ENSG00000212535,ENSG00000028203,ENSG00000237774,ENSG00000257121,ENSG00000180263
chr12	95201457	95201661	12:95201457-95201661	ENSG00000028203,ENSG00000237774,ENSG00000257121,ENSG00000180263
chr12	95217122	95217516	12:95217122-95217516	ENSG00000028203,ENSG00000237774,ENSG00000257121,ENSG00000180263
chr12	95217658	95218285	12:95217658-95218285	ENSG00000028203,ENSG00000237774,ENSG00000257121,ENSG00000180263
chr12	95258195	95258469	12:95258195-95258469	ENSG00000258313,ENSG00000257943,ENSG00000265917,ENSG00000199172,ENSG00000212535,ENSG00000257666,ENSG00000202470,ENSG00000028203,ENSG00000237774,ENSG00000257121
chr12	95270058	95270314	12:95270058-95270314	ENSG00000222544,ENSG00000258313,ENSG00000257943,ENSG00000265917,ENSG00000199172,ENSG00000212535,ENSG00000257666,ENSG00000202470,ENSG00000028203,ENSG00000237774,ENSG00000257121
chr12	95319846	95320089	12:95319846-95320089	ENSG00000222544,ENSG00000258313,ENSG00000257943,ENSG00000265917,ENSG00000199172,ENSG00000212535,ENSG00000257666,ENSG00000237774,ENSG00000257121
chr12	95336353	95336533	12:95336353-95336533	ENSG00000222544,ENSG00000258313,ENSG00000257943,ENSG00000265917,ENSG00000199172,ENSG00000212535,ENSG00000257666,ENSG00000237774,ENSG00000257121,ENSG00000180263
chr12	95474248	95474460	12:95474248-95474460	ENSG00000111142,ENSG00000241556,ENSG00000222544,ENSG00000258313,ENSG00000257943,ENSG00000257121
chr12	95488945	95489187	12:95488945-95489187	ENSG00000111142,ENSG00000222544,ENSG00000258313,ENSG00000257943
chr12	95548916	95549096	12:95548916-95549096	ENSG00000257150,ENSG00000136014
chr12	95610752	95611010	12:95610752-95611010	ENSG00000258292,ENSG00000199506,ENSG00000074527,ENSG00000212448,ENSG00000257150
chr12	95811616	95811796	12:95811616-95811796	ENSG00000257878,ENSG00000084110,ENSG00000258292,ENSG00000199506,ENSG00000074527,ENSG00000257150
chr12	95859159	95859381	12:95859159-95859381	ENSG00000257878,ENSG00000084110,ENSG00000165972,ENSG00000139343,ENSG00000199506,ENSG00000258343,ENSG00000074527
chr12	95859512	95859692	12:95859512-95859692	ENSG00000257878,ENSG00000084110,ENSG00000139343,ENSG00000199506,ENSG00000258343,ENSG00000074527
chr12	95881550	95881730	12:95881550-95881730	ENSG00000257878,ENSG00000084110,ENSG00000285030,ENSG00000165972,ENSG00000139343,ENSG00000199506,ENSG00000074527
chr12	95943574	95943785	12:95943574-95943785	ENSG00000257878,ENSG00000084110,ENSG00000139344,ENSG00000165972
chr12	96035335	96035542	12:96035335-96035542	ENSG00000258177,ENSG00000283422,ENSG00000277062,ENSG00000258251,ENSG00000257715,ENSG00000111144,ENSG00000257878,ENSG00000084110
chr12	96070741	96070930	12:96070741-96070930	ENSG00000287454,ENSG00000258177,ENSG00000283422,ENSG00000277062,ENSG00000258251,ENSG00000257715,ENSG00000257878,ENSG00000084110
chr12	96193951	96194246	12:96193951-96194246	ENSG00000258177,ENSG00000111145,ENSG00000283422,ENSG00000277062,ENSG00000258251
chr12	96249622	96249802	12:96249622-96249802	ENSG00000201435,ENSG00000287454,ENSG00000258177,ENSG00000111145,ENSG00000277062
chr12	96398887	96400585	12:96398887-96400585	ENSG00000188596,ENSG00000252827,ENSG00000258272,ENSG00000257169,ENSG00000201435,ENSG00000059758,ENSG00000287454,ENSG00000258177,ENSG00000283422,ENSG00000277062,ENSG00000258251,ENSG00000257715,ENSG00000257878,ENSG00000084110
chr12	96400667	96401368	12:96400667-96401368	ENSG00000188596,ENSG00000252827,ENSG00000258272,ENSG00000257169,ENSG00000201435,ENSG00000059758,ENSG00000287454,ENSG00000258177,ENSG00000258251
chr12	96401627	96401834	12:96401627-96401834	ENSG00000188596,ENSG00000252827,ENSG00000258272,ENSG00000257169,ENSG00000201435,ENSG00000059758,ENSG00000287454,ENSG00000258177,ENSG00000258251
chr12	96407236	96407457	12:96407236-96407457	ENSG00000188596,ENSG00000252827,ENSG00000258272,ENSG00000257169,ENSG00000201435,ENSG00000059758,ENSG00000287454,ENSG00000258177,ENSG00000283422,ENSG00000257715
chr12	96407804	96408455	12:96407804-96408455	ENSG00000188596,ENSG00000252827,ENSG00000258272,ENSG00000257169,ENSG00000201435,ENSG00000059758,ENSG00000287454,ENSG00000258177,ENSG00000283422,ENSG00000257715
chr12	96416144	96416568	12:96416144-96416568	ENSG00000188596,ENSG00000252827,ENSG00000258272,ENSG00000201435,ENSG00000258177,ENSG00000283422,ENSG00000277062,ENSG00000257878,ENSG00000084110
chr12	96445427	96445850	12:96445427-96445850	ENSG00000188596,ENSG00000252827,ENSG00000258272,ENSG00000201435,ENSG00000258177,ENSG00000283422,ENSG00000277062,ENSG00000257878,ENSG00000084110
chr12	96446035	96446816	12:96446035-96446816	ENSG00000188596,ENSG00000252827,ENSG00000258272,ENSG00000201435,ENSG00000287454,ENSG00000258177,ENSG00000283422,ENSG00000277062,ENSG00000257878,ENSG00000084110
chr12	96500938	96501200	12:96500938-96501200	ENSG00000188596,ENSG00000258272,ENSG00000201435,ENSG00000287454,ENSG00000258177,ENSG00000283422,ENSG00000277062,ENSG00000258251
chr12	96501242	96501815	12:96501242-96501815	ENSG00000188596,ENSG00000252827,ENSG00000258272,ENSG00000201435,ENSG00000287454,ENSG00000258177,ENSG00000283422,ENSG00000277062,ENSG00000258251,ENSG00000257715,ENSG00000257878,ENSG00000084110
chr12	96502682	96502956	12:96502682-96502956	ENSG00000188596,ENSG00000258272,ENSG00000201435,ENSG00000258177,ENSG00000283422,ENSG00000277062,ENSG00000258251
chr12	96506990	96507170	12:96506990-96507170	ENSG00000188596,ENSG00000258272,ENSG00000201435,ENSG00000287454,ENSG00000258177,ENSG00000283422,ENSG00000277062,ENSG00000258251,ENSG00000257715,ENSG00000257878,ENSG00000084110
chr12	96516387	96516688	12:96516387-96516688	ENSG00000188596,ENSG00000258272,ENSG00000258177,ENSG00000258251,ENSG00000257878,ENSG00000084110
chr12	96562721	96563009	12:96562721-96563009	ENSG00000202368,ENSG00000188596
chr12	96720322	96720571	12:96720322-96720571	ENSG00000258131,ENSG00000202368
chr12	96859062	96859242	12:96859062-96859242	ENSG00000257470,ENSG00000258131,ENSG00000202368
chr12	96882516	96882759	12:96882516-96882759	ENSG00000286434,ENSG00000257470,ENSG00000258131,ENSG00000202368,ENSG00000258846
chr12	96906691	96907972	12:96906691-96907972	ENSG00000257470,ENSG00000258131,ENSG00000202368,ENSG00000139350,ENSG00000258846
chr12	97086297	97086504	12:97086297-97086504	ENSG00000275231,ENSG00000274230,ENSG00000273942,ENSG00000221479,ENSG00000257920,ENSG00000286434,ENSG00000279190,ENSG00000257470,ENSG00000258131,ENSG00000202368
chr12	97217519	97217699	12:97217519-97217699	ENSG00000274819,ENSG00000275971,ENSG00000273570,ENSG00000257920,ENSG00000286434,ENSG00000279190,ENSG00000257470,ENSG00000258131,ENSG00000202368
chr12	97225320	97225624	12:97225320-97225624	ENSG00000274819,ENSG00000275971,ENSG00000273570,ENSG00000275231,ENSG00000274230,ENSG00000273942,ENSG00000221479,ENSG00000255794,ENSG00000257920,ENSG00000286434,ENSG00000279190,ENSG00000257470,ENSG00000258131,ENSG00000202368
chr12	97305171	97305354	12:97305171-97305354	ENSG00000263890,ENSG00000274819,ENSG00000275971,ENSG00000273570,ENSG00000275231,ENSG00000274230,ENSG00000273942,ENSG00000221479,ENSG00000255794,ENSG00000257920,ENSG00000286434,ENSG00000279190,ENSG00000257470,ENSG00000258131,ENSG00000202368
chr12	97556365	97556545	12:97556365-97556545	ENSG00000277081,ENSG00000207586,ENSG00000279798,ENSG00000276398,ENSG00000278802,ENSG00000251844,ENSG00000274819,ENSG00000275971,ENSG00000273570,ENSG00000275231,ENSG00000274230,ENSG00000273942,ENSG00000221479,ENSG00000255794
chr12	97633372	97633552	12:97633372-97633552	ENSG00000263890,ENSG00000206899,ENSG00000257157,ENSG00000274819,ENSG00000275971,ENSG00000273570,ENSG00000275231,ENSG00000274230,ENSG00000273942,ENSG00000221479,ENSG00000255794
chr12	97700814	97700994	12:97700814-97700994	ENSG00000263890,ENSG00000206899,ENSG00000257157,ENSG00000274819,ENSG00000275971,ENSG00000273570,ENSG00000275231,ENSG00000274230,ENSG00000273942,ENSG00000221479,ENSG00000255794
chr12	97746249	97746444	12:97746249-97746444	ENSG00000257580,ENSG00000263890,ENSG00000206899,ENSG00000257501,ENSG00000257157,ENSG00000274819,ENSG00000275971,ENSG00000273570,ENSG00000275231,ENSG00000274230,ENSG00000273942,ENSG00000221479,ENSG00000255794
chr12	97839072	97839257	12:97839072-97839257	ENSG00000263890,ENSG00000265861,ENSG00000257157,ENSG00000274819,ENSG00000275971,ENSG00000273570,ENSG00000275231,ENSG00000274230,ENSG00000273942,ENSG00000221479,ENSG00000255794,ENSG00000257470
chr12	97865245	97865425	12:97865245-97865425	ENSG00000257580,ENSG00000263890,ENSG00000265861,ENSG00000206899,ENSG00000257157,ENSG00000274819,ENSG00000275971,ENSG00000273570,ENSG00000275231,ENSG00000274230,ENSG00000273942,ENSG00000221479,ENSG00000255794
chr12	97910688	97910880	12:97910688-97910880	ENSG00000257580,ENSG00000263890,ENSG00000265861,ENSG00000206899,ENSG00000257157,ENSG00000274819,ENSG00000275971,ENSG00000273570,ENSG00000275231,ENSG00000274230,ENSG00000273942,ENSG00000221479,ENSG00000255794
chr12	97917237	97917417	12:97917237-97917417	ENSG00000263890,ENSG00000265861,ENSG00000274819,ENSG00000275971,ENSG00000273570,ENSG00000275231,ENSG00000274230,ENSG00000273942,ENSG00000221479
chr12	98067400	98067580	12:98067400-98067580	ENSG00000257580,ENSG00000263890,ENSG00000206899,ENSG00000273570,ENSG00000275231,ENSG00000274230,ENSG00000273942,ENSG00000221479
chr12	98226005	98226205	12:98226005-98226205	ENSG00000257580,ENSG00000258312,ENSG00000263890,ENSG00000273570,ENSG00000275231,ENSG00000274230,ENSG00000273942,ENSG00000221479
chr12	98281210	98281390	12:98281210-98281390	ENSG00000257580,ENSG00000258312,ENSG00000263890,ENSG00000274819,ENSG00000275971,ENSG00000273570,ENSG00000275231,ENSG00000274230,ENSG00000273942,ENSG00000221479
chr12	98425984	98426200	12:98425984-98426200	ENSG00000120802,ENSG00000257167,ENSG00000227825,ENSG00000286056,ENSG00000201296
chr12	98439670	98439918	12:98439670-98439918	ENSG00000227825,ENSG00000286056,ENSG00000201296
chr12	98502854	98504745	12:98502854-98504745	ENSG00000120802,ENSG00000257167,ENSG00000245017,ENSG00000227825,ENSG00000201296
chr12	98504791	98505020	12:98504791-98505020	ENSG00000120802,ENSG00000257167,ENSG00000245017,ENSG00000227825,ENSG00000201296
chr12	98513853	98514078	12:98513853-98514078	ENSG00000120802,ENSG00000257167,ENSG00000245017,ENSG00000227825,ENSG00000201296
chr12	98514884	98515436	12:98514884-98515436	ENSG00000120802,ENSG00000257167,ENSG00000245017,ENSG00000227825,ENSG00000286056,ENSG00000201296
chr12	98515588	98516448	12:98515588-98516448	ENSG00000120802,ENSG00000257167,ENSG00000245017,ENSG00000227825,ENSG00000286056,ENSG00000201296
chr12	98557386	98557720	12:98557386-98557720	-
chr12	98584308	98584494	12:98584308-98584494	ENSG00000075415,ENSG00000225185
chr12	98592725	98593529	12:98592725-98593529	ENSG00000212443,ENSG00000075415,ENSG00000225185
chr12	98593634	98595004	12:98593634-98595004	ENSG00000120868,ENSG00000166130,ENSG00000212443,ENSG00000075415,ENSG00000225185
chr12	98598478	98598658	12:98598478-98598658	ENSG00000212443,ENSG00000075415,ENSG00000225185
chr12	98607555	98607860	12:98607555-98607860	ENSG00000212443,ENSG00000075415
chr12	98612891	98613257	12:98612891-98613257	ENSG00000212443
chr12	98614956	98615136	12:98614956-98615136	-
chr12	98643805	98645088	12:98643805-98645088	ENSG00000120868,ENSG00000166130,ENSG00000212443,ENSG00000075415,ENSG00000225185
chr12	98645278	98646054	12:98645278-98646054	ENSG00000120868,ENSG00000166130
chr12	98651699	98651966	12:98651699-98651966	ENSG00000120868,ENSG00000166130
chr12	98697961	98698141	12:98697961-98698141	ENSG00000258204,ENSG00000120868
chr12	98757038	98757218	12:98757038-98757218	ENSG00000258204,ENSG00000185046
chr12	98884960	98885149	12:98884960-98885149	ENSG00000257458,ENSG00000258204,ENSG00000185046
chr12	98942369	98942549	12:98942369-98942549	ENSG00000180219,ENSG00000258039,ENSG00000202324,ENSG00000257458,ENSG00000258204
chr12	98991977	98992509	12:98991977-98992509	ENSG00000214203,ENSG00000180219,ENSG00000258039,ENSG00000202324,ENSG00000257458,ENSG00000258204
chr12	99035733	99035971	12:99035733-99035971	ENSG00000280088,ENSG00000279148,ENSG00000214203,ENSG00000287675,ENSG00000180219,ENSG00000258039,ENSG00000202324,ENSG00000258204
chr12	99127139	99127319	12:99127139-99127319	ENSG00000280088,ENSG00000180219,ENSG00000258039,ENSG00000202324,ENSG00000185046
chr12	99312107	99312287	12:99312107-99312287	ENSG00000257325,ENSG00000287675,ENSG00000180219,ENSG00000258039,ENSG00000202324
chr12	99510158	99510376	12:99510158-99510376	ENSG00000279148,ENSG00000214203,ENSG00000287675,ENSG00000180219,ENSG00000258039,ENSG00000202324
chr12	100078075	100078255	12:100078075-100078255	ENSG00000257803,ENSG00000280088,ENSG00000111647,ENSG00000279148,ENSG00000214203,ENSG00000287675
chr12	100126164	100126400	12:100126164-100126400	ENSG00000257803,ENSG00000221476,ENSG00000257696,ENSG00000280088,ENSG00000111647,ENSG00000279148,ENSG00000214203,ENSG00000287675
chr12	100141542	100141722	12:100141542-100141722	ENSG00000075089,ENSG00000221476,ENSG00000257696,ENSG00000280088,ENSG00000111647,ENSG00000279148,ENSG00000214203,ENSG00000287675
chr12	100141898	100142917	12:100141898-100142917	ENSG00000257803,ENSG00000139354,ENSG00000075089,ENSG00000221476,ENSG00000257489,ENSG00000266610,ENSG00000238105,ENSG00000257696,ENSG00000280088,ENSG00000111647,ENSG00000279148,ENSG00000214203,ENSG00000287675
chr12	100142992	100143559	12:100142992-100143559	ENSG00000075089,ENSG00000221476,ENSG00000257696,ENSG00000111647,ENSG00000279148,ENSG00000214203,ENSG00000287675
chr12	100163909	100164089	12:100163909-100164089	ENSG00000221476,ENSG00000257489,ENSG00000266610,ENSG00000238105,ENSG00000280088,ENSG00000279148,ENSG00000214203,ENSG00000287675
chr12	100164513	100164693	12:100164513-100164693	ENSG00000221476,ENSG00000257489,ENSG00000266610,ENSG00000238105,ENSG00000280088,ENSG00000279148,ENSG00000214203,ENSG00000287675
chr12	100199334	100199992	12:100199334-100199992	ENSG00000075089,ENSG00000221476,ENSG00000257489
chr12	100200881	100201207	12:100200881-100201207	ENSG00000257803,ENSG00000139354,ENSG00000075089,ENSG00000221476,ENSG00000257489,ENSG00000280088,ENSG00000279148,ENSG00000214203,ENSG00000287675
chr12	100266794	100266991	12:100266794-100266991	ENSG00000257803,ENSG00000139354,ENSG00000136021,ENSG00000206790,ENSG00000166153
chr12	100267094	100268391	12:100267094-100268391	ENSG00000257325,ENSG00000257803,ENSG00000139354,ENSG00000136021,ENSG00000206790,ENSG00000166153,ENSG00000075089,ENSG00000221476,ENSG00000280088,ENSG00000279148,ENSG00000214203,ENSG00000287675
chr12	100326299	100326479	12:100326299-100326479	ENSG00000257803,ENSG00000139354,ENSG00000136021,ENSG00000206790,ENSG00000214203
chr12	100418328	100418587	12:100418328-100418587	ENSG00000257325,ENSG00000257803,ENSG00000139354,ENSG00000012504,ENSG00000179520,ENSG00000279148,ENSG00000214203
chr12	100510817	100511007	12:100510817-100511007	ENSG00000257325,ENSG00000257803,ENSG00000139354,ENSG00000271177,ENSG00000012504,ENSG00000280088,ENSG00000214203
chr12	100521476	100521661	12:100521476-100521661	ENSG00000257325,ENSG00000257803,ENSG00000139354,ENSG00000271177,ENSG00000012504
chr12	100543664	100543844	12:100543664-100543844	ENSG00000257325,ENSG00000257803,ENSG00000139354,ENSG00000271177,ENSG00000012504,ENSG00000280088,ENSG00000214203,ENSG00000287675
chr12	100998590	100998770	12:100998590-100998770	ENSG00000241744,ENSG00000207414,ENSG00000256870,ENSG00000258033,ENSG00000258007,ENSG00000257325,ENSG00000151572
chr12	101156165	101156345	12:101156165-101156345	ENSG00000206929,ENSG00000241744,ENSG00000207414,ENSG00000256870,ENSG00000258033,ENSG00000258007,ENSG00000257325,ENSG00000151572
chr12	101330416	101330688	12:101330416-101330688	ENSG00000252366,ENSG00000202249,ENSG00000206929,ENSG00000239413,ENSG00000120800,ENSG00000241744,ENSG00000207414,ENSG00000256870,ENSG00000257325
chr12	101407158	101408359	12:101407158-101408359	ENSG00000222932,ENSG00000222255,ENSG00000139351,ENSG00000199933,ENSG00000166211,ENSG00000252366,ENSG00000202249,ENSG00000206929,ENSG00000239413,ENSG00000222890,ENSG00000257543,ENSG00000120805,ENSG00000241744
chr12	101527807	101527998	12:101527807-101527998	ENSG00000196091,ENSG00000166211,ENSG00000252366,ENSG00000202249,ENSG00000206929,ENSG00000239413
chr12	101671558	101672076	12:101671558-101672076	ENSG00000222255,ENSG00000139351,ENSG00000199933,ENSG00000111666,ENSG00000274560,ENSG00000257514,ENSG00000196091,ENSG00000166211,ENSG00000252366,ENSG00000202249,ENSG00000206929,ENSG00000239413
chr12	101672192	101672512	12:101672192-101672512	ENSG00000222255,ENSG00000139351,ENSG00000199933,ENSG00000111666,ENSG00000274560,ENSG00000257514,ENSG00000196091,ENSG00000166211,ENSG00000252366,ENSG00000202249,ENSG00000206929,ENSG00000239413
chr12	101695876	101699211	12:101695876-101699211	ENSG00000222255,ENSG00000139351,ENSG00000199933,ENSG00000111666,ENSG00000274560,ENSG00000257514,ENSG00000196091,ENSG00000166211,ENSG00000252366,ENSG00000202249,ENSG00000206929,ENSG00000239413
chr12	101700487	101700667	12:101700487-101700667	ENSG00000139351,ENSG00000199933,ENSG00000111666,ENSG00000274560,ENSG00000257514,ENSG00000202249
chr12	101830378	101830880	12:101830378-101830880	ENSG00000223046,ENSG00000222932,ENSG00000201168,ENSG00000258230,ENSG00000222255,ENSG00000111670,ENSG00000139351,ENSG00000199933,ENSG00000166211,ENSG00000252366,ENSG00000202249,ENSG00000206929,ENSG00000239413
chr12	101831183	101831363	12:101831183-101831363	ENSG00000223046,ENSG00000222932,ENSG00000201168,ENSG00000258230,ENSG00000222255,ENSG00000111670
chr12	101845197	101845377	12:101845197-101845377	ENSG00000223046,ENSG00000222932,ENSG00000201168,ENSG00000258230,ENSG00000222255,ENSG00000139351,ENSG00000166211,ENSG00000202249,ENSG00000206929
chr12	101849914	101850153	12:101849914-101850153	ENSG00000264554,ENSG00000222932,ENSG00000201168,ENSG00000258230,ENSG00000222255,ENSG00000139351,ENSG00000166211,ENSG00000252366,ENSG00000202249,ENSG00000206929,ENSG00000239413
chr12	101855550	101855810	12:101855550-101855810	ENSG00000222932,ENSG00000201168,ENSG00000258230,ENSG00000222255,ENSG00000139351,ENSG00000166211,ENSG00000252366,ENSG00000202249,ENSG00000206929,ENSG00000239413
chr12	101866329	101866515	12:101866329-101866515	ENSG00000136048,ENSG00000258153,ENSG00000252863,ENSG00000222932,ENSG00000222255,ENSG00000202249
chr12	101876820	101878322	12:101876820-101878322	ENSG00000281344,ENSG00000183395,ENSG00000257202,ENSG00000136048,ENSG00000258153,ENSG00000252863,ENSG00000222932,ENSG00000201168,ENSG00000258230,ENSG00000222255,ENSG00000139351,ENSG00000252366,ENSG00000202249,ENSG00000206929,ENSG00000239413
chr12	101878625	101878805	12:101878625-101878805	ENSG00000136048,ENSG00000258153,ENSG00000252863
chr12	101891792	101892066	12:101891792-101892066	ENSG00000258142,ENSG00000257202,ENSG00000136048,ENSG00000222932,ENSG00000222255,ENSG00000166211,ENSG00000202249,ENSG00000206929
chr12	101935784	101936303	12:101935784-101936303	ENSG00000258169,ENSG00000257254,ENSG00000017427,ENSG00000258142,ENSG00000264554,ENSG00000281344,ENSG00000183395,ENSG00000241917,ENSG00000257202
chr12	101936434	101937198	12:101936434-101937198	ENSG00000258169,ENSG00000257254,ENSG00000017427,ENSG00000283052,ENSG00000258142,ENSG00000264554,ENSG00000281344,ENSG00000183395,ENSG00000258288,ENSG00000258308,ENSG00000241917,ENSG00000257202,ENSG00000222255,ENSG00000166211,ENSG00000252366,ENSG00000202249,ENSG00000206929,ENSG00000241744
chr12	101937336	101937714	12:101937336-101937714	ENSG00000258169,ENSG00000257254,ENSG00000017427,ENSG00000258142,ENSG00000264554,ENSG00000281344,ENSG00000183395,ENSG00000241917,ENSG00000257202
chr12	101941264	101941689	12:101941264-101941689	ENSG00000258169,ENSG00000257254,ENSG00000017427,ENSG00000283052,ENSG00000258142,ENSG00000264554,ENSG00000281344,ENSG00000183395,ENSG00000258288,ENSG00000258308,ENSG00000241917,ENSG00000257202
chr12	101941776	101942130	12:101941776-101942130	ENSG00000258169,ENSG00000257254,ENSG00000017427,ENSG00000258142,ENSG00000264554,ENSG00000281344,ENSG00000183395,ENSG00000241917,ENSG00000257202
chr12	101957018	101957198	12:101957018-101957198	ENSG00000257254,ENSG00000258142,ENSG00000281344,ENSG00000183395,ENSG00000258288,ENSG00000258308
chr12	102010698	102010893	12:102010698-102010893	ENSG00000258142,ENSG00000264554,ENSG00000281344,ENSG00000183395
chr12	102011938	102012118	12:102011938-102012118	ENSG00000258142,ENSG00000264554,ENSG00000281344,ENSG00000183395
chr12	102021841	102022021	12:102021841-102022021	ENSG00000257254,ENSG00000258142,ENSG00000264554,ENSG00000281344,ENSG00000183395
chr12	102061227	102062068	12:102061227-102062068	ENSG00000258142,ENSG00000281344,ENSG00000183395,ENSG00000257222,ENSG00000120860
chr12	102119637	102120632	12:102119637-102120632	ENSG00000258169,ENSG00000257254,ENSG00000017427,ENSG00000283052,ENSG00000258142,ENSG00000264554,ENSG00000281344,ENSG00000183395,ENSG00000185480,ENSG00000075188,ENSG00000257222,ENSG00000120860
chr12	102323941	102324121	12:102323941-102324121	ENSG00000257254,ENSG00000017427,ENSG00000283052,ENSG00000258142,ENSG00000264554,ENSG00000281344,ENSG00000183395
chr12	102691955	102692140	12:102691955-102692140	ENSG00000258169,ENSG00000257254,ENSG00000017427,ENSG00000258142,ENSG00000264554,ENSG00000281344,ENSG00000183395
chr12	102971898	102972078	12:102971898-102972078	ENSG00000257994,ENSG00000257415,ENSG00000257860,ENSG00000257703,ENSG00000288092,ENSG00000139352,ENSG00000282964,ENSG00000171759,ENSG00000258169
chr12	102972676	102972856	12:102972676-102972856	ENSG00000257994,ENSG00000257415,ENSG00000257860,ENSG00000257703,ENSG00000288092,ENSG00000139352,ENSG00000282964,ENSG00000171759
chr12	102991032	102991225	12:102991032-102991225	ENSG00000257994,ENSG00000257415,ENSG00000257860,ENSG00000257703,ENSG00000288092,ENSG00000139352,ENSG00000282964,ENSG00000171759,ENSG00000258169
chr12	103055940	103056120	12:103055940-103056120	ENSG00000257994,ENSG00000257415,ENSG00000257860,ENSG00000257703,ENSG00000288092,ENSG00000139352,ENSG00000282964,ENSG00000171759
chr12	103056180	103056400	12:103056180-103056400	ENSG00000257994,ENSG00000257860,ENSG00000257703,ENSG00000288092,ENSG00000282964,ENSG00000171759
chr12	103113278	103113533	12:103113278-103113533	ENSG00000257994,ENSG00000257415,ENSG00000257860,ENSG00000257703,ENSG00000288092,ENSG00000139352,ENSG00000282964,ENSG00000171759,ENSG00000258169
chr12	103282750	103282931	12:103282750-103282931	ENSG00000257994,ENSG00000257415,ENSG00000179088,ENSG00000257860,ENSG00000257703,ENSG00000258169
chr12	103389965	103390145	12:103389965-103390145	ENSG00000257994,ENSG00000257415,ENSG00000179088,ENSG00000257860,ENSG00000257703
chr12	103433909	103434089	12:103433909-103434089	ENSG00000257994,ENSG00000257415,ENSG00000179088,ENSG00000257860
chr12	103450563	103450743	12:103450563-103450743	ENSG00000257994,ENSG00000257415,ENSG00000179088,ENSG00000257860,ENSG00000257703
chr12	103544835	103545015	12:103544835-103545015	ENSG00000257762,ENSG00000257994,ENSG00000257415,ENSG00000282964,ENSG00000171759
chr12	103575086	103575266	12:103575086-103575266	ENSG00000212594,ENSG00000136011,ENSG00000286197,ENSG00000257994,ENSG00000257415
chr12	103638019	103638199	12:103638019-103638199	ENSG00000257766,ENSG00000212594,ENSG00000257994,ENSG00000257415
chr12	103658378	103658558	12:103658378-103658558	ENSG00000257766,ENSG00000257737,ENSG00000212594
chr12	103694265	103694468	12:103694265-103694468	ENSG00000257766,ENSG00000212594,ENSG00000136011
chr12	103769197	103769377	12:103769197-103769377	ENSG00000111696,ENSG00000257681,ENSG00000136011
chr12	103814679	103814864	12:103814679-103814864	ENSG00000257754,ENSG00000111696
chr12	103841776	103842013	12:103841776-103842013	ENSG00000257327,ENSG00000111696
chr12	103896880	103897060	12:103896880-103897060	ENSG00000214198
chr12	103924134	103924322	12:103924134-103924322	ENSG00000214198
chr12	103928288	103928545	12:103928288-103928545	ENSG00000284503,ENSG00000166598,ENSG00000214198
chr12	103928821	103930021	12:103928821-103930021	ENSG00000284503,ENSG00000166598,ENSG00000214198
chr12	103930449	103931330	12:103930449-103931330	ENSG00000284503,ENSG00000166598,ENSG00000214198
chr12	103956665	103957119	12:103956665-103957119	ENSG00000139372,ENSG00000204954,ENSG00000284503,ENSG00000166598
chr12	103957188	103957477	12:103957188-103957477	ENSG00000139372,ENSG00000204954,ENSG00000284503,ENSG00000166598
chr12	103957570	103957906	12:103957570-103957906	ENSG00000139372,ENSG00000204954,ENSG00000284503,ENSG00000166598
chr12	103965210	103965763	12:103965210-103965763	ENSG00000216285,ENSG00000120820,ENSG00000139372,ENSG00000204954,ENSG00000284503,ENSG00000166598
chr12	103965860	103966533	12:103965860-103966533	ENSG00000216285,ENSG00000120820,ENSG00000139372,ENSG00000204954
chr12	103966590	103966805	12:103966590-103966805	ENSG00000139372,ENSG00000204954
chr12	104064137	104065612	12:104064137-104065612	ENSG00000111727,ENSG00000216285,ENSG00000120820
chr12	104073699	104073879	12:104073699-104073879	ENSG00000111727,ENSG00000216285,ENSG00000120820
chr12	104090270	104090489	12:104090270-104090489	ENSG00000111727
chr12	104108604	104108803	12:104108604-104108803	ENSG00000111727,ENSG00000216285,ENSG00000120820
chr12	104109043	104109240	12:104109043-104109240	ENSG00000111727,ENSG00000216285,ENSG00000120820
chr12	104133254	104133515	12:104133254-104133515	ENSG00000199415,ENSG00000120837
chr12	104137358	104138087	12:104137358-104138087	ENSG00000257193,ENSG00000199415,ENSG00000120837,ENSG00000216285,ENSG00000120820
chr12	104138387	104138579	12:104138387-104138579	ENSG00000257193,ENSG00000199415,ENSG00000120837
chr12	104154683	104155071	12:104154683-104155071	ENSG00000257193,ENSG00000216285
chr12	104182998	104183178	12:104182998-104183178	ENSG00000286258,ENSG00000257193
chr12	104215861	104216149	12:104215861-104216149	ENSG00000198431
chr12	104249077	104249257	12:104249077-104249257	ENSG00000198431
chr12	104262591	104262820	12:104262591-104262820	ENSG00000213442
chr12	104274806	104275000	12:104274806-104275000	ENSG00000213442,ENSG00000257732
chr12	104286481	104286783	12:104286481-104286783	ENSG00000255150,ENSG00000257732,ENSG00000198431
chr12	104286948	104287903	12:104286948-104287903	ENSG00000255150,ENSG00000257732,ENSG00000198431
chr12	104288141	104289781	12:104288141-104289781	ENSG00000255150,ENSG00000257732,ENSG00000198431
chr12	104303349	104303603	12:104303349-104303603	ENSG00000255150,ENSG00000198431
chr12	104303769	104304290	12:104303769-104304290	ENSG00000255150,ENSG00000198431
chr12	104320565	104320745	12:104320565-104320745	-
chr12	104382217	104382397	12:104382217-104382397	-
chr12	104456333	104456796	12:104456333-104456796	ENSG00000171310
chr12	104456961	104460426	12:104456961-104460426	ENSG00000171310
chr12	104460919	104461290	12:104460919-104461290	ENSG00000171310
chr12	104462481	104462662	12:104462481-104462662	ENSG00000171310
chr12	104462814	104463019	12:104462814-104463019	ENSG00000171310
chr12	104463063	104464281	12:104463063-104464281	ENSG00000171310
chr12	104464903	104465500	12:104464903-104465500	ENSG00000171310
chr12	104466121	104466403	12:104466121-104466403	-
chr12	104467462	104467835	12:104467462-104467835	-
chr12	104478221	104478611	12:104478221-104478611	-
chr12	104478932	104479338	12:104478932-104479338	-
chr12	104479713	104480105	12:104479713-104480105	-
chr12	104481028	104481728	12:104481028-104481728	-
chr12	104482485	104482665	12:104482485-104482665	-
chr12	104484800	104485017	12:104484800-104485017	-
chr12	104486744	104486957	12:104486744-104486957	-
chr12	104487153	104487441	12:104487153-104487441	-
chr12	104490012	104490244	12:104490012-104490244	-
chr12	104490772	104491361	12:104490772-104491361	-
chr12	104491471	104491846	12:104491471-104491846	-
chr12	104491896	104492159	12:104491896-104492159	-
chr12	104505796	104506003	12:104505796-104506003	ENSG00000258111
chr12	104506946	104507127	12:104506946-104507127	ENSG00000258111
chr12	104509400	104509634	12:104509400-104509634	ENSG00000258111
chr12	104518357	104518537	12:104518357-104518537	ENSG00000258111
chr12	104553742	104554039	12:104553742-104554039	ENSG00000279176
chr12	104560639	104560819	12:104560639-104560819	ENSG00000279176
chr12	104566255	104566500	12:104566255-104566500	-
chr12	104567618	104567867	12:104567618-104567867	-
chr12	104567978	104568591	12:104567978-104568591	ENSG00000279176
chr12	104569337	104569745	12:104569337-104569745	-
chr12	104579021	104579203	12:104579021-104579203	-
chr12	104588636	104588832	12:104588636-104588832	ENSG00000264295,ENSG00000171310
chr12	104594838	104595035	12:104594838-104595035	ENSG00000264295,ENSG00000171310
chr12	104596170	104596420	12:104596170-104596420	ENSG00000264295
chr12	104599027	104599220	12:104599027-104599220	ENSG00000264295
chr12	104602294	104602474	12:104602294-104602474	ENSG00000264295
chr12	104602559	104602777	12:104602559-104602777	ENSG00000264295
chr12	104602950	104603248	12:104602950-104603248	ENSG00000264295
chr12	104604229	104604691	12:104604229-104604691	ENSG00000264295
chr12	104604971	104605313	12:104604971-104605313	-
chr12	104607570	104607750	12:104607570-104607750	-
chr12	104609226	104609440	12:104609226-104609440	-
chr12	104630200	104630380	12:104630200-104630380	-
chr12	104639935	104640115	12:104639935-104640115	-
chr12	104641336	104642814	12:104641336-104642814	-
chr12	104642925	104645157	12:104642925-104645157	ENSG00000286410
chr12	104645236	104645912	12:104645236-104645912	ENSG00000286410
chr12	104648795	104649297	12:104648795-104649297	-
chr12	104649339	104649726	12:104649339-104649726	-
chr12	104662996	104663177	12:104662996-104663177	-
chr12	104668487	104668667	12:104668487-104668667	-
chr12	104669406	104669938	12:104669406-104669938	-
chr12	104670088	104670322	12:104670088-104670322	-
chr12	104670735	104671064	12:104670735-104671064	-
chr12	104671255	104671809	12:104671255-104671809	ENSG00000286410
chr12	104671958	104672430	12:104671958-104672430	-
chr12	104672551	104672876	12:104672551-104672876	-
chr12	104678388	104678568	12:104678388-104678568	-
chr12	104682203	104682994	12:104682203-104682994	ENSG00000286410
chr12	104683214	104683418	12:104683214-104683418	-
chr12	104683903	104684205	12:104683903-104684205	-
chr12	104686275	104686523	12:104686275-104686523	ENSG00000286410
chr12	104687013	104688705	12:104687013-104688705	ENSG00000286410
chr12	104689034	104689328	12:104689034-104689328	-
chr12	104689408	104689588	12:104689408-104689588	-
chr12	104689634	104689849	12:104689634-104689849	-
chr12	104692485	104692665	12:104692485-104692665	-
chr12	104694991	104695171	12:104694991-104695171	-
chr12	104709439	104709679	12:104709439-104709679	-
chr12	104720143	104721526	12:104720143-104721526	-
chr12	104722820	104723153	12:104722820-104723153	-
chr12	104728456	104728636	12:104728456-104728636	-
chr12	104728877	104729143	12:104728877-104729143	-
chr12	104729549	104730098	12:104729549-104730098	-
chr12	104730206	104730472	12:104730206-104730472	ENSG00000286410,ENSG00000222579
chr12	104731936	104732208	12:104731936-104732208	ENSG00000286410
chr12	104733277	104733457	12:104733277-104733457	-
chr12	104735702	104735882	12:104735702-104735882	ENSG00000286410,ENSG00000222579
chr12	104738178	104738363	12:104738178-104738363	-
chr12	104745573	104745777	12:104745573-104745777	ENSG00000222579
chr12	104763138	104763377	12:104763138-104763377	-
chr12	104763572	104763752	12:104763572-104763752	-
chr12	104785542	104785722	12:104785542-104785722	ENSG00000222579
chr12	104834014	104834311	12:104834014-104834311	ENSG00000286410,ENSG00000222579,ENSG00000136052
chr12	104957867	104958064	12:104957867-104958064	ENSG00000136052
chr12	104981360	104981662	12:104981360-104981662	ENSG00000151131,ENSG00000257758
chr12	105006445	105006755	12:105006445-105006755	ENSG00000151131
chr12	105019402	105019653	12:105019402-105019653	ENSG00000151131
chr12	105107765	105108861	12:105107765-105108861	ENSG00000136051,ENSG00000136010
chr12	105151966	105152146	12:105151966-105152146	ENSG00000136051
chr12	105187382	105187562	12:105187382-105187562	ENSG00000136044
chr12	105218331	105218511	12:105218331-105218511	ENSG00000136044
chr12	105220728	105220908	12:105220728-105220908	ENSG00000136044
chr12	105235538	105236392	12:105235538-105236392	ENSG00000286903,ENSG00000235162,ENSG00000136044
chr12	105260647	105260827	12:105260647-105260827	-
chr12	105328267	105328447	12:105328267-105328447	ENSG00000257642,ENSG00000235162
chr12	105330624	105330837	12:105330624-105330837	ENSG00000257642,ENSG00000235162
chr12	105341391	105341575	12:105341391-105341575	ENSG00000257642,ENSG00000235162
chr12	105368713	105368893	12:105368713-105368893	-
chr12	105607310	105607490	12:105607310-105607490	ENSG00000257890,ENSG00000286520
chr12	105649778	105649971	12:105649778-105649971	ENSG00000257890,ENSG00000257773,ENSG00000286520
chr12	105740744	105740953	12:105740744-105740953	ENSG00000257859,ENSG00000286520
chr12	105784470	105784761	12:105784470-105784761	ENSG00000257890,ENSG00000257773,ENSG00000257859,ENSG00000286520
chr12	105798755	105798935	12:105798755-105798935	ENSG00000257890,ENSG00000257773,ENSG00000286520
chr12	105816787	105816972	12:105816787-105816972	ENSG00000257890,ENSG00000257773,ENSG00000286520
chr12	105856822	105857002	12:105856822-105857002	ENSG00000257890,ENSG00000257773,ENSG00000286520
chr12	105870061	105870241	12:105870061-105870241	ENSG00000257890,ENSG00000257773,ENSG00000286520
chr12	105937989	105938169	12:105937989-105938169	ENSG00000257890,ENSG00000257773,ENSG00000286520
chr12	105959768	105959948	12:105959768-105959948	ENSG00000257890,ENSG00000257773,ENSG00000286520
chr12	105960532	105960729	12:105960532-105960729	ENSG00000257890,ENSG00000257773,ENSG00000286520
chr12	105974090	105974279	12:105974090-105974279	ENSG00000257890,ENSG00000257773,ENSG00000286520
chr12	106090950	106091130	12:106090950-106091130	ENSG00000257438,ENSG00000074590,ENSG00000257890,ENSG00000257773,ENSG00000286520
chr12	106120650	106120839	12:106120650-106120839	ENSG00000257611,ENSG00000257438,ENSG00000074590,ENSG00000257890,ENSG00000257773,ENSG00000286520
chr12	106193931	106194111	12:106193931-106194111	ENSG00000257611
chr12	106227101	106227680	12:106227101-106227680	ENSG00000240631,ENSG00000238609,ENSG00000258355,ENSG00000257611,ENSG00000286520
chr12	106227784	106228061	12:106227784-106228061	ENSG00000238609,ENSG00000257611
chr12	106246670	106249162	12:106246670-106249162	ENSG00000166046,ENSG00000277715,ENSG00000258355,ENSG00000136026
chr12	106249978	106250311	12:106249978-106250311	ENSG00000277715,ENSG00000258355,ENSG00000136026
chr12	106269508	106269722	12:106269508-106269722	ENSG00000277715
chr12	106270242	106270509	12:106270242-106270509	-
chr12	106278111	106278570	12:106278111-106278570	ENSG00000238609,ENSG00000257611
chr12	106279133	106279486	12:106279133-106279486	ENSG00000238609,ENSG00000257611
chr12	106279537	106280357	12:106279537-106280357	ENSG00000238609,ENSG00000277715,ENSG00000257611
chr12	106280462	106280896	12:106280462-106280896	ENSG00000238609
chr12	106281361	106281565	12:106281361-106281565	ENSG00000238609
chr12	106301276	106303691	12:106301276-106303691	ENSG00000240631,ENSG00000166046,ENSG00000258355,ENSG00000136026
chr12	106303806	106304199	12:106303806-106304199	ENSG00000166046,ENSG00000136026
chr12	106305735	106306013	12:106305735-106306013	ENSG00000166046,ENSG00000136026
chr12	106311083	106311374	12:106311083-106311374	ENSG00000166046
chr12	106357296	106357490	12:106357296-106357490	ENSG00000240631,ENSG00000257119,ENSG00000287957,ENSG00000013503
chr12	106357605	106358542	12:106357605-106358542	ENSG00000240631,ENSG00000257119,ENSG00000287957,ENSG00000257918,ENSG00000111783,ENSG00000013503
chr12	106358672	106359016	12:106358672-106359016	ENSG00000240631,ENSG00000257119,ENSG00000287957,ENSG00000013503
chr12	106454913	106455141	12:106454913-106455141	ENSG00000240631,ENSG00000257119,ENSG00000287957,ENSG00000257918,ENSG00000257711,ENSG00000111783
chr12	106706898	106707130	12:106706898-106707130	ENSG00000240631,ENSG00000257119,ENSG00000287957,ENSG00000257918,ENSG00000257711,ENSG00000111783
chr12	106774344	106774759	12:106774344-106774759	ENSG00000240631,ENSG00000257119,ENSG00000287957,ENSG00000111785,ENSG00000257918,ENSG00000257711,ENSG00000111783,ENSG00000257545
chr12	106939790	106939970	12:106939790-106939970	ENSG00000151135,ENSG00000260329,ENSG00000240631,ENSG00000257119,ENSG00000287957,ENSG00000257918,ENSG00000111783
chr12	106955862	106956223	12:106955862-106956223	ENSG00000120832,ENSG00000151135,ENSG00000260329,ENSG00000240631,ENSG00000257119,ENSG00000287957
chr12	106986713	106987124	12:106986713-106987124	ENSG00000008405,ENSG00000120832,ENSG00000151135,ENSG00000260329,ENSG00000240631,ENSG00000257119,ENSG00000287957
chr12	107092969	107093912	12:107092969-107093912	ENSG00000222160,ENSG00000257579,ENSG00000257444,ENSG00000286678,ENSG00000257548,ENSG00000008405,ENSG00000120832,ENSG00000151135,ENSG00000260329,ENSG00000240631,ENSG00000257119,ENSG00000287957
chr12	107093984	107094262	12:107093984-107094262	ENSG00000257579,ENSG00000257548,ENSG00000008405,ENSG00000120832,ENSG00000151135,ENSG00000260329,ENSG00000287957
chr12	107321729	107321910	12:107321729-107321910	ENSG00000257579,ENSG00000151136,ENSG00000257444,ENSG00000286678
chr12	107369738	107369918	12:107369738-107369918	ENSG00000222160,ENSG00000257579,ENSG00000222302,ENSG00000200897,ENSG00000257444,ENSG00000286678
chr12	107397378	107397559	12:107397378-107397559	ENSG00000222160,ENSG00000257579,ENSG00000222302,ENSG00000200897,ENSG00000257444,ENSG00000286678
chr12	107418993	107419173	12:107418993-107419173	ENSG00000222160,ENSG00000257579,ENSG00000222302,ENSG00000257444,ENSG00000286678
chr12	107513261	107513452	12:107513261-107513452	ENSG00000222160,ENSG00000257579,ENSG00000222302,ENSG00000257444,ENSG00000286678
chr12	107685759	107686509	12:107685759-107686509	ENSG00000257129,ENSG00000257392,ENSG00000257951,ENSG00000187855,ENSG00000258136,ENSG00000110851,ENSG00000240441,ENSG00000136045,ENSG00000222160,ENSG00000257579
chr12	107760628	107761164	12:107760628-107761164	ENSG00000257129,ENSG00000257392,ENSG00000257951,ENSG00000187855,ENSG00000258136,ENSG00000110851,ENSG00000240441,ENSG00000222160,ENSG00000257579
chr12	107842512	107842732	12:107842512-107842732	ENSG00000257392,ENSG00000257951,ENSG00000257398
chr12	107898571	107898751	12:107898571-107898751	ENSG00000257129,ENSG00000258072,ENSG00000257426,ENSG00000257392,ENSG00000257951,ENSG00000240441,ENSG00000222160
chr12	107927957	107928162	12:107927957-107928162	ENSG00000075035,ENSG00000257129,ENSG00000257392,ENSG00000257951,ENSG00000222160
chr12	108087063	108087286	12:108087063-108087286	ENSG00000075035
chr12	108292139	108292415	12:108292139-108292415	ENSG00000257281,ENSG00000075035
chr12	108304020	108304200	12:108304020-108304200	ENSG00000257281,ENSG00000075035
chr12	108305929	108306126	12:108305929-108306126	ENSG00000257281,ENSG00000075035
chr12	108311330	108314545	12:108311330-108314545	ENSG00000174600,ENSG00000257281,ENSG00000075035
chr12	108315310	108315610	12:108315310-108315610	ENSG00000174600,ENSG00000257281,ENSG00000075035
chr12	108315764	108315944	12:108315764-108315944	ENSG00000174600,ENSG00000257281,ENSG00000075035
chr12	108316111	108316754	12:108316111-108316754	ENSG00000174600,ENSG00000257281,ENSG00000075035
chr12	108317490	108317739	12:108317490-108317739	ENSG00000174600,ENSG00000257281,ENSG00000075035
chr12	108423966	108424146	12:108423966-108424146	ENSG00000075035
chr12	108429812	108430103	12:108429812-108430103	ENSG00000075035
chr12	108432700	108432885	12:108432700-108432885	ENSG00000075035
chr12	108451953	108452133	12:108451953-108452133	ENSG00000075035
chr12	108481159	108481346	12:108481159-108481346	ENSG00000247213,ENSG00000075035
chr12	108507226	108507578	12:108507226-108507578	ENSG00000198855,ENSG00000247213,ENSG00000287202
chr12	108515230	108515634	12:108515230-108515634	ENSG00000198855,ENSG00000247213,ENSG00000075856,ENSG00000287202
chr12	108560406	108562339	12:108560406-108562339	ENSG00000075856,ENSG00000287202,ENSG00000136003,ENSG00000183160
chr12	108562593	108563188	12:108562593-108563188	ENSG00000075856,ENSG00000287202,ENSG00000136003,ENSG00000183160
chr12	108563243	108563553	12:108563243-108563553	ENSG00000075856,ENSG00000287202,ENSG00000136003
chr12	108618300	108618831	12:108618300-108618831	ENSG00000075856,ENSG00000136003,ENSG00000183160,ENSG00000110876
chr12	108627327	108627679	12:108627327-108627679	ENSG00000183160,ENSG00000110876,ENSG00000257221
chr12	108628102	108630757	12:108628102-108630757	ENSG00000183160,ENSG00000110876,ENSG00000257221
chr12	108630828	108631008	12:108630828-108631008	ENSG00000183160,ENSG00000110876,ENSG00000257221,ENSG00000284388
chr12	108631547	108632693	12:108631547-108632693	ENSG00000183160,ENSG00000110876,ENSG00000257221,ENSG00000284388
chr12	108632751	108633896	12:108632751-108633896	ENSG00000183160,ENSG00000110876,ENSG00000257221,ENSG00000284388
chr12	108633980	108634924	12:108633980-108634924	ENSG00000075856,ENSG00000287202,ENSG00000136003,ENSG00000183160,ENSG00000110876,ENSG00000257221,ENSG00000284388
chr12	108635158	108635643	12:108635158-108635643	ENSG00000287202,ENSG00000183160,ENSG00000110876,ENSG00000257221,ENSG00000284388
chr12	108636034	108636730	12:108636034-108636730	ENSG00000110876,ENSG00000257221,ENSG00000284388
chr12	108639420	108639618	12:108639420-108639618	ENSG00000183160,ENSG00000110876,ENSG00000257221,ENSG00000284388
chr12	108641928	108642148	12:108641928-108642148	ENSG00000257221,ENSG00000284388
chr12	108646035	108646240	12:108646035-108646240	-
chr12	108664197	108664377	12:108664197-108664377	ENSG00000110880,ENSG00000238457
chr12	108664511	108664855	12:108664511-108664855	ENSG00000110880,ENSG00000238457
chr12	108666606	108667059	12:108666606-108667059	ENSG00000238457
chr12	108680268	108680493	12:108680268-108680493	ENSG00000238457
chr12	108688088	108688321	12:108688088-108688321	ENSG00000238457
chr12	108689727	108689960	12:108689727-108689960	ENSG00000238457
chr12	108690052	108690366	12:108690052-108690366	ENSG00000110880
chr12	108691311	108691595	12:108691311-108691595	ENSG00000110880,ENSG00000238457
chr12	108691953	108692410	12:108691953-108692410	ENSG00000110880
chr12	108692566	108692830	12:108692566-108692830	ENSG00000110880
chr12	108693003	108693373	12:108693003-108693373	ENSG00000110880
chr12	108696279	108696459	12:108696279-108696459	ENSG00000110880
chr12	108699490	108699672	12:108699490-108699672	ENSG00000110880
chr12	108723636	108723855	12:108723636-108723855	ENSG00000110880
chr12	108730068	108730434	12:108730068-108730434	ENSG00000110880,ENSG00000200060
chr12	108730515	108731521	12:108730515-108731521	ENSG00000110880,ENSG00000200060
chr12	108731665	108732098	12:108731665-108732098	ENSG00000110880,ENSG00000238457,ENSG00000200060
chr12	108732160	108732543	12:108732160-108732543	ENSG00000110880,ENSG00000200060
chr12	108756840	108757050	12:108756840-108757050	-
chr12	108784005	108784185	12:108784005-108784185	ENSG00000273499,ENSG00000280110
chr12	108784760	108784947	12:108784760-108784947	ENSG00000273499,ENSG00000280110
chr12	108797829	108798009	12:108797829-108798009	-
chr12	108817864	108818123	12:108817864-108818123	ENSG00000084112
chr12	108821608	108821788	12:108821608-108821788	ENSG00000084112,ENSG00000274598
chr12	108837574	108840225	12:108837574-108840225	ENSG00000084112,ENSG00000274598,ENSG00000207622
chr12	108846274	108846454	12:108846274-108846454	ENSG00000207622
chr12	108855541	108856298	12:108855541-108856298	ENSG00000084112,ENSG00000110887
chr12	108856521	108856859	12:108856521-108856859	ENSG00000084112,ENSG00000110887
chr12	108857045	108857608	12:108857045-108857608	ENSG00000084112,ENSG00000207622,ENSG00000110887,ENSG00000166111
chr12	108857720	108858078	12:108857720-108858078	ENSG00000084112,ENSG00000110887
chr12	108862312	108862503	12:108862312-108862503	ENSG00000084112,ENSG00000110887
chr12	108886917	108887097	12:108886917-108887097	ENSG00000110887,ENSG00000166111,ENSG00000201324
chr12	108897405	108897585	12:108897405-108897585	ENSG00000110887,ENSG00000166111,ENSG00000201324
chr12	108906359	108906566	12:108906359-108906566	ENSG00000166111,ENSG00000201324,ENSG00000279630
chr12	108918889	108919069	12:108918889-108919069	ENSG00000166111,ENSG00000201324,ENSG00000279630
chr12	109052241	109052421	12:109052241-109052421	ENSG00000166111,ENSG00000279630,ENSG00000135093,ENSG00000256262,ENSG00000212138
chr12	109052567	109053290	12:109052567-109053290	ENSG00000166111,ENSG00000279630,ENSG00000135093,ENSG00000256262,ENSG00000212138,ENSG00000189046,ENSG00000076248
chr12	109054087	109054559	12:109054087-109054559	ENSG00000166111,ENSG00000279630,ENSG00000135093,ENSG00000256262,ENSG00000212138,ENSG00000189046
chr12	109084539	109084719	12:109084539-109084719	ENSG00000135093,ENSG00000189046
chr12	109092795	109093457	12:109092795-109093457	ENSG00000279630,ENSG00000135093,ENSG00000189046,ENSG00000076248
chr12	109111278	109111480	12:109111278-109111480	ENSG00000076248,ENSG00000256139,ENSG00000076555
chr12	109130086	109130361	12:109130086-109130361	ENSG00000256139,ENSG00000076555
chr12	109130418	109130703	12:109130418-109130703	ENSG00000256139,ENSG00000076555
chr12	109130821	109131239	12:109130821-109131239	ENSG00000256139,ENSG00000076555
chr12	109131339	109131766	12:109131339-109131766	ENSG00000256139,ENSG00000076555
chr12	109142992	109143210	12:109142992-109143210	ENSG00000076555
chr12	109154657	109155402	12:109154657-109155402	ENSG00000256139,ENSG00000076555
chr12	109155565	109155746	12:109155565-109155746	ENSG00000256139
chr12	109163282	109163462	12:109163282-109163462	-
chr12	109170058	109170280	12:109170058-109170280	ENSG00000076555
chr12	109170764	109170955	12:109170764-109170955	ENSG00000076555
chr12	109177431	109177658	12:109177431-109177658	ENSG00000076555
chr12	109179074	109179259	12:109179074-109179259	ENSG00000076555
chr12	109202540	109202720	12:109202540-109202720	-
chr12	109219799	109219979	12:109219799-109219979	ENSG00000139445
chr12	109251690	109252203	12:109251690-109252203	ENSG00000076555,ENSG00000139445
chr12	109267652	109267832	12:109267652-109267832	ENSG00000076555,ENSG00000139445
chr12	109358267	109358780	12:109358267-109358780	ENSG00000139445,ENSG00000174527,ENSG00000256560
chr12	109359025	109359498	12:109359025-109359498	ENSG00000139445,ENSG00000174527,ENSG00000256560
chr12	109362119	109362426	12:109362119-109362426	ENSG00000139445,ENSG00000174527,ENSG00000256560
chr12	109378499	109378706	12:109378499-109378706	ENSG00000139445,ENSG00000174527
chr12	109378857	109379175	12:109378857-109379175	ENSG00000139445,ENSG00000174527
chr12	109460752	109461177	12:109460752-109461177	ENSG00000174527,ENSG00000255655,ENSG00000110906,ENSG00000151148
chr12	109461261	109461856	12:109461261-109461856	ENSG00000174527,ENSG00000255655,ENSG00000110906,ENSG00000151148
chr12	109476914	109478204	12:109476914-109478204	ENSG00000174527,ENSG00000255655,ENSG00000110906,ENSG00000151148
chr12	109572993	109573561	12:109572993-109573561	ENSG00000139428,ENSG00000200274,ENSG00000110921
chr12	109573777	109574004	12:109573777-109574004	ENSG00000139428,ENSG00000200274,ENSG00000110921
chr12	109713872	109714109	12:109713872-109714109	ENSG00000200794,ENSG00000139438,ENSG00000255650
chr12	109714573	109714777	12:109714573-109714777	ENSG00000200794,ENSG00000139438,ENSG00000255650
chr12	109722069	109722264	12:109722069-109722264	ENSG00000200794,ENSG00000139438,ENSG00000255650
chr12	109728283	109728510	12:109728283-109728510	ENSG00000200794,ENSG00000139438,ENSG00000255650
chr12	109790852	109791079	12:109790852-109791079	ENSG00000200794,ENSG00000255650
chr12	109805983	109806205	12:109805983-109806205	ENSG00000111199
chr12	109827951	109828175	12:109827951-109828175	ENSG00000111199,ENSG00000263510
chr12	109828573	109828781	12:109828573-109828781	ENSG00000111199,ENSG00000263510
chr12	109864101	109864283	12:109864101-109864283	ENSG00000256351,ENSG00000241413
chr12	109864387	109864615	12:109864387-109864615	ENSG00000256351,ENSG00000241413
chr12	109878886	109879066	12:109878886-109879066	ENSG00000139433,ENSG00000256351,ENSG00000241413,ENSG00000249094
chr12	109879960	109880501	12:109879960-109880501	ENSG00000200794,ENSG00000255650,ENSG00000139433,ENSG00000256351,ENSG00000241413,ENSG00000249094,ENSG00000139437
chr12	109880702	109880969	12:109880702-109880969	ENSG00000139433,ENSG00000249094,ENSG00000139437
chr12	109887485	109887811	12:109887485-109887811	ENSG00000139433,ENSG00000249094,ENSG00000139437
chr12	109887878	109888651	12:109887878-109888651	ENSG00000139433,ENSG00000249094,ENSG00000139437
chr12	109888774	109888983	12:109888774-109888983	ENSG00000139433,ENSG00000249094,ENSG00000139437
chr12	109889575	109889769	12:109889575-109889769	ENSG00000139433,ENSG00000249094,ENSG00000139437
chr12	109901260	109901440	12:109901260-109901440	ENSG00000139437
chr12	109932837	109933036	12:109932837-109933036	ENSG00000139437,ENSG00000139436,ENSG00000277299
chr12	109947746	109948037	12:109947746-109948037	ENSG00000139436,ENSG00000277299
chr12	109993274	109993454	12:109993274-109993454	ENSG00000139436,ENSG00000280426,ENSG00000076513
chr12	109993692	109993881	12:109993692-109993881	ENSG00000139436,ENSG00000280426,ENSG00000076513
chr12	109994014	109996368	12:109994014-109996368	ENSG00000139436,ENSG00000280426,ENSG00000076513
chr12	109996507	109996717	12:109996507-109996717	ENSG00000139436,ENSG00000280426,ENSG00000076513
chr12	109997598	109997799	12:109997598-109997799	ENSG00000139436,ENSG00000280426,ENSG00000076513
chr12	109999077	110000248	12:109999077-110000248	ENSG00000139436,ENSG00000280426,ENSG00000076513
chr12	110000426	110000658	12:110000426-110000658	ENSG00000139436,ENSG00000280426,ENSG00000076513
chr12	110002758	110003016	12:110002758-110003016	ENSG00000139436,ENSG00000280426,ENSG00000076513
chr12	110007170	110007396	12:110007170-110007396	ENSG00000076513
chr12	110007598	110007992	12:110007598-110007992	ENSG00000139436,ENSG00000280426,ENSG00000076513
chr12	110011169	110011425	12:110011169-110011425	ENSG00000076513
chr12	110013336	110013527	12:110013336-110013527	ENSG00000076513
chr12	110015308	110015488	12:110015308-110015488	ENSG00000076513
chr12	110038412	110038592	12:110038412-110038592	ENSG00000076513,ENSG00000174456,ENSG00000277595,ENSG00000279360
chr12	110039025	110039205	12:110039025-110039205	ENSG00000076513,ENSG00000174456,ENSG00000277595,ENSG00000279360
chr12	110046692	110046872	12:110046692-110046872	ENSG00000174456,ENSG00000279360
chr12	110047054	110047283	12:110047054-110047283	ENSG00000174456,ENSG00000279360
chr12	110048127	110048331	12:110048127-110048331	ENSG00000174456,ENSG00000279360
chr12	110079448	110079943	12:110079448-110079943	ENSG00000174456,ENSG00000286220,ENSG00000279360
chr12	110080007	110080387	12:110080007-110080387	ENSG00000174456,ENSG00000286220,ENSG00000279360
chr12	110103160	110103340	12:110103160-110103340	ENSG00000122970,ENSG00000258011
chr12	110124319	110124766	12:110124319-110124766	ENSG00000122970
chr12	110280522	110280752	12:110280522-110280752	ENSG00000174437,ENSG00000276956
chr12	110281198	110282032	12:110281198-110282032	ENSG00000122970,ENSG00000174437,ENSG00000276956,ENSG00000258011
chr12	110284765	110285113	12:110284765-110285113	ENSG00000174437
chr12	110298644	110298905	12:110298644-110298905	ENSG00000174437,ENSG00000276956
chr12	110372161	110372341	12:110372161-110372341	ENSG00000276956,ENSG00000196510
chr12	110377679	110377945	12:110377679-110377945	ENSG00000276956,ENSG00000196510
chr12	110403170	110404317	12:110403170-110404317	ENSG00000276956,ENSG00000196510,ENSG00000258011
chr12	110449171	110449351	12:110449171-110449351	ENSG00000258210,ENSG00000258011,ENSG00000111229
chr12	110449444	110450456	12:110449444-110450456	ENSG00000276956,ENSG00000258210,ENSG00000258011,ENSG00000111229,ENSG00000111231,ENSG00000241680,ENSG00000204856,ENSG00000204852
chr12	110466950	110467281	12:110466950-110467281	ENSG00000111231,ENSG00000241680,ENSG00000204856
chr12	110467383	110468309	12:110467383-110468309	ENSG00000111231,ENSG00000241680,ENSG00000204856
chr12	110468641	110469283	12:110468641-110469283	ENSG00000111231,ENSG00000241680,ENSG00000204856,ENSG00000111237,ENSG00000278993,ENSG00000151164
chr12	110500233	110500471	12:110500233-110500471	ENSG00000111237,ENSG00000202335,ENSG00000278993,ENSG00000151164
chr12	110500701	110502080	12:110500701-110502080	ENSG00000111231,ENSG00000204856,ENSG00000111237,ENSG00000202335,ENSG00000278993,ENSG00000151164
chr12	110502373	110502633	12:110502373-110502633	ENSG00000111237,ENSG00000202335,ENSG00000278993,ENSG00000151164
chr12	110523807	110523988	12:110523807-110523988	-
chr12	110551156	110551364	12:110551156-110551364	ENSG00000196850
chr12	110563848	110564041	12:110563848-110564041	ENSG00000196850
chr12	110577889	110578193	12:110577889-110578193	ENSG00000196850
chr12	110582596	110583248	12:110582596-110583248	ENSG00000278993,ENSG00000151164,ENSG00000196850,ENSG00000204852
chr12	110605928	110606714	12:110605928-110606714	ENSG00000204852,ENSG00000263537
chr12	110656016	110656246	12:110656016-110656246	ENSG00000263537
chr12	110667111	110667293	12:110667111-110667293	ENSG00000263537
chr12	110668677	110668989	12:110668677-110668989	ENSG00000263537
chr12	110677950	110678143	12:110677950-110678143	ENSG00000263537,ENSG00000122986
chr12	110678930	110679110	12:110678930-110679110	ENSG00000263537,ENSG00000122986
chr12	110679297	110679494	12:110679297-110679494	ENSG00000263537,ENSG00000122986
chr12	110679995	110680337	12:110679995-110680337	ENSG00000263537,ENSG00000122986
chr12	110681416	110681596	12:110681416-110681596	ENSG00000263537,ENSG00000122986
chr12	110686138	110686324	12:110686138-110686324	ENSG00000263537,ENSG00000122986
chr12	110686379	110686658	12:110686379-110686658	ENSG00000263537,ENSG00000122986
chr12	110687143	110687754	12:110687143-110687754	ENSG00000263537,ENSG00000122986
chr12	110688053	110688478	12:110688053-110688478	ENSG00000122986
chr12	110688532	110689395	12:110688532-110689395	ENSG00000263537,ENSG00000122986
chr12	110689788	110690031	12:110689788-110690031	ENSG00000122986
chr12	110690226	110690588	12:110690226-110690588	ENSG00000263537,ENSG00000122986
chr12	110692939	110693127	12:110692939-110693127	ENSG00000263537,ENSG00000122986
chr12	110693970	110695145	12:110693970-110695145	ENSG00000263537,ENSG00000122986
chr12	110695824	110696026	12:110695824-110696026	ENSG00000263537
chr12	110697162	110697342	12:110697162-110697342	ENSG00000263537
chr12	110697526	110697761	12:110697526-110697761	ENSG00000263537
chr12	110699281	110699539	12:110699281-110699539	ENSG00000263537
chr12	110700095	110700275	12:110700095-110700275	ENSG00000263537
chr12	110732700	110732880	12:110732700-110732880	ENSG00000186298,ENSG00000279925
chr12	110741579	110741837	12:110741579-110741837	ENSG00000186298,ENSG00000279925
chr12	110742320	110742820	12:110742320-110742820	ENSG00000186298,ENSG00000279925
chr12	110755300	110755480	12:110755300-110755480	-
chr12	110825536	110825716	12:110825536-110825716	ENSG00000257268,ENSG00000241286
chr12	110847738	110847940	12:110847738-110847940	ENSG00000257268,ENSG00000241286,ENSG00000173093,ENSG00000111245
chr12	110857488	110857673	12:110857488-110857673	ENSG00000257268,ENSG00000241286,ENSG00000173093,ENSG00000111245
chr12	110887864	110888096	12:110887864-110888096	ENSG00000111245,ENSG00000185847,ENSG00000273700
chr12	110953624	110953972	12:110953624-110953972	ENSG00000111245,ENSG00000185847,ENSG00000258240,ENSG00000273700
chr12	110975341	110975526	12:110975341-110975526	ENSG00000111245,ENSG00000185847,ENSG00000258240,ENSG00000111249,ENSG00000273700,ENSG00000253080
chr12	111056986	111057229	12:111056986-111057229	ENSG00000111245,ENSG00000185847,ENSG00000111249,ENSG00000273700,ENSG00000253080
chr12	111089535	111089715	12:111089535-111089715	ENSG00000185847,ENSG00000111249,ENSG00000273700
chr12	111169844	111170144	12:111169844-111170144	ENSG00000111245,ENSG00000185847,ENSG00000111249,ENSG00000273700
chr12	111171011	111171226	12:111171011-111171226	ENSG00000185847,ENSG00000111249,ENSG00000273700
chr12	111179228	111179408	12:111179228-111179408	ENSG00000185847,ENSG00000111249,ENSG00000273700
chr12	111182437	111182617	12:111182437-111182617	ENSG00000111245,ENSG00000185847,ENSG00000111249,ENSG00000273700
chr12	111270852	111271032	12:111270852-111271032	ENSG00000111245,ENSG00000185847,ENSG00000111249,ENSG00000273700,ENSG00000253080
chr12	111394785	111394965	12:111394785-111394965	ENSG00000253080,ENSG00000198324,ENSG00000257595,ENSG00000257539
chr12	111404939	111405367	12:111404939-111405367	ENSG00000253080,ENSG00000198324,ENSG00000257595,ENSG00000257539,ENSG00000111252,ENSG00000258359
chr12	111405528	111405812	12:111405528-111405812	ENSG00000253080,ENSG00000198324,ENSG00000257595,ENSG00000257539,ENSG00000111252
chr12	111405913	111407270	12:111405913-111407270	ENSG00000253080,ENSG00000198324,ENSG00000257595,ENSG00000257539,ENSG00000111252,ENSG00000272215,ENSG00000258359
chr12	111407464	111407650	12:111407464-111407650	ENSG00000198324,ENSG00000257595,ENSG00000257539,ENSG00000111252
chr12	111426627	111426807	12:111426627-111426807	ENSG00000111252
chr12	111427733	111427913	12:111427733-111427913	ENSG00000198324,ENSG00000111252
chr12	111428520	111428974	12:111428520-111428974	ENSG00000111252
chr12	111429076	111429294	12:111429076-111429294	ENSG00000253080,ENSG00000198324,ENSG00000257539,ENSG00000111252
chr12	111429667	111430255	12:111429667-111430255	ENSG00000253080,ENSG00000198324,ENSG00000257595,ENSG00000257539,ENSG00000111252
chr12	111434837	111435017	12:111434837-111435017	ENSG00000198324,ENSG00000257595,ENSG00000257539,ENSG00000111252
chr12	111437361	111437591	12:111437361-111437591	ENSG00000253080,ENSG00000198324,ENSG00000257595,ENSG00000111252
chr12	111438149	111438441	12:111438149-111438441	ENSG00000253080,ENSG00000198324,ENSG00000257595,ENSG00000257539,ENSG00000111252
chr12	111445633	111446016	12:111445633-111446016	ENSG00000253080,ENSG00000198324,ENSG00000257595,ENSG00000257539,ENSG00000204842
chr12	111446138	111446430	12:111446138-111446430	ENSG00000253080,ENSG00000198324,ENSG00000257595,ENSG00000257539,ENSG00000204842
chr12	111470593	111470863	12:111470593-111470863	ENSG00000204842
chr12	111578705	111578885	12:111578705-111578885	ENSG00000272215,ENSG00000238168
chr12	111597484	111598356	12:111597484-111598356	ENSG00000204842,ENSG00000272215,ENSG00000238168,ENSG00000258099,ENSG00000258359
chr12	111598486	111599666	12:111598486-111599666	ENSG00000204842,ENSG00000272215,ENSG00000238168,ENSG00000258099,ENSG00000258359
chr12	111599938	111600186	12:111599938-111600186	ENSG00000204842,ENSG00000272215,ENSG00000258099
chr12	111635902	111636082	12:111635902-111636082	ENSG00000272215,ENSG00000258359
chr12	111685368	111686729	12:111685368-111686729	ENSG00000089234,ENSG00000258359,ENSG00000111271
chr12	111755470	111755784	12:111755470-111755784	ENSG00000111271,ENSG00000257767,ENSG00000111275,ENSG00000274697
chr12	111755988	111756368	12:111755988-111756368	ENSG00000111271,ENSG00000257767,ENSG00000111275,ENSG00000274697,ENSG00000244060
chr12	111757122	111757354	12:111757122-111757354	ENSG00000111271,ENSG00000257767,ENSG00000274697
chr12	111757404	111758429	12:111757404-111758429	ENSG00000111271,ENSG00000257767,ENSG00000111275,ENSG00000274697,ENSG00000244060
chr12	111766414	111767159	12:111766414-111767159	ENSG00000258359,ENSG00000111271,ENSG00000257767,ENSG00000111275,ENSG00000274697,ENSG00000229186
chr12	111773707	111773887	12:111773707-111773887	ENSG00000111275,ENSG00000274697
chr12	111774250	111774701	12:111774250-111774701	ENSG00000111275,ENSG00000274697
chr12	111774772	111775618	12:111774772-111775618	ENSG00000258359,ENSG00000111271,ENSG00000111275,ENSG00000274697,ENSG00000244060,ENSG00000229186
chr12	111775723	111776679	12:111775723-111776679	ENSG00000258359,ENSG00000111271,ENSG00000111275,ENSG00000274697,ENSG00000244060,ENSG00000229186
chr12	111776891	111778152	12:111776891-111778152	ENSG00000258359,ENSG00000111271,ENSG00000257767,ENSG00000111275,ENSG00000274697,ENSG00000244060,ENSG00000229186
chr12	111780448	111780969	12:111780448-111780969	ENSG00000111275,ENSG00000274697,ENSG00000244060,ENSG00000229186
chr12	111841420	111843024	12:111841420-111843024	ENSG00000234608,ENSG00000089022,ENSG00000244060,ENSG00000229186
chr12	111942589	111942769	12:111942589-111942769	ENSG00000244060,ENSG00000229186,ENSG00000226469,ENSG00000266370
chr12	111948963	111949172	12:111948963-111949172	ENSG00000244060,ENSG00000229186,ENSG00000226469,ENSG00000266370
chr12	111950159	111950339	12:111950159-111950339	ENSG00000244060,ENSG00000229186,ENSG00000226469,ENSG00000266370
chr12	111992638	111992823	12:111992638-111992823	ENSG00000229186,ENSG00000226469,ENSG00000258373,ENSG00000257624
chr12	112002090	112002270	12:112002090-112002270	ENSG00000198270,ENSG00000258373,ENSG00000257624
chr12	112011877	112012487	12:112011877-112012487	ENSG00000198270,ENSG00000257624,ENSG00000089248,ENSG00000274227,ENSG00000266370
chr12	112012592	112013191	12:112012592-112013191	ENSG00000244060,ENSG00000229186,ENSG00000226469,ENSG00000198270,ENSG00000258373,ENSG00000257624,ENSG00000089248,ENSG00000274227,ENSG00000266370,ENSG00000258323,ENSG00000200688
chr12	112013492	112014093	12:112013492-112014093	ENSG00000198270,ENSG00000257624,ENSG00000089248,ENSG00000274227
chr12	112014306	112015057	12:112014306-112015057	ENSG00000198270,ENSG00000257624,ENSG00000089248,ENSG00000274227,ENSG00000266370
chr12	112019092	112019433	12:112019092-112019433	ENSG00000198270,ENSG00000089248,ENSG00000274227,ENSG00000266370
chr12	112052526	112052731	12:112052526-112052731	ENSG00000229186,ENSG00000266370,ENSG00000258323,ENSG00000200688
chr12	112076291	112076504	12:112076291-112076504	ENSG00000244060,ENSG00000229186,ENSG00000226469,ENSG00000266370,ENSG00000258323,ENSG00000200688,ENSG00000200135,ENSG00000283793,ENSG00000257494
chr12	112108543	112109253	12:112108543-112109253	ENSG00000111300,ENSG00000266370,ENSG00000258323,ENSG00000200688,ENSG00000135148,ENSG00000200135,ENSG00000283793
chr12	112117174	112117483	12:112117174-112117483	ENSG00000111300,ENSG00000135148,ENSG00000200135,ENSG00000283793
chr12	112125480	112126644	12:112125480-112126644	ENSG00000244060,ENSG00000229186,ENSG00000111300,ENSG00000266370,ENSG00000258323,ENSG00000200688,ENSG00000135148,ENSG00000200135,ENSG00000283793,ENSG00000257494,ENSG00000201428,ENSG00000213152,ENSG00000257658
chr12	112130102	112130358	12:112130102-112130358	ENSG00000229186,ENSG00000111300,ENSG00000258323,ENSG00000135148,ENSG00000200135,ENSG00000283793
chr12	112130564	112130941	12:112130564-112130941	ENSG00000135148,ENSG00000200135,ENSG00000283793
chr12	112131376	112131621	12:112131376-112131621	ENSG00000135148,ENSG00000200135,ENSG00000283793
chr12	112182646	112182826	12:112182646-112182826	ENSG00000200135,ENSG00000173064,ENSG00000283793,ENSG00000257494
chr12	112192044	112192224	12:112192044-112192224	ENSG00000200135,ENSG00000283793,ENSG00000257494,ENSG00000201428,ENSG00000213152,ENSG00000257658
chr12	112207805	112208010	12:112207805-112208010	ENSG00000173064,ENSG00000283793,ENSG00000257494,ENSG00000201428,ENSG00000213152,ENSG00000257658
chr12	112216058	112216402	12:112216058-112216402	ENSG00000244060,ENSG00000173064,ENSG00000283793,ENSG00000257494,ENSG00000201428,ENSG00000213152,ENSG00000257658
chr12	112216658	112217128	12:112216658-112217128	ENSG00000244060,ENSG00000173064,ENSG00000283793,ENSG00000257494,ENSG00000201428,ENSG00000213152,ENSG00000257658
chr12	112217812	112218048	12:112217812-112218048	ENSG00000173064,ENSG00000283793,ENSG00000257494,ENSG00000201428,ENSG00000213152,ENSG00000257658
chr12	112381486	112382411	12:112381486-112382411	ENSG00000173064,ENSG00000283793,ENSG00000257494,ENSG00000201428,ENSG00000213152,ENSG00000257658
chr12	112403482	112403762	12:112403482-112403762	ENSG00000257494,ENSG00000201428,ENSG00000213152,ENSG00000257658,ENSG00000089009
chr12	112409129	112409542	12:112409129-112409542	ENSG00000257494,ENSG00000201428,ENSG00000213152,ENSG00000257658,ENSG00000089009
chr12	112412979	112413283	12:112412979-112413283	ENSG00000089009,ENSG00000179295
chr12	112413459	112413873	12:112413459-112413873	ENSG00000257494,ENSG00000201428,ENSG00000213152,ENSG00000257658,ENSG00000089009,ENSG00000179295
chr12	112413916	112414727	12:112413916-112414727	ENSG00000213152,ENSG00000089009,ENSG00000179295
chr12	112414908	112415235	12:112414908-112415235	ENSG00000201428,ENSG00000213152,ENSG00000257658,ENSG00000089009,ENSG00000179295
chr12	112415813	112416018	12:112415813-112416018	ENSG00000089009,ENSG00000179295
chr12	112418218	112419764	12:112418218-112419764	ENSG00000201428,ENSG00000213152,ENSG00000257658,ENSG00000089009,ENSG00000179295
chr12	112446020	112446273	12:112446020-112446273	ENSG00000179295
chr12	112446923	112447383	12:112446923-112447383	ENSG00000179295
chr12	112524773	112524964	12:112524773-112524964	ENSG00000283507
chr12	112615207	112615450	12:112615207-112615450	ENSG00000283507
chr12	112738419	112738610	12:112738419-112738610	ENSG00000283507
chr12	112796581	112796768	12:112796581-112796768	ENSG00000089169,ENSG00000283507
chr12	112867426	112867717	12:112867426-112867717	ENSG00000089169,ENSG00000283507,ENSG00000257452,ENSG00000258159
chr12	112878296	112878567	12:112878296-112878567	ENSG00000089169,ENSG00000257452,ENSG00000111335,ENSG00000258159
chr12	112909050	112909230	12:112909050-112909230	ENSG00000089127,ENSG00000111335
chr12	112929068	112929262	12:112929068-112929262	ENSG00000089127,ENSG00000257452,ENSG00000111331,ENSG00000111335,ENSG00000258159
chr12	112938226	112938407	12:112938226-112938407	ENSG00000089127,ENSG00000257452,ENSG00000111331,ENSG00000111335,ENSG00000258159
chr12	112938555	112938796	12:112938555-112938796	ENSG00000089127,ENSG00000257452,ENSG00000111331,ENSG00000111335,ENSG00000258159
chr12	113055569	113055771	12:113055569-113055771	ENSG00000257452,ENSG00000111335,ENSG00000258159,ENSG00000242461,ENSG00000135144
chr12	113062698	113062883	12:113062698-113062883	ENSG00000257452,ENSG00000111335,ENSG00000258159,ENSG00000242461,ENSG00000135144,ENSG00000201208
chr12	113119017	113119313	12:113119017-113119313	ENSG00000257452,ENSG00000111335,ENSG00000258159
chr12	113141767	113143092	12:113141767-113143092	ENSG00000257452,ENSG00000111335,ENSG00000258159,ENSG00000111344,ENSG00000186710,ENSG00000199899,ENSG00000276908,ENSG00000201208
chr12	113143165	113143414	12:113143165-113143414	ENSG00000257452,ENSG00000258159,ENSG00000111344,ENSG00000186710,ENSG00000199899,ENSG00000276908
chr12	113159677	113159857	12:113159677-113159857	ENSG00000257452,ENSG00000258159,ENSG00000186710,ENSG00000199899,ENSG00000123064,ENSG00000276908,ENSG00000201208
chr12	113185014	113185837	12:113185014-113185837	ENSG00000257452,ENSG00000111335,ENSG00000258159,ENSG00000123064,ENSG00000201208,ENSG00000139405,ENSG00000257286,ENSG00000166578,ENSG00000135094,ENSG00000139410,ENSG00000089116,ENSG00000257935
chr12	113208395	113208685	12:113208395-113208685	ENSG00000201208,ENSG00000166578,ENSG00000135094,ENSG00000139410
chr12	113209309	113209524	12:113209309-113209524	-
chr12	113221466	113221989	12:113221466-113221989	ENSG00000201208,ENSG00000166578,ENSG00000186815,ENSG00000277566,ENSG00000135094,ENSG00000139410
chr12	113226861	113227107	12:113226861-113227107	ENSG00000166578,ENSG00000186815,ENSG00000277566
chr12	113228902	113229137	12:113228902-113229137	ENSG00000166578,ENSG00000186815
chr12	113229752	113230049	12:113229752-113230049	ENSG00000166578,ENSG00000186815,ENSG00000277566
chr12	113230437	113231031	12:113230437-113231031	ENSG00000166578,ENSG00000186815,ENSG00000277566
chr12	113232091	113232372	12:113232091-113232372	ENSG00000166578,ENSG00000186815,ENSG00000277566
chr12	113232740	113233065	12:113232740-113233065	ENSG00000201208,ENSG00000166578,ENSG00000186815,ENSG00000277566
chr12	113233468	113233766	12:113233468-113233766	ENSG00000166578,ENSG00000186815,ENSG00000277566
chr12	113237036	113237319	12:113237036-113237319	ENSG00000166578,ENSG00000186815,ENSG00000277566
chr12	113259251	113259893	12:113259251-113259893	ENSG00000186815,ENSG00000277566
chr12	113260245	113260556	12:113260245-113260556	ENSG00000186815,ENSG00000277566
chr12	113260710	113260894	12:113260710-113260894	ENSG00000186815,ENSG00000277566
chr12	113276529	113276737	12:113276529-113276737	ENSG00000186815
chr12	113289778	113289965	12:113289778-113289965	ENSG00000186815,ENSG00000274822
chr12	113297299	113297490	12:113297299-113297490	ENSG00000186815,ENSG00000274822,ENSG00000135094,ENSG00000139410
chr12	113302563	113302757	12:113302563-113302757	ENSG00000274822,ENSG00000089060,ENSG00000135094,ENSG00000139410
chr12	113303341	113303560	12:113303341-113303560	ENSG00000274822,ENSG00000089060,ENSG00000135094,ENSG00000139410,ENSG00000089116,ENSG00000257935
chr12	113332013	113332228	12:113332013-113332228	ENSG00000089060,ENSG00000135094,ENSG00000139410
chr12	113332325	113332612	12:113332325-113332612	ENSG00000089060,ENSG00000135094,ENSG00000139410
chr12	113332666	113332858	12:113332666-113332858	ENSG00000089060,ENSG00000135094,ENSG00000139410
chr12	113333859	113334039	12:113333859-113334039	ENSG00000089060,ENSG00000135094,ENSG00000139410
chr12	113334739	113335061	12:113334739-113335061	ENSG00000089060,ENSG00000151176,ENSG00000135094,ENSG00000139410
chr12	113352589	113352844	12:113352589-113352844	ENSG00000089060,ENSG00000151176,ENSG00000135094,ENSG00000139410
chr12	113358177	113358379	12:113358177-113358379	ENSG00000089060,ENSG00000151176,ENSG00000135094,ENSG00000139410
chr12	113358799	113358986	12:113358799-113358986	ENSG00000089060,ENSG00000151176,ENSG00000135094,ENSG00000139410
chr12	113587693	113587878	12:113587693-113587878	ENSG00000089116,ENSG00000257935,ENSG00000249550,ENSG00000287229
chr12	113590763	113590943	12:113590763-113590943	ENSG00000089116,ENSG00000257935,ENSG00000249550,ENSG00000287229
chr12	113634502	113634704	12:113634502-113634704	ENSG00000089116,ENSG00000257935,ENSG00000249550,ENSG00000287229
chr12	113646544	113646765	12:113646544-113646765	ENSG00000089116,ENSG00000257935,ENSG00000249550,ENSG00000287229
chr12	113649831	113650011	12:113649831-113650011	ENSG00000089116,ENSG00000257935,ENSG00000249550,ENSG00000287229
chr12	113790379	113790657	12:113790379-113790657	ENSG00000249550,ENSG00000257231,ENSG00000122965,ENSG00000287229
chr12	113908421	113908601	12:113908421-113908601	ENSG00000089116,ENSG00000257935,ENSG00000249550,ENSG00000122965,ENSG00000287229
chr12	113938025	113938223	12:113938025-113938223	ENSG00000089116,ENSG00000257935,ENSG00000122965,ENSG00000287229,ENSG00000257359,ENSG00000222982
chr12	114039597	114039777	12:114039597-114039777	ENSG00000122965,ENSG00000257603,ENSG00000257997,ENSG00000257300,ENSG00000257915,ENSG00000257476,ENSG00000089225,ENSG00000222982,ENSG00000255399
chr12	114067314	114067494	12:114067314-114067494	ENSG00000257603,ENSG00000257997,ENSG00000257300,ENSG00000257915,ENSG00000257476,ENSG00000089225,ENSG00000222982,ENSG00000255399
chr12	114145157	114145337	12:114145157-114145337	ENSG00000257603,ENSG00000257997,ENSG00000257300,ENSG00000257915,ENSG00000257476,ENSG00000089225,ENSG00000222982,ENSG00000255399
chr12	114311580	114311760	12:114311580-114311760	ENSG00000257300,ENSG00000257915,ENSG00000257476,ENSG00000089225,ENSG00000222982,ENSG00000255399
chr12	114355684	114355869	12:114355684-114355869	ENSG00000257300,ENSG00000257915,ENSG00000257476,ENSG00000089225,ENSG00000222982,ENSG00000255399
chr12	114356646	114356826	12:114356646-114356826	ENSG00000257300,ENSG00000257915,ENSG00000257476,ENSG00000089225,ENSG00000222982,ENSG00000255399
chr12	114537193	114537516	12:114537193-114537516	ENSG00000257300,ENSG00000257915,ENSG00000257476,ENSG00000089225,ENSG00000258244,ENSG00000255830,ENSG00000222982,ENSG00000255399
chr12	114608733	114608913	12:114608733-114608913	ENSG00000258254,ENSG00000258244,ENSG00000255830,ENSG00000222982
chr12	114630609	114630789	12:114630609-114630789	ENSG00000258254,ENSG00000258244,ENSG00000222982
chr12	114656011	114656207	12:114656011-114656207	ENSG00000257781,ENSG00000135111,ENSG00000199220,ENSG00000258254,ENSG00000258244
chr12	114685838	114686023	12:114685838-114686023	ENSG00000257517,ENSG00000252459,ENSG00000287982,ENSG00000257817,ENSG00000135111
chr12	114746473	114746664	12:114746473-114746664	ENSG00000274879,ENSG00000257517,ENSG00000252459,ENSG00000287982,ENSG00000257817
chr12	114884178	114884439	12:114884178-114884439	ENSG00000274879,ENSG00000283459,ENSG00000257517
chr12	114982709	114982935	12:114982709-114982935	ENSG00000274879,ENSG00000283459,ENSG00000257517
chr12	114982979	114983159	12:114982979-114983159	ENSG00000274879,ENSG00000283459,ENSG00000257517
chr12	115058871	115059130	12:115058871-115059130	ENSG00000274879
chr12	115060120	115060304	12:115060120-115060304	ENSG00000257958,ENSG00000274879,ENSG00000257517
chr12	115076861	115077053	12:115076861-115077053	ENSG00000257958,ENSG00000274879,ENSG00000257517
chr12	115126798	115127117	12:115126798-115127117	ENSG00000276308,ENSG00000274879
chr12	115235453	115235633	12:115235453-115235633	ENSG00000276972,ENSG00000276308
chr12	115267563	115267748	12:115267563-115267748	ENSG00000276972,ENSG00000276308,ENSG00000257519,ENSG00000274879
chr12	115301868	115302123	12:115301868-115302123	ENSG00000258108,ENSG00000276972,ENSG00000276308,ENSG00000271579
chr12	115357542	115357728	12:115357542-115357728	ENSG00000241656,ENSG00000258108,ENSG00000257726,ENSG00000276972,ENSG00000276308
chr12	115427108	115427288	12:115427108-115427288	ENSG00000241656,ENSG00000258108,ENSG00000276972,ENSG00000276308
chr12	115438462	115438642	12:115438462-115438642	ENSG00000241656,ENSG00000258108,ENSG00000276972,ENSG00000276308
chr12	115490911	115491121	12:115490911-115491121	ENSG00000241656,ENSG00000258108,ENSG00000276972,ENSG00000276308,ENSG00000274879
chr12	115516312	115516581	12:115516312-115516581	ENSG00000240205,ENSG00000241656,ENSG00000258108,ENSG00000274879
chr12	115638751	115639019	12:115638751-115639019	ENSG00000257781,ENSG00000240205,ENSG00000241656,ENSG00000257407,ENSG00000258108
chr12	115662131	115662354	12:115662131-115662354	ENSG00000257781,ENSG00000240205,ENSG00000241656,ENSG00000257407,ENSG00000258108
chr12	115738134	115738314	12:115738134-115738314	ENSG00000257781,ENSG00000240205,ENSG00000241656,ENSG00000258108,ENSG00000274879
chr12	115797162	115797342	12:115797162-115797342	ENSG00000200112,ENSG00000257683,ENSG00000257781,ENSG00000240205,ENSG00000241656,ENSG00000258244
chr12	115830514	115830699	12:115830514-115830699	ENSG00000200112,ENSG00000257683,ENSG00000257781
chr12	115879042	115879254	12:115879042-115879254	ENSG00000286991,ENSG00000200112,ENSG00000257683
chr12	115922896	115923076	12:115922896-115923076	ENSG00000258034,ENSG00000200112,ENSG00000257683,ENSG00000257781,ENSG00000222982
chr12	116060169	116060349	12:116060169-116060349	ENSG00000258337,ENSG00000207967,ENSG00000200665
chr12	116060960	116061195	12:116060960-116061195	ENSG00000258337,ENSG00000207967,ENSG00000200665
chr12	116135380	116135645	12:116135380-116135645	ENSG00000258337,ENSG00000207967,ENSG00000200665
chr12	116171983	116172222	12:116171983-116172222	ENSG00000258337,ENSG00000257979,ENSG00000207967,ENSG00000200665
chr12	116241881	116242061	12:116241881-116242061	ENSG00000123066
chr12	116244582	116244946	12:116244582-116244946	ENSG00000123066
chr12	116265173	116265412	12:116265173-116265412	-
chr12	116276050	116278291	12:116276050-116278291	ENSG00000257654,ENSG00000257883,ENSG00000264037,ENSG00000207967,ENSG00000123066
chr12	116280743	116281057	12:116280743-116281057	ENSG00000123066
chr12	116282173	116283051	12:116282173-116283051	ENSG00000123066
chr12	116284194	116284404	12:116284194-116284404	ENSG00000123066
chr12	116285933	116286146	12:116285933-116286146	-
chr12	116303818	116304043	12:116303818-116304043	-
chr12	116323951	116324269	12:116323951-116324269	-
chr12	116324861	116325977	12:116324861-116325977	ENSG00000257883,ENSG00000258018,ENSG00000264037
chr12	116334030	116334412	12:116334030-116334412	-
chr12	116335759	116336628	12:116335759-116336628	ENSG00000258018,ENSG00000264037
chr12	116336882	116337711	12:116336882-116337711	ENSG00000257654,ENSG00000257883,ENSG00000258018,ENSG00000264037
chr12	116358882	116359094	12:116358882-116359094	ENSG00000264037,ENSG00000258346,ENSG00000286354
chr12	116359280	116360178	12:116359280-116360178	ENSG00000257883,ENSG00000258018,ENSG00000264037,ENSG00000258346,ENSG00000286354,ENSG00000258034
chr12	116360442	116360911	12:116360442-116360911	ENSG00000258346,ENSG00000286354
chr12	116361047	116361244	12:116361047-116361244	ENSG00000258346,ENSG00000286354
chr12	116382181	116382489	12:116382181-116382489	ENSG00000264037
chr12	116385795	116385975	12:116385795-116385975	ENSG00000264037
chr12	116388650	116388830	12:116388650-116388830	ENSG00000264037
chr12	116400614	116400904	12:116400614-116400904	ENSG00000258018,ENSG00000264037
chr12	116401194	116401459	12:116401194-116401459	ENSG00000264037
chr12	116440701	116440933	12:116440701-116440933	ENSG00000258018,ENSG00000264037
chr12	116533366	116534482	12:116533366-116534482	ENSG00000196668,ENSG00000258018
chr12	116547704	116547940	12:116547704-116547940	ENSG00000258102,ENSG00000196668,ENSG00000258018
chr12	116548249	116548528	12:116548249-116548528	ENSG00000258102,ENSG00000196668,ENSG00000258018
chr12	116552892	116553072	12:116552892-116553072	ENSG00000258102
chr12	116557089	116559879	12:116557089-116559879	ENSG00000275898,ENSG00000258102,ENSG00000196668,ENSG00000258018
chr12	116560229	116561161	12:116560229-116561161	ENSG00000275898,ENSG00000258102,ENSG00000258018
chr12	116561216	116562145	12:116561216-116562145	ENSG00000275898,ENSG00000258102,ENSG00000258018
chr12	116591275	116591564	12:116591275-116591564	ENSG00000258249,ENSG00000275898
chr12	116591702	116593282	12:116591702-116593282	ENSG00000257654,ENSG00000257883,ENSG00000258249,ENSG00000275898,ENSG00000258018
chr12	116593487	116594385	12:116593487-116594385	ENSG00000257654,ENSG00000257883,ENSG00000258249,ENSG00000275898,ENSG00000196668,ENSG00000258018,ENSG00000264037,ENSG00000200665,ENSG00000258034
chr12	116594511	116595641	12:116594511-116595641	ENSG00000257654,ENSG00000257883,ENSG00000258249,ENSG00000275898,ENSG00000258018,ENSG00000264037
chr12	116599423	116599758	12:116599423-116599758	ENSG00000257654,ENSG00000257883,ENSG00000258249,ENSG00000275898,ENSG00000258018
chr12	116599991	116600171	12:116599991-116600171	ENSG00000257654,ENSG00000257883,ENSG00000258249
chr12	116604687	116604867	12:116604687-116604867	ENSG00000257654,ENSG00000257883,ENSG00000258249
chr12	116621097	116621277	12:116621097-116621277	ENSG00000257654,ENSG00000257883
chr12	116737666	116738097	12:116737666-116738097	ENSG00000275467,ENSG00000201382,ENSG00000239374,ENSG00000135119,ENSG00000111412,ENSG00000257654
chr12	116819163	116819674	12:116819163-116819674	ENSG00000275467,ENSG00000201382,ENSG00000239374,ENSG00000135119,ENSG00000111412
chr12	116884963	116885314	12:116884963-116885314	ENSG00000240100,ENSG00000135116,ENSG00000239374
chr12	116911141	116911488	12:116911141-116911488	ENSG00000174989,ENSG00000240100,ENSG00000201382
chr12	116919517	116919737	12:116919517-116919737	ENSG00000274554,ENSG00000174989,ENSG00000240100,ENSG00000201382,ENSG00000239374
chr12	116939907	116940099	12:116939907-116940099	ENSG00000274554,ENSG00000201382,ENSG00000239374
chr12	116962427	116963006	12:116962427-116963006	ENSG00000274554,ENSG00000239374
chr12	116966340	116966520	12:116966340-116966520	ENSG00000274554,ENSG00000174989
chr12	116979810	116980070	12:116979810-116980070	ENSG00000257279,ENSG00000274554,ENSG00000174989
chr12	116994665	116994860	12:116994665-116994860	ENSG00000257279
chr12	117002288	117002576	12:117002288-117002576	ENSG00000277840,ENSG00000257279,ENSG00000201382
chr12	117004677	117004858	12:117004677-117004858	ENSG00000277840,ENSG00000257279
chr12	117004944	117005475	12:117004944-117005475	ENSG00000277840,ENSG00000257279,ENSG00000274554,ENSG00000201382,ENSG00000239374
chr12	117005582	117006893	12:117005582-117006893	ENSG00000277840,ENSG00000257279,ENSG00000274554,ENSG00000201382,ENSG00000239374
chr12	117040129	117040617	12:117040129-117040617	ENSG00000088992
chr12	117040737	117040932	12:117040737-117040932	ENSG00000088992
chr12	117045187	117045528	12:117045187-117045528	ENSG00000088992
chr12	117045572	117046025	12:117045572-117046025	ENSG00000088992
chr12	117053898	117054089	12:117053898-117054089	ENSG00000088992
chr12	117061579	117061879	12:117061579-117061879	-
chr12	117062467	117063082	12:117062467-117063082	ENSG00000258285,ENSG00000088992
chr12	117063125	117063481	12:117063125-117063481	ENSG00000258285,ENSG00000088992
chr12	117063747	117063927	12:117063747-117063927	-
chr12	117064106	117064300	12:117064106-117064300	ENSG00000258285,ENSG00000088992
chr12	117064942	117065148	12:117064942-117065148	-
chr12	117065252	117065562	12:117065252-117065562	-
chr12	117067295	117067542	12:117067295-117067542	-
chr12	117068544	117069249	12:117068544-117069249	-
chr12	117069430	117070314	12:117069430-117070314	ENSG00000257465,ENSG00000258285,ENSG00000088992,ENSG00000201382,ENSG00000239374
chr12	117070504	117071210	12:117070504-117071210	ENSG00000258285,ENSG00000088992
chr12	117071315	117071509	12:117071315-117071509	-
chr12	117071701	117071881	12:117071701-117071881	ENSG00000258285
chr12	117098498	117099406	12:117098498-117099406	ENSG00000258285,ENSG00000088992
chr12	117146645	117146863	12:117146645-117146863	ENSG00000135108
chr12	117179094	117179372	12:117179094-117179372	ENSG00000257465,ENSG00000135108
chr12	117184804	117184984	12:117184804-117184984	ENSG00000135108
chr12	117190151	117190420	12:117190151-117190420	ENSG00000257465,ENSG00000135108
chr12	117290524	117290704	12:117290524-117290704	ENSG00000257465,ENSG00000089250
chr12	117440637	117440901	12:117440637-117440901	ENSG00000255686,ENSG00000089250
chr12	117560250	117560434	12:117560250-117560434	ENSG00000171435,ENSG00000255686,ENSG00000257465,ENSG00000089250
chr12	117575632	117575941	12:117575632-117575941	ENSG00000257465,ENSG00000089250
chr12	117601763	117601956	12:117601763-117601956	ENSG00000257465,ENSG00000089250
chr12	117621332	117621564	12:117621332-117621564	ENSG00000255714,ENSG00000257465,ENSG00000089250
chr12	117646948	117647128	12:117646948-117647128	-
chr12	117726398	117726627	12:117726398-117726627	-
chr12	117775059	117775271	12:117775059-117775271	-
chr12	117804902	117805082	12:117804902-117805082	ENSG00000256071,ENSG00000257465
chr12	117831124	117831418	12:117831124-117831418	ENSG00000256071,ENSG00000257465,ENSG00000089250
chr12	117872861	117873041	12:117872861-117873041	ENSG00000276292,ENSG00000277873,ENSG00000256071
chr12	118016789	118017231	12:118016789-118017231	ENSG00000089220,ENSG00000276292,ENSG00000277873,ENSG00000111445
chr12	118060405	118062819	12:118060405-118062819	ENSG00000089220,ENSG00000274859,ENSG00000176834,ENSG00000276292,ENSG00000176871,ENSG00000277873,ENSG00000111445,ENSG00000256071
chr12	118064950	118065317	12:118064950-118065317	ENSG00000274859,ENSG00000176834,ENSG00000276292,ENSG00000176871,ENSG00000277873
chr12	118164725	118164905	12:118164725-118164905	ENSG00000135090,ENSG00000089220,ENSG00000176834
chr12	118206292	118206476	12:118206292-118206476	ENSG00000240342,ENSG00000135090
chr12	118210305	118210516	12:118210305-118210516	ENSG00000275409,ENSG00000275759,ENSG00000240342,ENSG00000135090
chr12	118236516	118236700	12:118236516-118236700	ENSG00000240342,ENSG00000135090
chr12	118237283	118237515	12:118237283-118237515	ENSG00000275409,ENSG00000240342,ENSG00000135090
chr12	118289421	118289601	12:118289421-118289601	ENSG00000275759,ENSG00000240342
chr12	118329971	118330516	12:118329971-118330516	ENSG00000275409,ENSG00000275759,ENSG00000089220
chr12	118330633	118331170	12:118330633-118331170	ENSG00000275409,ENSG00000275759,ENSG00000240342,ENSG00000135090,ENSG00000089220,ENSG00000176834
chr12	118331212	118331409	12:118331212-118331409	ENSG00000275759
chr12	118357109	118357835	12:118357109-118357835	ENSG00000135090
chr12	118357965	118358225	12:118357965-118358225	ENSG00000135090
chr12	118358614	118359634	12:118358614-118359634	ENSG00000135090
chr12	118359702	118360005	12:118359702-118360005	ENSG00000135090
chr12	118371626	118372887	12:118371626-118372887	ENSG00000111707,ENSG00000270482,ENSG00000135090,ENSG00000089220,ENSG00000176834
chr12	118373194	118373804	12:118373194-118373804	ENSG00000111707,ENSG00000270482,ENSG00000135090,ENSG00000089220,ENSG00000176834
chr12	118376241	118377283	12:118376241-118377283	ENSG00000275409,ENSG00000275759,ENSG00000111707,ENSG00000270482,ENSG00000135090,ENSG00000089220,ENSG00000176834
chr12	118491258	118491449	12:118491258-118491449	ENSG00000199809,ENSG00000255814,ENSG00000255618,ENSG00000255714,ENSG00000275409,ENSG00000275759
chr12	118734021	118734217	12:118734021-118734217	ENSG00000199809,ENSG00000255814,ENSG00000255618,ENSG00000256750,ENSG00000241590,ENSG00000255714,ENSG00000275409,ENSG00000275759
chr12	118745742	118745922	12:118745742-118745922	ENSG00000199809,ENSG00000255814,ENSG00000255618,ENSG00000256750,ENSG00000241590,ENSG00000255714,ENSG00000275409
chr12	118874876	118875137	12:118874876-118875137	ENSG00000201042,ENSG00000256149,ENSG00000199809,ENSG00000255814,ENSG00000255618,ENSG00000256750,ENSG00000255714,ENSG00000275409,ENSG00000275759
chr12	118897536	118897756	12:118897536-118897756	ENSG00000201042,ENSG00000256149,ENSG00000199809,ENSG00000255814,ENSG00000255618,ENSG00000255714,ENSG00000275759
chr12	118975204	118975384	12:118975204-118975384	ENSG00000244112,ENSG00000286233,ENSG00000139767,ENSG00000199809,ENSG00000255714
chr12	119004699	119004879	12:119004699-119004879	ENSG00000183273,ENSG00000244112,ENSG00000286233,ENSG00000139767,ENSG00000199809,ENSG00000255814
chr12	119068857	119069042	12:119068857-119069042	ENSG00000183273,ENSG00000281196,ENSG00000257095,ENSG00000255714
chr12	119092084	119092347	12:119092084-119092347	ENSG00000183273,ENSG00000281196,ENSG00000257095
chr12	119096758	119096943	12:119096758-119096943	ENSG00000183273,ENSG00000281196,ENSG00000257095
chr12	119164766	119164946	12:119164766-119164946	ENSG00000183273,ENSG00000281196,ENSG00000213144,ENSG00000256609,ENSG00000256884,ENSG00000152137,ENSG00000257095
chr12	119189097	119189277	12:119189097-119189277	ENSG00000213144,ENSG00000256609,ENSG00000256884,ENSG00000152137,ENSG00000257095
chr12	119247079	119247261	12:119247079-119247261	ENSG00000183273,ENSG00000281196,ENSG00000256311,ENSG00000256884,ENSG00000257095
chr12	119388058	119388293	12:119388058-119388293	ENSG00000183273,ENSG00000281196,ENSG00000257095
chr12	119460917	119461097	12:119460917-119461097	ENSG00000183273,ENSG00000281196
chr12	119462225	119462405	12:119462225-119462405	ENSG00000183273,ENSG00000281196
chr12	119630490	119630670	12:119630490-119630670	ENSG00000252886,ENSG00000224982
chr12	119659536	119660254	12:119659536-119660254	ENSG00000255692,ENSG00000111725,ENSG00000252886,ENSG00000224982,ENSG00000248636,ENSG00000183273,ENSG00000281196,ENSG00000257095,ENSG00000275409
chr12	119660354	119660962	12:119660354-119660962	ENSG00000255692,ENSG00000111725,ENSG00000224982,ENSG00000248636
chr12	119665095	119665351	12:119665095-119665351	ENSG00000111725,ENSG00000248636
chr12	119665393	119665613	12:119665393-119665613	ENSG00000111725,ENSG00000248636
chr12	119665746	119666906	12:119665746-119666906	ENSG00000255692,ENSG00000111725,ENSG00000224982,ENSG00000248636
chr12	119667896	119668916	12:119667896-119668916	ENSG00000255692,ENSG00000111725,ENSG00000224982,ENSG00000248636
chr12	119669709	119669938	12:119669709-119669938	ENSG00000111725,ENSG00000248636
chr12	119670674	119670854	12:119670674-119670854	ENSG00000255692,ENSG00000111725,ENSG00000248636
chr12	119672391	119672857	12:119672391-119672857	ENSG00000255692,ENSG00000111725,ENSG00000248636
chr12	119673107	119673798	12:119673107-119673798	ENSG00000255692,ENSG00000111725,ENSG00000248636
chr12	119673846	119674304	12:119673846-119674304	ENSG00000255692,ENSG00000111725,ENSG00000248636
chr12	119682123	119682512	12:119682123-119682512	ENSG00000255692,ENSG00000111725
chr12	119682984	119683321	12:119682984-119683321	ENSG00000255692,ENSG00000111725
chr12	119708212	119708455	12:119708212-119708455	ENSG00000283768,ENSG00000255692,ENSG00000122966
chr12	119735080	119735261	12:119735080-119735261	ENSG00000255692,ENSG00000122966
chr12	119784286	119784486	12:119784286-119784486	ENSG00000122966
chr12	119784690	119784870	12:119784690-119784870	ENSG00000122966
chr12	119823349	119823668	12:119823349-119823668	-
chr12	119856525	119856716	12:119856525-119856716	ENSG00000226729,ENSG00000122966
chr12	119877040	119877370	12:119877040-119877370	ENSG00000226729,ENSG00000122966
chr12	119903732	119903912	12:119903732-119903912	ENSG00000226729
chr12	119927658	119927880	12:119927658-119927880	ENSG00000278250,ENSG00000226729
chr12	119988898	119989100	12:119988898-119989100	ENSG00000255575,ENSG00000278250,ENSG00000135127,ENSG00000226729
chr12	120071793	120071978	12:120071793-120071978	ENSG00000255575,ENSG00000278250,ENSG00000135127,ENSG00000226729
chr12	120075088	120075268	12:120075088-120075268	ENSG00000255575,ENSG00000278250,ENSG00000135127,ENSG00000226729
chr12	120084450	120084788	12:120084450-120084788	ENSG00000255575,ENSG00000278250,ENSG00000135127,ENSG00000226729
chr12	120085112	120085521	12:120085112-120085521	ENSG00000255575,ENSG00000278250,ENSG00000135127,ENSG00000226729
chr12	120085990	120086382	12:120085990-120086382	ENSG00000255575,ENSG00000278250,ENSG00000135127,ENSG00000226729
chr12	120086673	120086862	12:120086673-120086862	ENSG00000255575,ENSG00000278250,ENSG00000135127,ENSG00000226729
chr12	120087261	120087794	12:120087261-120087794	ENSG00000255575,ENSG00000278250,ENSG00000135127,ENSG00000226729
chr12	120102618	120102804	12:120102618-120102804	ENSG00000111737
chr12	120109972	120110152	12:120109972-120110152	ENSG00000277283,ENSG00000111737
chr12	120116137	120117777	12:120116137-120117777	ENSG00000277283,ENSG00000111737
chr12	120133145	120133325	12:120133145-120133325	ENSG00000089154
chr12	120153642	120153832	12:120153642-120153832	ENSG00000266704,ENSG00000089154
chr12	120194383	120194613	12:120194383-120194613	ENSG00000286067,ENSG00000255857,ENSG00000089157,ENSG00000089154
chr12	120200906	120201108	12:120200906-120201108	ENSG00000286067,ENSG00000255857,ENSG00000089157
chr12	120226296	120226508	12:120226296-120226508	ENSG00000123009,ENSG00000275936,ENSG00000286067,ENSG00000089159,ENSG00000255857,ENSG00000089157
chr12	120230778	120231267	12:120230778-120231267	ENSG00000123009,ENSG00000275936,ENSG00000286067,ENSG00000089159,ENSG00000255857
chr12	120233025	120233205	12:120233025-120233205	ENSG00000275936,ENSG00000286067,ENSG00000089159
chr12	120234799	120235192	12:120234799-120235192	ENSG00000275936,ENSG00000286067,ENSG00000089159
chr12	120235902	120236115	12:120235902-120236115	ENSG00000240925,ENSG00000275936,ENSG00000286067,ENSG00000089159
chr12	120245919	120246099	12:120245919-120246099	ENSG00000240925,ENSG00000286067,ENSG00000089159
chr12	120249306	120249579	12:120249306-120249579	ENSG00000123009,ENSG00000240925,ENSG00000275936,ENSG00000286067,ENSG00000089159
chr12	120249722	120251019	12:120249722-120251019	ENSG00000240925,ENSG00000286067,ENSG00000089159
chr12	120251732	120252116	12:120251732-120252116	ENSG00000240925,ENSG00000286067,ENSG00000089159
chr12	120264557	120264741	12:120264557-120264741	ENSG00000286067,ENSG00000089159
chr12	120264920	120265722	12:120264920-120265722	ENSG00000123009,ENSG00000275936,ENSG00000286067,ENSG00000089159,ENSG00000255857,ENSG00000089157
chr12	120290950	120291136	12:120290950-120291136	ENSG00000089163,ENSG00000200795,ENSG00000202538,ENSG00000123009
chr12	120291200	120291568	12:120291200-120291568	ENSG00000170890,ENSG00000089163,ENSG00000200795,ENSG00000202538,ENSG00000123009,ENSG00000286067,ENSG00000255857,ENSG00000089157
chr12	120291856	120293151	12:120291856-120293151	ENSG00000170890,ENSG00000252659,ENSG00000089163,ENSG00000200795,ENSG00000202538,ENSG00000123009,ENSG00000286067,ENSG00000255857,ENSG00000089157
chr12	120293291	120293532	12:120293291-120293532	ENSG00000089163,ENSG00000200795,ENSG00000202538,ENSG00000123009,ENSG00000255857
chr12	120317246	120317542	12:120317246-120317542	ENSG00000170890,ENSG00000252659,ENSG00000089163
chr12	120375898	120376126	12:120375898-120376126	ENSG00000256695,ENSG00000239881,ENSG00000135097
chr12	120437537	120438542	12:120437537-120438542	ENSG00000248008,ENSG00000088986,ENSG00000111786,ENSG00000219355,ENSG00000257218,ENSG00000170855,ENSG00000111780,ENSG00000111775,ENSG00000256695,ENSG00000135097,ENSG00000170890
chr12	120438595	120438880	12:120438595-120438880	ENSG00000257218,ENSG00000170855,ENSG00000111780,ENSG00000111775,ENSG00000135097,ENSG00000170890
chr12	120445847	120447095	12:120445847-120447095	ENSG00000248008,ENSG00000088986,ENSG00000111786,ENSG00000219355,ENSG00000257218,ENSG00000170855,ENSG00000111780,ENSG00000111775,ENSG00000256695,ENSG00000135097,ENSG00000170890
chr12	120466664	120466844	12:120466664-120466844	ENSG00000088986,ENSG00000111786,ENSG00000219355
chr12	120468272	120468544	12:120468272-120468544	ENSG00000088986,ENSG00000111786,ENSG00000219355
chr12	120468700	120469780	12:120468700-120469780	ENSG00000248008,ENSG00000088986,ENSG00000111786,ENSG00000219355,ENSG00000257218,ENSG00000170855,ENSG00000135097,ENSG00000170890
chr12	120469841	120470172	12:120469841-120470172	ENSG00000248008,ENSG00000088986,ENSG00000111786
chr12	120496075	120496454	12:120496075-120496454	ENSG00000241030,ENSG00000222601,ENSG00000278344,ENSG00000248008,ENSG00000088986
chr12	120509814	120509996	12:120509814-120509996	ENSG00000241030,ENSG00000222601,ENSG00000278344,ENSG00000248008,ENSG00000088986
chr12	120528661	120529810	12:120528661-120529810	ENSG00000288623,ENSG00000022840,ENSG00000241030,ENSG00000222601,ENSG00000110871,ENSG00000278344,ENSG00000248008,ENSG00000088986
chr12	120534289	120535510	12:120534289-120535510	ENSG00000288623,ENSG00000022840,ENSG00000241030,ENSG00000110871,ENSG00000248008
chr12	120536740	120536920	12:120536740-120536920	ENSG00000288623,ENSG00000022840,ENSG00000110871
chr12	120537152	120537350	12:120537152-120537350	ENSG00000288623,ENSG00000022840,ENSG00000110871
chr12	120538036	120539840	12:120538036-120539840	ENSG00000167272,ENSG00000288623,ENSG00000022840,ENSG00000241030,ENSG00000110871,ENSG00000248008
chr12	120540185	120540760	12:120540185-120540760	ENSG00000022840
chr12	120540998	120541250	12:120540998-120541250	ENSG00000022840
chr12	120541599	120541819	12:120541599-120541819	ENSG00000022840
chr12	120545982	120546192	12:120545982-120546192	ENSG00000022840
chr12	120547700	120547880	12:120547700-120547880	ENSG00000022840
chr12	120550012	120550192	12:120550012-120550192	ENSG00000022840
chr12	120552318	120552770	12:120552318-120552770	ENSG00000022840
chr12	120572583	120572763	12:120572583-120572763	ENSG00000167272,ENSG00000022840
chr12	120581145	120581354	12:120581145-120581354	ENSG00000175970,ENSG00000157782,ENSG00000256008,ENSG00000242137,ENSG00000167272
chr12	120589528	120589708	12:120589528-120589708	ENSG00000157782,ENSG00000256008,ENSG00000242137,ENSG00000167272
chr12	120685162	120685401	12:120685162-120685401	ENSG00000175970,ENSG00000276188,ENSG00000256364,ENSG00000110917,ENSG00000157782,ENSG00000256008
chr12	120686464	120687018	12:120686464-120687018	ENSG00000175970,ENSG00000276188,ENSG00000256364,ENSG00000110917,ENSG00000157782,ENSG00000256008
chr12	120687160	120687929	12:120687160-120687929	ENSG00000255946,ENSG00000175970,ENSG00000276188,ENSG00000277423,ENSG00000256364,ENSG00000110917,ENSG00000157782,ENSG00000256008
chr12	120698253	120699078	12:120698253-120699078	ENSG00000175970,ENSG00000276188,ENSG00000277423,ENSG00000256364,ENSG00000110917,ENSG00000157782,ENSG00000256008
chr12	120699299	120699543	12:120699299-120699543	ENSG00000175970,ENSG00000276188,ENSG00000277423,ENSG00000256364,ENSG00000110917,ENSG00000157782,ENSG00000256008
chr12	120700387	120700580	12:120700387-120700580	ENSG00000175970,ENSG00000276188,ENSG00000277423,ENSG00000256364,ENSG00000110917,ENSG00000157782,ENSG00000256008
chr12	120710452	120710809	12:120710452-120710809	ENSG00000255946,ENSG00000122971,ENSG00000284143,ENSG00000256569,ENSG00000175970,ENSG00000276188,ENSG00000277423,ENSG00000157782,ENSG00000256008,ENSG00000167272
chr12	120725866	120726256	12:120725866-120726256	ENSG00000255946,ENSG00000122971,ENSG00000284143,ENSG00000256569,ENSG00000175970,ENSG00000157782,ENSG00000256008
chr12	120814954	120815134	12:120814954-120815134	ENSG00000244585,ENSG00000213137,ENSG00000157837,ENSG00000255946
chr12	120815244	120815424	12:120815244-120815424	ENSG00000244585,ENSG00000213137,ENSG00000157837,ENSG00000255946
chr12	120835725	120835979	12:120835725-120835979	ENSG00000231313,ENSG00000213137,ENSG00000157837,ENSG00000255946
chr12	120839839	120840019	12:120839839-120840019	ENSG00000213137,ENSG00000157837,ENSG00000255946
chr12	120874014	120874244	12:120874014-120874244	ENSG00000244585,ENSG00000231313,ENSG00000213137,ENSG00000255946
chr12	120891005	120891185	12:120891005-120891185	ENSG00000244585,ENSG00000231313,ENSG00000286493,ENSG00000213137,ENSG00000157837,ENSG00000255946
chr12	120892073	120892384	12:120892073-120892384	ENSG00000244585,ENSG00000231313,ENSG00000286493,ENSG00000213137,ENSG00000157837,ENSG00000255946
chr12	120903263	120904413	12:120903263-120904413	ENSG00000244585,ENSG00000231313,ENSG00000286493,ENSG00000213137,ENSG00000157837,ENSG00000255946,ENSG00000256008
chr12	120943240	120943463	12:120943240-120943463	ENSG00000135100,ENSG00000241388,ENSG00000244585,ENSG00000231313,ENSG00000255946
chr12	120971468	120971679	12:120971468-120971679	ENSG00000135100,ENSG00000241388,ENSG00000256008
chr12	120998339	120998704	12:120998339-120998704	ENSG00000135100,ENSG00000241388
chr12	121016043	121017060	12:121016043-121017060	ENSG00000135114,ENSG00000157895
chr12	121017313	121018278	12:121017313-121018278	ENSG00000223538,ENSG00000201945,ENSG00000279001,ENSG00000256963,ENSG00000135114,ENSG00000157895,ENSG00000241388
chr12	121018470	121018664	12:121018470-121018664	ENSG00000135114,ENSG00000157895
chr12	121018872	121019075	12:121018872-121019075	ENSG00000135114,ENSG00000157895
chr12	121022567	121022748	12:121022567-121022748	ENSG00000135114,ENSG00000157895
chr12	121038357	121039572	12:121038357-121039572	ENSG00000223538,ENSG00000201945,ENSG00000279001,ENSG00000256963,ENSG00000135114
chr12	121057771	121057951	12:121057771-121057951	ENSG00000223538,ENSG00000201945,ENSG00000279001,ENSG00000256963,ENSG00000283542
chr12	121060210	121060739	12:121060210-121060739	ENSG00000089041,ENSG00000223538,ENSG00000201945,ENSG00000279001,ENSG00000256963,ENSG00000283542,ENSG00000135114,ENSG00000135100,ENSG00000241388,ENSG00000244585,ENSG00000256008
chr12	121128800	121128980	12:121128800-121128980	ENSG00000089041,ENSG00000223538,ENSG00000201945
chr12	121144706	121144886	12:121144706-121144886	ENSG00000089041
chr12	121191596	121191776	12:121191596-121191776	ENSG00000274029,ENSG00000286248
chr12	121197194	121197418	12:121197194-121197418	ENSG00000274029,ENSG00000286248
chr12	121209583	121210979	12:121209583-121210979	ENSG00000135124,ENSG00000274029,ENSG00000286248,ENSG00000089041,ENSG00000223538,ENSG00000201945,ENSG00000256963
chr12	121214601	121214781	12:121214601-121214781	ENSG00000135124
chr12	121215250	121215508	12:121215250-121215508	ENSG00000135124
chr12	121223395	121223607	12:121223395-121223607	ENSG00000135124
chr12	121238467	121238817	12:121238467-121238817	-
chr12	121238913	121239372	12:121238913-121239372	ENSG00000223538,ENSG00000201945
chr12	121239445	121239826	12:121239445-121239826	-
chr12	121239905	121240717	12:121239905-121240717	-
chr12	121240876	121241923	12:121240876-121241923	-
chr12	121278006	121278532	12:121278006-121278532	ENSG00000110931
chr12	121278759	121279241	12:121278759-121279241	ENSG00000110931
chr12	121286629	121286824	12:121286629-121286824	-
chr12	121287743	121287923	12:121287743-121287923	-
chr12	121288366	121288548	12:121288366-121288548	ENSG00000110931
chr12	121292350	121292574	12:121292350-121292574	ENSG00000110931
chr12	121293393	121293592	12:121293393-121293592	ENSG00000110931
chr12	121294540	121294720	12:121294540-121294720	ENSG00000110931
chr12	121295562	121296713	12:121295562-121296713	ENSG00000110931
chr12	121296921	121297727	12:121296921-121297727	ENSG00000110931
chr12	121301886	121302267	12:121301886-121302267	ENSG00000110931
chr12	121329949	121330129	12:121329949-121330129	ENSG00000089053
chr12	121351898	121352113	12:121351898-121352113	ENSG00000089053
chr12	121352738	121353004	12:121352738-121353004	ENSG00000089053
chr12	121392022	121392235	12:121392022-121392235	ENSG00000170633,ENSG00000258435,ENSG00000089053
chr12	121399504	121399886	12:121399504-121399886	ENSG00000170633,ENSG00000258435,ENSG00000089053
chr12	121400075	121401107	12:121400075-121401107	ENSG00000170633,ENSG00000258435,ENSG00000089053
chr12	121424191	121424660	12:121424191-121424660	ENSG00000170633
chr12	121424791	121425095	12:121424791-121425095	ENSG00000170633
chr12	121426527	121426816	12:121426527-121426816	ENSG00000284402
chr12	121427880	121428091	12:121427880-121428091	-
chr12	121433140	121433333	12:121433140-121433333	ENSG00000284402
chr12	121436709	121437126	12:121436709-121437126	ENSG00000284402
chr12	121443814	121444023	12:121443814-121444023	ENSG00000284402,ENSG00000089053
chr12	121466162	121467383	12:121466162-121467383	ENSG00000089094
chr12	121470402	121470606	12:121470402-121470606	-
chr12	121514367	121514632	12:121514367-121514632	ENSG00000089094
chr12	121520863	121521043	12:121520863-121521043	ENSG00000089094
chr12	121530739	121531236	12:121530739-121531236	ENSG00000089094
chr12	121536250	121536581	12:121536250-121536581	ENSG00000089094
chr12	121536838	121537275	12:121536838-121537275	ENSG00000252393,ENSG00000089094
chr12	121537404	121538502	12:121537404-121538502	ENSG00000252393,ENSG00000089094
chr12	121546904	121547802	12:121546904-121547802	ENSG00000252393,ENSG00000089094
chr12	121579074	121579905	12:121579074-121579905	ENSG00000252393,ENSG00000256742,ENSG00000089094
chr12	121579973	121580867	12:121579973-121580867	ENSG00000252393,ENSG00000256742,ENSG00000089094
chr12	121581297	121581608	12:121581297-121581608	ENSG00000252393,ENSG00000256742,ENSG00000089094
chr12	121626057	121627758	12:121626057-121627758	ENSG00000276045,ENSG00000252393
chr12	121637147	121638012	12:121637147-121638012	ENSG00000276045,ENSG00000252393
chr12	121658708	121659656	12:121658708-121659656	ENSG00000139714,ENSG00000252393
chr12	121663638	121663907	12:121663638-121663907	ENSG00000139714,ENSG00000252393
chr12	121664156	121665026	12:121664156-121665026	ENSG00000139714,ENSG00000252393
chr12	121672249	121672661	12:121672249-121672661	ENSG00000139714
chr12	121672735	121673126	12:121672735-121673126	ENSG00000139714,ENSG00000276045,ENSG00000252393
chr12	121687209	121687495	12:121687209-121687495	ENSG00000286586
chr12	121711946	121712684	12:121711946-121712684	ENSG00000188735
chr12	121780691	121780871	12:121780691-121780871	ENSG00000188735
chr12	121782142	121782518	12:121782142-121782518	ENSG00000188735
chr12	121787895	121790042	12:121787895-121790042	ENSG00000239082,ENSG00000283389,ENSG00000139718,ENSG00000274292,ENSG00000272849,ENSG00000212694,ENSG00000139725,ENSG00000188735
chr12	121790113	121790872	12:121790113-121790872	ENSG00000139718,ENSG00000274292,ENSG00000272849,ENSG00000212694,ENSG00000139725,ENSG00000188735
chr12	121791657	121791841	12:121791657-121791841	ENSG00000272849,ENSG00000139725,ENSG00000188735
chr12	121792592	121792772	12:121792592-121792772	ENSG00000272849,ENSG00000139725,ENSG00000188735
chr12	121792929	121794163	12:121792929-121794163	ENSG00000239082,ENSG00000283389,ENSG00000110801,ENSG00000287493,ENSG00000139718,ENSG00000274292,ENSG00000272849,ENSG00000212694,ENSG00000139725,ENSG00000188735
chr12	121794485	121795076	12:121794485-121795076	ENSG00000139718,ENSG00000274292,ENSG00000272849,ENSG00000212694,ENSG00000139725,ENSG00000188735
chr12	121799687	121805790	12:121799687-121805790	ENSG00000139718,ENSG00000274292,ENSG00000272849,ENSG00000212694,ENSG00000139725
chr12	121806138	121806354	12:121806138-121806354	ENSG00000139718,ENSG00000274292,ENSG00000272849,ENSG00000212694,ENSG00000139725
chr12	121806670	121807096	12:121806670-121807096	ENSG00000139718,ENSG00000274292,ENSG00000272849,ENSG00000212694,ENSG00000139725
chr12	121811865	121812045	12:121811865-121812045	ENSG00000139718,ENSG00000274292,ENSG00000272849,ENSG00000212694
chr12	121831549	121831887	12:121831549-121831887	ENSG00000239082,ENSG00000283389
chr12	121832085	121832820	12:121832085-121832820	ENSG00000239082,ENSG00000283389
chr12	121839315	121839495	12:121839315-121839495	ENSG00000283389
chr12	121839697	121840375	12:121839697-121840375	ENSG00000283389
chr12	121848253	121848478	12:121848253-121848478	ENSG00000283389,ENSG00000256811,ENSG00000158104
chr12	121849134	121849850	12:121849134-121849850	ENSG00000239082,ENSG00000283389,ENSG00000278084,ENSG00000256811,ENSG00000158104
chr12	121855238	121855471	12:121855238-121855471	ENSG00000283389,ENSG00000278084,ENSG00000256811,ENSG00000158104
chr12	121856086	121856362	12:121856086-121856362	ENSG00000283389,ENSG00000278084,ENSG00000256811,ENSG00000158104
chr12	121859526	121859706	12:121859526-121859706	ENSG00000256811,ENSG00000158104
chr12	121871415	121871595	12:121871415-121871595	ENSG00000239082,ENSG00000283389,ENSG00000278084
chr12	121871724	121871999	12:121871724-121871999	ENSG00000239082,ENSG00000283389,ENSG00000278084
chr12	121888203	121888383	12:121888203-121888383	ENSG00000239082,ENSG00000283389,ENSG00000256950,ENSG00000110801,ENSG00000287493
chr12	121888737	121889438	12:121888737-121889438	ENSG00000110987,ENSG00000255856,ENSG00000239082,ENSG00000283389,ENSG00000256950,ENSG00000110801,ENSG00000287493,ENSG00000278084
chr12	121918107	121918302	12:121918107-121918302	ENSG00000110987,ENSG00000255856,ENSG00000158023,ENSG00000239082,ENSG00000283389,ENSG00000256950,ENSG00000110801
chr12	121955201	121955508	12:121955201-121955508	ENSG00000204671,ENSG00000110987,ENSG00000255856,ENSG00000158023
chr12	122078299	122080422	12:122078299-122080422	ENSG00000176383,ENSG00000204671,ENSG00000158113,ENSG00000175727,ENSG00000256546,ENSG00000110987,ENSG00000255856
chr12	122081384	122081863	12:122081384-122081863	ENSG00000204671,ENSG00000158113,ENSG00000175727,ENSG00000256546,ENSG00000110987,ENSG00000255856
chr12	122082107	122082292	12:122082107-122082292	ENSG00000204671,ENSG00000158113,ENSG00000175727,ENSG00000256546,ENSG00000110987,ENSG00000255856
chr12	122093105	122093300	12:122093105-122093300	ENSG00000256546,ENSG00000255856
chr12	122094045	122094225	12:122094045-122094225	ENSG00000204671,ENSG00000175727,ENSG00000256546,ENSG00000110987,ENSG00000255856
chr12	122108757	122108937	12:122108757-122108937	ENSG00000204671,ENSG00000158113,ENSG00000175727,ENSG00000256546,ENSG00000110987,ENSG00000255856
chr12	122215871	122216147	12:122215871-122216147	ENSG00000184047,ENSG00000176383,ENSG00000204671,ENSG00000158113
chr12	122223983	122224163	12:122223983-122224163	ENSG00000184047,ENSG00000284934,ENSG00000176383,ENSG00000204671,ENSG00000158113
chr12	122224689	122224883	12:122224689-122224883	ENSG00000184047,ENSG00000284934,ENSG00000176383,ENSG00000204671,ENSG00000158113
chr12	122225161	122226076	12:122225161-122226076	ENSG00000214760,ENSG00000139719,ENSG00000256861,ENSG00000184047,ENSG00000284934,ENSG00000176383,ENSG00000204671,ENSG00000158113,ENSG00000110987,ENSG00000255856
chr12	122235424	122235778	12:122235424-122235778	ENSG00000184047,ENSG00000284934,ENSG00000176383,ENSG00000204671,ENSG00000158113
chr12	122243741	122244020	12:122243741-122244020	ENSG00000139719,ENSG00000176383,ENSG00000204671,ENSG00000158113
chr12	122244593	122244819	12:122244593-122244819	ENSG00000139719,ENSG00000176383,ENSG00000204671,ENSG00000158113
chr12	122245625	122246048	12:122245625-122246048	ENSG00000139719,ENSG00000176383,ENSG00000204671
chr12	122265802	122267220	12:122265802-122267220	ENSG00000214760,ENSG00000139719,ENSG00000256861,ENSG00000176383,ENSG00000204671,ENSG00000158113
chr12	122275931	122276157	12:122275931-122276157	ENSG00000214760,ENSG00000130779,ENSG00000139719,ENSG00000256861
chr12	122276458	122277833	12:122276458-122277833	ENSG00000214760,ENSG00000130779,ENSG00000139719,ENSG00000256861,ENSG00000204671
chr12	122380876	122381129	12:122380876-122381129	ENSG00000257097,ENSG00000214760,ENSG00000130779
chr12	122387863	122388043	12:122387863-122388043	ENSG00000257097,ENSG00000214760,ENSG00000130779
chr12	122399694	122399911	12:122399694-122399911	ENSG00000257097,ENSG00000214760,ENSG00000130779
chr12	122421713	122422716	12:122421713-122422716	ENSG00000257097,ENSG00000214760,ENSG00000130779
chr12	122422770	122423020	12:122422770-122423020	ENSG00000257097,ENSG00000214760,ENSG00000130779
chr12	122499607	122499794	12:122499607-122499794	ENSG00000275265,ENSG00000252192,ENSG00000033030
chr12	122499860	122500990	12:122499860-122500990	ENSG00000255972,ENSG00000184445,ENSG00000111011,ENSG00000275265,ENSG00000252192,ENSG00000033030,ENSG00000257097,ENSG00000214760
chr12	122501183	122501508	12:122501183-122501508	ENSG00000111011,ENSG00000275265,ENSG00000252192,ENSG00000033030
chr12	122501694	122501896	12:122501694-122501896	ENSG00000111011,ENSG00000275265,ENSG00000252192,ENSG00000033030
chr12	122504906	122505099	12:122504906-122505099	ENSG00000111011,ENSG00000275265,ENSG00000252192,ENSG00000033030
chr12	122525354	122525793	12:122525354-122525793	ENSG00000184445,ENSG00000111011
chr12	122526165	122527122	12:122526165-122527122	ENSG00000255972,ENSG00000184445,ENSG00000111011,ENSG00000275265,ENSG00000252192,ENSG00000033030,ENSG00000214760
chr12	122527346	122527554	12:122527346-122527554	ENSG00000255972,ENSG00000184445,ENSG00000111011
chr12	122545235	122545415	12:122545235-122545415	ENSG00000274191,ENSG00000255972
chr12	122647072	122647311	12:122647072-122647311	ENSG00000255398,ENSG00000182782,ENSG00000256249,ENSG00000274191
chr12	122726274	122726454	12:122726274-122726454	ENSG00000196917,ENSG00000255398,ENSG00000182782,ENSG00000256249,ENSG00000274191
chr12	122744045	122744225	12:122744045-122744225	ENSG00000139726,ENSG00000256044,ENSG00000196917,ENSG00000255398,ENSG00000182782,ENSG00000256249,ENSG00000274191
chr12	122752284	122752495	12:122752284-122752495	ENSG00000139726,ENSG00000256044,ENSG00000255398,ENSG00000182782,ENSG00000256249,ENSG00000274191
chr12	122752800	122753486	12:122752800-122753486	ENSG00000130783,ENSG00000206914,ENSG00000139726,ENSG00000256044,ENSG00000196917,ENSG00000255398,ENSG00000182782,ENSG00000256249,ENSG00000274191,ENSG00000255972
chr12	122757484	122757664	12:122757484-122757664	ENSG00000206914,ENSG00000139726,ENSG00000182782,ENSG00000274191
chr12	122773869	122774937	12:122773869-122774937	ENSG00000130783,ENSG00000206914,ENSG00000255398,ENSG00000182782,ENSG00000256249,ENSG00000274191
chr12	122775087	122775410	12:122775087-122775410	ENSG00000130783,ENSG00000206914
chr12	122813390	122813570	12:122813390-122813570	-
chr12	122835411	122836584	12:122835411-122836584	ENSG00000130787
chr12	122836766	122837414	12:122836766-122837414	ENSG00000130787
chr12	122855170	122855416	12:122855170-122855416	ENSG00000130787
chr12	122863204	122863477	12:122863204-122863477	ENSG00000150967,ENSG00000256152,ENSG00000130787
chr12	122870227	122870532	12:122870227-122870532	ENSG00000280138,ENSG00000256152,ENSG00000139722,ENSG00000130787
chr12	122870848	122871886	12:122870848-122871886	ENSG00000280138,ENSG00000256152,ENSG00000139722,ENSG00000130787
chr12	122872076	122872292	12:122872076-122872292	ENSG00000256152,ENSG00000139722
chr12	122874227	122874407	12:122874227-122874407	ENSG00000256152
chr12	122876701	122876881	12:122876701-122876881	ENSG00000280138,ENSG00000139722
chr12	122886206	122886399	12:122886206-122886399	ENSG00000280138,ENSG00000139722
chr12	122887156	122889543	12:122887156-122889543	ENSG00000150967,ENSG00000280138,ENSG00000256152,ENSG00000139722
chr12	122889694	122889874	12:122889694-122889874	ENSG00000280138,ENSG00000139722
chr12	122890046	122890464	12:122890046-122890464	ENSG00000280138,ENSG00000139722
chr12	122894899	122895089	12:122894899-122895089	ENSG00000280138,ENSG00000139722
chr12	122895145	122896084	12:122895145-122896084	ENSG00000150967,ENSG00000280138,ENSG00000139722
chr12	122896277	122896556	12:122896277-122896556	ENSG00000280138,ENSG00000139722
chr12	122974142	122974421	12:122974142-122974421	ENSG00000256028,ENSG00000111325,ENSG00000150967
chr12	122974766	122975200	12:122974766-122975200	ENSG00000182196,ENSG00000256028,ENSG00000111325,ENSG00000150967
chr12	122975517	122975812	12:122975517-122975812	ENSG00000182196,ENSG00000256028,ENSG00000111325,ENSG00000150967
chr12	122976055	122976320	12:122976055-122976320	ENSG00000182196,ENSG00000256028,ENSG00000111325,ENSG00000150967
chr12	122980218	122981805	12:122980218-122981805	ENSG00000182196,ENSG00000256028,ENSG00000111325,ENSG00000150967
chr12	123003438	123003619	12:123003438-123003619	ENSG00000265526,ENSG00000090975
chr12	123032860	123033193	12:123032860-123033193	ENSG00000265526
chr12	123034190	123034375	12:123034190-123034375	ENSG00000265526
chr12	123056072	123056252	12:123056072-123056252	-
chr12	123063438	123063766	12:123063438-123063766	ENSG00000280120,ENSG00000251497,ENSG00000265526
chr12	123063854	123064375	12:123063854-123064375	-
chr12	123064501	123065099	12:123064501-123065099	ENSG00000251497,ENSG00000265526
chr12	123066150	123066385	12:123066150-123066385	ENSG00000251497
chr12	123066452	123066678	12:123066452-123066678	ENSG00000251497
chr12	123067386	123067722	12:123067386-123067722	ENSG00000251497
chr12	123068048	123068286	12:123068048-123068286	ENSG00000251497
chr12	123068453	123068803	12:123068453-123068803	ENSG00000251497
chr12	123076619	123076799	12:123076619-123076799	ENSG00000251497,ENSG00000090975
chr12	123091743	123092101	12:123091743-123092101	ENSG00000280381,ENSG00000251497
chr12	123092162	123092368	12:123092162-123092368	ENSG00000280381,ENSG00000251497
chr12	123100685	123100870	12:123100685-123100870	ENSG00000280381,ENSG00000090975
chr12	123106407	123107708	12:123106407-123107708	ENSG00000280120,ENSG00000280381,ENSG00000251497,ENSG00000265526,ENSG00000090975
chr12	123108748	123108940	12:123108748-123108940	ENSG00000280381,ENSG00000090975
chr12	123151230	123151519	12:123151230-123151519	ENSG00000280120,ENSG00000051825,ENSG00000090975
chr12	123228793	123228973	12:123228793-123228973	ENSG00000130921,ENSG00000051825
chr12	123229078	123229486	12:123229078-123229486	ENSG00000130921,ENSG00000051825
chr12	123232556	123233148	12:123232556-123233148	ENSG00000130921,ENSG00000051825
chr12	123233446	123233963	12:123233446-123233963	ENSG00000130921,ENSG00000051825
chr12	123242193	123242388	12:123242193-123242388	ENSG00000269980,ENSG00000130921,ENSG00000051825
chr12	123271219	123272310	12:123271219-123272310	ENSG00000206897,ENSG00000111364,ENSG00000284425,ENSG00000256092,ENSG00000139697,ENSG00000199845,ENSG00000269980,ENSG00000111328
chr12	123292399	123292667	12:123292399-123292667	ENSG00000199845,ENSG00000269980
chr12	123293043	123293279	12:123293043-123293279	ENSG00000199845,ENSG00000269980
chr12	123293750	123294601	12:123293750-123294601	ENSG00000206897,ENSG00000199845,ENSG00000269980,ENSG00000111328
chr12	123302853	123303092	12:123302853-123303092	ENSG00000199845,ENSG00000269980
chr12	123323769	123323982	12:123323769-123323982	ENSG00000207189
chr12	123347194	123347386	12:123347194-123347386	ENSG00000284425,ENSG00000256092,ENSG00000207189,ENSG00000139697
chr12	123364073	123365978	12:123364073-123365978	ENSG00000183955,ENSG00000284425,ENSG00000256092,ENSG00000139697
chr12	123384203	123384393	12:123384203-123384393	ENSG00000183955,ENSG00000284425,ENSG00000256092,ENSG00000139697
chr12	123384464	123384768	12:123384464-123384768	ENSG00000183955,ENSG00000284425,ENSG00000256092
chr12	123387416	123387735	12:123387416-123387735	ENSG00000183955,ENSG00000284425,ENSG00000256092
chr12	123388049	123388800	12:123388049-123388800	ENSG00000183955,ENSG00000284425,ENSG00000256092,ENSG00000139697
chr12	123388908	123390324	12:123388908-123390324	ENSG00000266655,ENSG00000188026,ENSG00000183955,ENSG00000284425,ENSG00000256092,ENSG00000139697
chr12	123390663	123391007	12:123390663-123391007	ENSG00000183955
chr12	123404319	123404546	12:123404319-123404546	-
chr12	123404995	123405175	12:123404995-123405175	-
chr12	123419393	123419573	12:123419393-123419573	-
chr12	123432758	123433039	12:123432758-123433039	ENSG00000266655,ENSG00000188026,ENSG00000150977
chr12	123435422	123437312	12:123435422-123437312	ENSG00000266655,ENSG00000188026,ENSG00000184209,ENSG00000270445,ENSG00000150977,ENSG00000284425,ENSG00000256092
chr12	123445733	123446509	12:123445733-123446509	ENSG00000266655,ENSG00000188026,ENSG00000184209,ENSG00000270445,ENSG00000150977
chr12	123447818	123448267	12:123447818-123448267	ENSG00000266655,ENSG00000188026,ENSG00000270445,ENSG00000150977
chr12	123448315	123449518	12:123448315-123449518	ENSG00000266655,ENSG00000188026,ENSG00000184209,ENSG00000270445,ENSG00000150977
chr12	123457767	123458650	12:123457767-123458650	ENSG00000266655,ENSG00000188026,ENSG00000184209,ENSG00000150977,ENSG00000284425,ENSG00000256092
chr12	123458720	123459145	12:123458720-123459145	ENSG00000266655,ENSG00000188026,ENSG00000184209
chr12	123460629	123460824	12:123460629-123460824	ENSG00000188026,ENSG00000184209
chr12	123520750	123520930	12:123520750-123520930	ENSG00000266655,ENSG00000278112,ENSG00000274427,ENSG00000188026
chr12	123583044	123583333	12:123583044-123583333	ENSG00000111364,ENSG00000086598,ENSG00000247373,ENSG00000266655,ENSG00000188026
chr12	123583588	123583785	12:123583588-123583785	ENSG00000111364,ENSG00000086598,ENSG00000247373,ENSG00000266655,ENSG00000188026
chr12	123583967	123584401	12:123583967-123584401	ENSG00000206897,ENSG00000111364,ENSG00000086598,ENSG00000247373,ENSG00000266655,ENSG00000188026
chr12	123584504	123585057	12:123584504-123585057	ENSG00000111364,ENSG00000086598,ENSG00000247373,ENSG00000266655,ENSG00000188026
chr12	123601661	123602593	12:123601661-123602593	ENSG00000206897,ENSG00000111364,ENSG00000247373
chr12	123633242	123633740	12:123633242-123633740	ENSG00000278861,ENSG00000279953,ENSG00000111358,ENSG00000111361,ENSG00000206897,ENSG00000111364
chr12	123633824	123634189	12:123633824-123634189	ENSG00000278861,ENSG00000279953,ENSG00000111358,ENSG00000111361,ENSG00000206897,ENSG00000111364
chr12	123671261	123671463	12:123671261-123671463	ENSG00000168778,ENSG00000278861,ENSG00000279953
chr12	123711781	123712087	12:123711781-123712087	ENSG00000185344,ENSG00000255839,ENSG00000278861
chr12	123712376	123713553	12:123712376-123713553	ENSG00000239215,ENSG00000286092,ENSG00000185344,ENSG00000255839,ENSG00000168778,ENSG00000278861,ENSG00000279953
chr12	123713771	123713955	12:123713771-123713955	ENSG00000185344,ENSG00000255839
chr12	123719468	123719910	12:123719468-123719910	ENSG00000239215,ENSG00000286092,ENSG00000185344,ENSG00000255839
chr12	123720017	123720406	12:123720017-123720406	ENSG00000239215,ENSG00000286092,ENSG00000185344,ENSG00000278861
chr12	123720466	123720892	12:123720466-123720892	ENSG00000239215,ENSG00000286092,ENSG00000185344
chr12	123723906	123724086	12:123723906-123724086	ENSG00000239215,ENSG00000286092,ENSG00000185344,ENSG00000278861
chr12	123736566	123736786	12:123736566-123736786	ENSG00000185344
chr12	123736843	123738242	12:123736843-123738242	ENSG00000250091,ENSG00000280300,ENSG00000185344,ENSG00000278861,ENSG00000279953
chr12	123738415	123738680	12:123738415-123738680	ENSG00000185344
chr12	123739486	123739666	12:123739486-123739666	ENSG00000185344
chr12	123740439	123740788	12:123740439-123740788	ENSG00000280300,ENSG00000185344
chr12	123740864	123741326	12:123740864-123741326	ENSG00000280300,ENSG00000185344
chr12	123741512	123741705	12:123741512-123741705	ENSG00000280300,ENSG00000185344
chr12	123741999	123742666	12:123741999-123742666	ENSG00000280300,ENSG00000185344,ENSG00000278861,ENSG00000279953
chr12	123743144	123743520	12:123743144-123743520	ENSG00000280300,ENSG00000185344,ENSG00000278861,ENSG00000279953
chr12	123744528	123744722	12:123744528-123744722	ENSG00000185344
chr12	123745065	123745245	12:123745065-123745245	ENSG00000280300,ENSG00000185344
chr12	123745741	123745938	12:123745741-123745938	ENSG00000280300,ENSG00000185344
chr12	123746926	123747372	12:123746926-123747372	ENSG00000280300,ENSG00000185344
chr12	123761760	123762637	12:123761760-123762637	ENSG00000197653,ENSG00000280300
chr12	123767196	123767675	12:123767196-123767675	ENSG00000256827,ENSG00000250091,ENSG00000197653,ENSG00000280300
chr12	123767848	123769039	12:123767848-123769039	ENSG00000250091,ENSG00000197653
chr12	123875408	123875741	12:123875408-123875741	ENSG00000256827,ENSG00000250091
chr12	123883131	123883394	12:123883131-123883394	ENSG00000256827,ENSG00000250091
chr12	123972216	123972934	12:123972216-123972934	ENSG00000256827,ENSG00000178882,ENSG00000274874,ENSG00000179195,ENSG00000270095,ENSG00000270061,ENSG00000269938,ENSG00000269997,ENSG00000270048,ENSG00000270130,ENSG00000250091,ENSG00000119242
chr12	123973470	123973754	12:123973470-123973754	ENSG00000256827,ENSG00000178882,ENSG00000274874,ENSG00000179195,ENSG00000270095,ENSG00000270061,ENSG00000269938,ENSG00000269997,ENSG00000270048,ENSG00000270130,ENSG00000250091,ENSG00000119242
chr12	123979744	123979925	12:123979744-123979925	ENSG00000256827,ENSG00000178882,ENSG00000274874,ENSG00000179195,ENSG00000270095,ENSG00000270061,ENSG00000270048,ENSG00000270130,ENSG00000250091,ENSG00000119242
chr12	124030718	124030898	12:124030718-124030898	ENSG00000275389,ENSG00000256827,ENSG00000250091
chr12	124057809	124057989	12:124057809-124057989	ENSG00000256596,ENSG00000275389,ENSG00000256827
chr12	124131802	124131985	12:124131802-124131985	ENSG00000256596,ENSG00000275389
chr12	124193611	124193791	12:124193611-124193791	ENSG00000256596,ENSG00000275389
chr12	124246125	124246324	12:124246125-124246324	ENSG00000256596,ENSG00000275389
chr12	124277334	124277519	12:124277334-124277519	ENSG00000256596,ENSG00000275389,ENSG00000178882
chr12	124287747	124287947	12:124287747-124287947	ENSG00000256596,ENSG00000275389,ENSG00000178882
chr12	124370924	124371122	12:124370924-124371122	ENSG00000275967,ENSG00000255965
chr12	124390633	124391373	12:124390633-124391373	ENSG00000275967,ENSG00000255965,ENSG00000280354,ENSG00000280097,ENSG00000278973,ENSG00000280444,ENSG00000279087,ENSG00000279931,ENSG00000265345,ENSG00000196498
chr12	124391560	124391847	12:124391560-124391847	ENSG00000275967,ENSG00000255965,ENSG00000279931,ENSG00000196498
chr12	124392373	124392804	12:124392373-124392804	ENSG00000275967,ENSG00000255965,ENSG00000279931,ENSG00000196498
chr12	124423313	124423793	12:124423313-124423793	ENSG00000275967,ENSG00000255965,ENSG00000279931,ENSG00000196498
chr12	124424289	124424469	12:124424289-124424469	ENSG00000196498
chr12	124432209	124432557	12:124432209-124432557	-
chr12	124432904	124433420	12:124432904-124433420	-
chr12	124441785	124441965	12:124441785-124441965	ENSG00000275967,ENSG00000279087
chr12	124442137	124442340	12:124442137-124442340	-
chr12	124442544	124443181	12:124442544-124443181	ENSG00000275967,ENSG00000255965,ENSG00000214650,ENSG00000280354,ENSG00000280097,ENSG00000278973,ENSG00000280444,ENSG00000279087,ENSG00000279931,ENSG00000196498,ENSG00000275389
chr12	124443248	124443428	12:124443248-124443428	ENSG00000275967,ENSG00000279087
chr12	124452426	124452606	12:124452426-124452606	-
chr12	124452720	124454839	12:124452720-124454839	ENSG00000275967,ENSG00000280354,ENSG00000280097,ENSG00000278973,ENSG00000280444,ENSG00000279087,ENSG00000279931
chr12	124455254	124455457	12:124455254-124455457	ENSG00000275967,ENSG00000280354,ENSG00000278973,ENSG00000280444
chr12	124455654	124455848	12:124455654-124455848	-
chr12	124456429	124456619	12:124456429-124456619	ENSG00000275967,ENSG00000280354,ENSG00000280097,ENSG00000278973,ENSG00000280444,ENSG00000279087,ENSG00000279931
chr12	124456669	124457968	12:124456669-124457968	ENSG00000275967,ENSG00000255965,ENSG00000214650,ENSG00000280354,ENSG00000280097,ENSG00000278973,ENSG00000280444,ENSG00000279087,ENSG00000279931,ENSG00000196498
chr12	124458022	124458278	12:124458022-124458278	ENSG00000275967,ENSG00000280354,ENSG00000278973,ENSG00000280444
chr12	124464765	124465171	12:124464765-124465171	-
chr12	124465452	124466291	12:124465452-124466291	ENSG00000275967,ENSG00000255965,ENSG00000214650,ENSG00000280354,ENSG00000279121,ENSG00000280097,ENSG00000278973,ENSG00000280444,ENSG00000279087,ENSG00000279931,ENSG00000265345,ENSG00000196498,ENSG00000275389,ENSG00000256827
chr12	124466532	124466873	12:124466532-124466873	ENSG00000275967,ENSG00000280354,ENSG00000280097,ENSG00000278973,ENSG00000280444,ENSG00000279087,ENSG00000279931,ENSG00000196498
chr12	124494865	124495145	12:124494865-124495145	ENSG00000214650,ENSG00000280354,ENSG00000279087,ENSG00000196498
chr12	124506742	124506965	12:124506742-124506965	ENSG00000214650,ENSG00000280354,ENSG00000278973,ENSG00000280444
chr12	124530849	124531243	12:124530849-124531243	ENSG00000279527,ENSG00000279071,ENSG00000280354,ENSG00000196498
chr12	124557708	124557888	12:124557708-124557888	ENSG00000280354,ENSG00000279121,ENSG00000279334,ENSG00000280097,ENSG00000278973,ENSG00000280444,ENSG00000279087
chr12	124566328	124567152	12:124566328-124567152	ENSG00000280354,ENSG00000279121,ENSG00000279334,ENSG00000280097,ENSG00000278973,ENSG00000280444,ENSG00000279087,ENSG00000279931,ENSG00000196498
chr12	124567332	124567572	12:124567332-124567572	ENSG00000280354,ENSG00000279121,ENSG00000279334,ENSG00000280097,ENSG00000278973,ENSG00000280444,ENSG00000279087,ENSG00000279931,ENSG00000196498
chr12	124691238	124691442	12:124691238-124691442	ENSG00000280097,ENSG00000278973,ENSG00000280444,ENSG00000279087,ENSG00000279931
chr12	124788102	124788287	12:124788102-124788287	ENSG00000073060,ENSG00000287242
chr12	124880978	124881279	12:124880978-124881279	ENSG00000073060,ENSG00000252008,ENSG00000150991,ENSG00000265345,ENSG00000241129
chr12	124902192	124902377	12:124902192-124902377	ENSG00000073060,ENSG00000252008,ENSG00000150991,ENSG00000265345,ENSG00000241129
chr12	124907202	124907382	12:124907202-124907382	-
chr12	124913632	124915708	12:124913632-124915708	-
chr12	124916100	124917919	12:124916100-124917919	-
chr12	124917999	124918544	12:124917999-124918544	-
chr12	124918649	124918874	12:124918649-124918874	-
chr12	124920663	124921214	12:124920663-124921214	-
chr12	124921430	124921808	12:124921430-124921808	-
chr12	124926231	124926458	12:124926231-124926458	-
chr12	124927471	124927701	12:124927471-124927701	-
chr12	124927937	124928758	12:124927937-124928758	-
chr12	124938056	124938289	12:124938056-124938289	-
chr12	124939666	124940031	12:124939666-124940031	-
chr12	124940297	124940516	12:124940297-124940516	-
chr12	124952406	124952599	12:124952406-124952599	ENSG00000150991,ENSG00000265345,ENSG00000241129,ENSG00000150990
chr12	124988641	124989169	12:124988641-124989169	ENSG00000150991,ENSG00000265345,ENSG00000241129,ENSG00000150990,ENSG00000184992,ENSG00000280634,ENSG00000287240,ENSG00000280117
chr12	124993114	124993493	12:124993114-124993493	ENSG00000150991,ENSG00000265345,ENSG00000241129,ENSG00000150990,ENSG00000184992,ENSG00000280634
chr12	124993836	124994413	12:124993836-124994413	ENSG00000150991,ENSG00000265345,ENSG00000241129,ENSG00000150990,ENSG00000184992,ENSG00000280634
chr12	124994508	124995025	12:124994508-124995025	ENSG00000150991,ENSG00000265345,ENSG00000241129,ENSG00000150990,ENSG00000184992,ENSG00000280634
chr12	124995220	124996403	12:124995220-124996403	ENSG00000241129,ENSG00000184992,ENSG00000280634
chr12	124996628	124996833	12:124996628-124996833	ENSG00000184992,ENSG00000280634
chr12	124996931	124997163	12:124996931-124997163	ENSG00000241129,ENSG00000184992,ENSG00000280634
chr12	124998218	124998403	12:124998218-124998403	ENSG00000184992,ENSG00000280634
chr12	124999345	124999558	12:124999345-124999558	ENSG00000241129,ENSG00000184992,ENSG00000280634
chr12	125001773	125002082	12:125001773-125002082	ENSG00000280634
chr12	125011331	125011559	12:125011331-125011559	ENSG00000280634,ENSG00000287240,ENSG00000280117
chr12	125049275	125049465	12:125049275-125049465	ENSG00000280634,ENSG00000256093,ENSG00000287240,ENSG00000280117
chr12	125049853	125050088	12:125049853-125050088	ENSG00000241129,ENSG00000280634,ENSG00000256093,ENSG00000256814,ENSG00000287240,ENSG00000280117
chr12	125065365	125065768	12:125065365-125065768	ENSG00000150991,ENSG00000265345,ENSG00000241129,ENSG00000280634,ENSG00000256093,ENSG00000081760,ENSG00000256814,ENSG00000287240,ENSG00000280117
chr12	125065814	125066197	12:125065814-125066197	ENSG00000280634,ENSG00000256093,ENSG00000081760,ENSG00000256814,ENSG00000287240,ENSG00000280117
chr12	125071185	125071433	12:125071185-125071433	ENSG00000256093,ENSG00000081760,ENSG00000287240,ENSG00000280117
chr12	125078145	125078325	12:125078145-125078325	ENSG00000256093,ENSG00000081760,ENSG00000256814,ENSG00000287240,ENSG00000280117
chr12	125136684	125136864	12:125136684-125136864	ENSG00000081760,ENSG00000279233,ENSG00000256814,ENSG00000287240,ENSG00000280117
chr12	125250705	125250885	12:125250705-125250885	ENSG00000256814,ENSG00000287240,ENSG00000280117,ENSG00000279462
chr12	125336019	125336199	12:125336019-125336199	ENSG00000287240,ENSG00000280117,ENSG00000139364,ENSG00000279462
chr12	125354716	125354956	12:125354716-125354956	ENSG00000139364,ENSG00000279462
chr12	125390576	125390869	12:125390576-125390869	ENSG00000287240,ENSG00000280117,ENSG00000279462,ENSG00000286209,ENSG00000280415,ENSG00000271184
chr12	125457555	125457809	12:125457555-125457809	ENSG00000279462,ENSG00000271184
chr12	125498715	125498899	12:125498715-125498899	ENSG00000279462,ENSG00000286209,ENSG00000280415,ENSG00000271184,ENSG00000286386
chr12	125514883	125515068	12:125514883-125515068	ENSG00000279462,ENSG00000286209,ENSG00000280415,ENSG00000271184
chr12	125530732	125530933	12:125530732-125530933	ENSG00000280125,ENSG00000286209,ENSG00000280415,ENSG00000271184,ENSG00000286386,ENSG00000255900,ENSG00000249873,ENSG00000256286
chr12	125549104	125549288	12:125549104-125549288	ENSG00000279462,ENSG00000280125,ENSG00000286209,ENSG00000280415,ENSG00000271184,ENSG00000255900
chr12	125675987	125676169	12:125675987-125676169	ENSG00000280125,ENSG00000286209,ENSG00000280415,ENSG00000271184
chr12	125695532	125695712	12:125695532-125695712	ENSG00000280125,ENSG00000286209,ENSG00000280415,ENSG00000271184,ENSG00000286386,ENSG00000255900,ENSG00000255923
chr12	125770803	125771031	12:125770803-125771031	ENSG00000280125,ENSG00000286209,ENSG00000280415,ENSG00000271184,ENSG00000286386
chr12	125968166	125968346	12:125968166-125968346	ENSG00000280125,ENSG00000286209,ENSG00000280415,ENSG00000271184,ENSG00000249267,ENSG00000275212,ENSG00000286386
chr12	125978356	125978541	12:125978356-125978541	ENSG00000286209,ENSG00000280415,ENSG00000271184,ENSG00000249267,ENSG00000275212
chr12	126007286	126007466	12:126007286-126007466	ENSG00000286209,ENSG00000280415,ENSG00000271184,ENSG00000275212,ENSG00000286386
chr12	126056698	126057028	12:126056698-126057028	ENSG00000280125,ENSG00000286209,ENSG00000280415,ENSG00000271184,ENSG00000280272,ENSG00000286386,ENSG00000256494,ENSG00000255900,ENSG00000255923,ENSG00000249873,ENSG00000256286
chr12	126102308	126102492	12:126102308-126102492	ENSG00000284848,ENSG00000280364,ENSG00000280398,ENSG00000280272,ENSG00000286386,ENSG00000255900
chr12	126117689	126117869	12:126117689-126117869	ENSG00000271184,ENSG00000284848,ENSG00000280364,ENSG00000280398,ENSG00000280272,ENSG00000286386,ENSG00000255900
chr12	126122180	126122366	12:126122180-126122366	ENSG00000286209,ENSG00000280415,ENSG00000271184,ENSG00000284848,ENSG00000280364,ENSG00000280398,ENSG00000280272,ENSG00000286386,ENSG00000255595,ENSG00000256494,ENSG00000256125,ENSG00000255900,ENSG00000249873,ENSG00000256286
chr12	126314657	126314837	12:126314657-126314837	ENSG00000286209,ENSG00000280415,ENSG00000286386,ENSG00000256494,ENSG00000256125,ENSG00000255900
chr12	126434699	126434981	12:126434699-126434981	ENSG00000255595,ENSG00000256494,ENSG00000214043,ENSG00000256125,ENSG00000255853,ENSG00000255900
chr12	126527673	126527904	12:126527673-126527904	ENSG00000286386,ENSG00000256494,ENSG00000214043,ENSG00000256125,ENSG00000255853,ENSG00000256310,ENSG00000255900,ENSG00000278866,ENSG00000279171
chr12	126691056	126691312	12:126691056-126691312	ENSG00000256732,ENSG00000255900,ENSG00000255944,ENSG00000278866,ENSG00000279171,ENSG00000255998,ENSG00000189238,ENSG00000256128
chr12	126752663	126752879	12:126752663-126752879	ENSG00000255900,ENSG00000278866,ENSG00000279171,ENSG00000189238,ENSG00000256128
chr12	126903718	126903898	12:126903718-126903898	ENSG00000286209,ENSG00000280415,ENSG00000255900,ENSG00000278866,ENSG00000279171,ENSG00000189238,ENSG00000256128,ENSG00000255923,ENSG00000249873,ENSG00000256286,ENSG00000257021,ENSG00000249345,ENSG00000256496,ENSG00000253089,ENSG00000256362,ENSG00000256502,ENSG00000280024,ENSG00000256022
chr12	126952717	126952952	12:126952717-126952952	ENSG00000255900,ENSG00000256128,ENSG00000255923,ENSG00000249873,ENSG00000256286,ENSG00000257021,ENSG00000249345,ENSG00000287339,ENSG00000256496,ENSG00000253089,ENSG00000256362,ENSG00000256502,ENSG00000280024
chr12	127081883	127082063	12:127081883-127082063	ENSG00000249873,ENSG00000256286,ENSG00000249345,ENSG00000256001,ENSG00000286791,ENSG00000278266,ENSG00000287339,ENSG00000256496,ENSG00000253089,ENSG00000256362,ENSG00000256502,ENSG00000280024
chr12	127128370	127128550	12:127128370-127128550	ENSG00000249345,ENSG00000286016,ENSG00000256001,ENSG00000286791,ENSG00000278266,ENSG00000287339,ENSG00000256496,ENSG00000253089,ENSG00000256362,ENSG00000256502,ENSG00000280024,ENSG00000199584,ENSG00000256022,ENSG00000288523
chr12	127278872	127279052	12:127278872-127279052	ENSG00000256001,ENSG00000286791,ENSG00000278266,ENSG00000287339,ENSG00000256292,ENSG00000256496,ENSG00000253089,ENSG00000256362,ENSG00000256502,ENSG00000280024
chr12	127422802	127423031	12:127422802-127423031	ENSG00000287339,ENSG00000256496,ENSG00000253089,ENSG00000256362,ENSG00000256502,ENSG00000280024,ENSG00000287365,ENSG00000279952,ENSG00000287112,ENSG00000286922,ENSG00000287622,ENSG00000255945,ENSG00000199584,ENSG00000257035,ENSG00000256022,ENSG00000288523,ENSG00000256971,ENSG00000256643
chr12	127538168	127538360	12:127538168-127538360	ENSG00000256128,ENSG00000255923,ENSG00000256496,ENSG00000253089,ENSG00000256362,ENSG00000256502,ENSG00000280024,ENSG00000287365,ENSG00000279952,ENSG00000287112,ENSG00000286922,ENSG00000287622,ENSG00000255945,ENSG00000199584,ENSG00000257035,ENSG00000256022,ENSG00000288523,ENSG00000286662,ENSG00000256971,ENSG00000256643,ENSG00000287311
chr12	127843962	127844147	12:127843962-127844147	ENSG00000256496,ENSG00000286922,ENSG00000255945,ENSG00000199584,ENSG00000257035,ENSG00000256022,ENSG00000288523,ENSG00000286662,ENSG00000279475,ENSG00000255757,ENSG00000256597,ENSG00000256971,ENSG00000256643,ENSG00000287311,ENSG00000256551,ENSG00000256659
chr12	127847658	127847867	12:127847658-127847867	ENSG00000256496,ENSG00000255945,ENSG00000199584,ENSG00000257035,ENSG00000256022,ENSG00000288523,ENSG00000286662,ENSG00000279475,ENSG00000255757,ENSG00000256597,ENSG00000256971,ENSG00000256643,ENSG00000287311,ENSG00000256551,ENSG00000256659
chr12	127904737	127904917	12:127904737-127904917	ENSG00000199584,ENSG00000256022,ENSG00000288523,ENSG00000286662,ENSG00000279475,ENSG00000255757,ENSG00000256597,ENSG00000256193,ENSG00000256971,ENSG00000256643,ENSG00000287311
chr12	127917469	127917649	12:127917469-127917649	ENSG00000255757,ENSG00000256597,ENSG00000256193,ENSG00000256971
chr12	127918688	127918868	12:127918688-127918868	ENSG00000255757,ENSG00000256597,ENSG00000256193,ENSG00000256971
chr12	128198428	128198642	12:128198428-128198642	ENSG00000256971,ENSG00000256643,ENSG00000287311,ENSG00000256551,ENSG00000256659,ENSG00000276487,ENSG00000265061,ENSG00000181234,ENSG00000279180,ENSG00000265635
chr12	128208645	128208835	12:128208645-128208835	ENSG00000255945,ENSG00000199584,ENSG00000257035,ENSG00000256022,ENSG00000256971,ENSG00000256643,ENSG00000287311,ENSG00000256551,ENSG00000256659,ENSG00000276487,ENSG00000265061,ENSG00000181234,ENSG00000279180,ENSG00000265635
chr12	128414862	128415047	12:128414862-128415047	ENSG00000287112,ENSG00000256643,ENSG00000287311,ENSG00000256551,ENSG00000256659,ENSG00000265061,ENSG00000181234,ENSG00000279180,ENSG00000265635,ENSG00000257025,ENSG00000256630
chr12	128419186	128419366	12:128419186-128419366	ENSG00000255945,ENSG00000256022,ENSG00000256643,ENSG00000287311,ENSG00000256551,ENSG00000256659,ENSG00000265061,ENSG00000181234,ENSG00000279180,ENSG00000265635,ENSG00000257025,ENSG00000256630
chr12	128462079	128462259	12:128462079-128462259	ENSG00000287311,ENSG00000256551,ENSG00000256659,ENSG00000265061,ENSG00000181234,ENSG00000279180,ENSG00000265635,ENSG00000257025,ENSG00000256630
chr12	128501251	128501431	12:128501251-128501431	ENSG00000199584,ENSG00000256551,ENSG00000256659,ENSG00000265061,ENSG00000181234,ENSG00000279180,ENSG00000265635,ENSG00000256630
chr12	128523786	128523966	12:128523786-128523966	ENSG00000257035,ENSG00000288523,ENSG00000256971,ENSG00000256643,ENSG00000287311,ENSG00000256551,ENSG00000256659,ENSG00000265061,ENSG00000181234,ENSG00000279180,ENSG00000265635,ENSG00000256630
chr12	128537079	128537259	12:128537079-128537259	ENSG00000199584,ENSG00000257035,ENSG00000256643,ENSG00000256551,ENSG00000256659,ENSG00000265061,ENSG00000181234,ENSG00000279180,ENSG00000265635,ENSG00000257025
chr12	128539164	128539344	12:128539164-128539344	ENSG00000257035,ENSG00000256551,ENSG00000256659,ENSG00000265061,ENSG00000181234,ENSG00000279180,ENSG00000265635
chr12	128637437	128637659	12:128637437-128637659	ENSG00000256551,ENSG00000256659,ENSG00000265061,ENSG00000181234,ENSG00000279180
chr12	128818171	128818446	12:128818171-128818446	ENSG00000139370,ENSG00000279500
chr12	128823245	128823919	12:128823245-128823919	ENSG00000181234,ENSG00000139370,ENSG00000279500,ENSG00000274695,ENSG00000151948
chr12	128823981	128824641	12:128823981-128824641	ENSG00000181234,ENSG00000139370,ENSG00000279500,ENSG00000274695,ENSG00000151948
chr12	128828794	128829199	12:128828794-128829199	ENSG00000139370,ENSG00000279500,ENSG00000274695,ENSG00000151948
chr12	128829843	128830107	12:128829843-128830107	ENSG00000139370,ENSG00000279500,ENSG00000274695,ENSG00000151948
chr12	128830165	128830474	12:128830165-128830474	ENSG00000279500,ENSG00000274695,ENSG00000151948
chr12	128830567	128830839	12:128830567-128830839	ENSG00000274695,ENSG00000151948
chr12	128860520	128860723	12:128860520-128860723	ENSG00000151948
chr12	128898688	128898868	12:128898688-128898868	-
chr12	128930457	128930702	12:128930457-128930702	ENSG00000255838
chr12	128938920	128939100	12:128938920-128939100	ENSG00000255838
chr12	128940216	128940409	12:128940216-128940409	ENSG00000255838
chr12	128967701	128967881	12:128967701-128967881	ENSG00000279180
chr12	129002058	129002310	12:129002058-129002310	ENSG00000265061,ENSG00000256581
chr12	129016132	129016390	12:129016132-129016390	ENSG00000256581
chr12	129083951	129084290	12:129083951-129084290	ENSG00000151952,ENSG00000277217
chr12	129107963	129108251	12:129107963-129108251	ENSG00000249196,ENSG00000277217
chr12	129121935	129122131	12:129121935-129122131	ENSG00000249196,ENSG00000277217,ENSG00000256699
chr12	129146779	129146959	12:129146779-129146959	ENSG00000277217,ENSG00000256699
chr12	129229791	129230081	12:129229791-129230081	ENSG00000277217,ENSG00000256699
chr12	129259544	129259765	12:129259544-129259765	ENSG00000277217,ENSG00000256699,ENSG00000280051
chr12	129379224	129379404	12:129379224-129379404	ENSG00000256906
chr12	129476467	129476664	12:129476467-129476664	ENSG00000287311,ENSG00000256551,ENSG00000256659,ENSG00000256085,ENSG00000256137,ENSG00000286394
chr12	129535452	129535640	12:129535452-129535640	ENSG00000256085,ENSG00000256137,ENSG00000286394
chr12	129545599	129545779	12:129545599-129545779	ENSG00000256085,ENSG00000256137,ENSG00000286394
chr12	129621494	129621679	12:129621494-129621679	ENSG00000286246,ENSG00000256137,ENSG00000286394
chr12	129647674	129648083	12:129647674-129648083	ENSG00000256085,ENSG00000256137,ENSG00000286394,ENSG00000256298
chr12	129723742	129723922	12:129723742-129723922	ENSG00000256137,ENSG00000286394,ENSG00000251536
chr12	129737450	129737630	12:129737450-129737630	ENSG00000256551,ENSG00000256659,ENSG00000256137,ENSG00000286394,ENSG00000280196,ENSG00000256906
chr12	129822669	129822852	12:129822669-129822852	ENSG00000256137,ENSG00000286394,ENSG00000280196,ENSG00000251536,ENSG00000261650,ENSG00000214039,ENSG00000256298,ENSG00000279193,ENSG00000259862
chr12	129827428	129827652	12:129827428-129827652	ENSG00000265061,ENSG00000265635,ENSG00000256137,ENSG00000286394,ENSG00000280196,ENSG00000251536,ENSG00000261650,ENSG00000214039,ENSG00000256906,ENSG00000279193,ENSG00000259862,ENSG00000125207,ENSG00000279343
chr12	130179874	130180079	12:130179874-130180079	ENSG00000261650,ENSG00000214039,ENSG00000256298,ENSG00000256906,ENSG00000279193,ENSG00000276122,ENSG00000250208,ENSG00000280405,ENSG00000111432,ENSG00000242963,ENSG00000259862,ENSG00000125207,ENSG00000279343,ENSG00000279478
chr12	130199299	130199479	12:130199299-130199479	ENSG00000261650,ENSG00000214039,ENSG00000256298,ENSG00000256906,ENSG00000279193,ENSG00000276122,ENSG00000250208,ENSG00000280405,ENSG00000111432,ENSG00000242963,ENSG00000259862,ENSG00000125207,ENSG00000279343
chr12	130403553	130403734	12:130403553-130403734	ENSG00000261650,ENSG00000214039,ENSG00000256298,ENSG00000279193,ENSG00000259862,ENSG00000125207,ENSG00000279343,ENSG00000279478,ENSG00000060709
chr12	130423973	130424157	12:130423973-130424157	ENSG00000259862,ENSG00000125207,ENSG00000279343,ENSG00000279478,ENSG00000060709,ENSG00000279905,ENSG00000256064
chr12	130428205	130428385	12:130428205-130428385	ENSG00000256906,ENSG00000125207,ENSG00000279343,ENSG00000279478,ENSG00000279905,ENSG00000256064
chr12	130468147	130468327	12:130468147-130468327	ENSG00000125207,ENSG00000279343,ENSG00000279478,ENSG00000060709,ENSG00000279146
chr12	130680240	130680466	12:130680240-130680466	ENSG00000256906,ENSG00000259862,ENSG00000125207,ENSG00000279343,ENSG00000279478,ENSG00000256343
chr12	130716982	130717167	12:130716982-130717167	ENSG00000261650,ENSG00000214039,ENSG00000125207,ENSG00000279343,ENSG00000060709,ENSG00000256299,ENSG00000256250,ENSG00000256343
chr12	130732449	130732667	12:130732449-130732667	ENSG00000261650,ENSG00000214039,ENSG00000256298,ENSG00000256906,ENSG00000125207,ENSG00000279343,ENSG00000256299,ENSG00000256250,ENSG00000256343
chr12	130770912	130771230	12:130770912-130771230	ENSG00000249926,ENSG00000212154,ENSG00000256424,ENSG00000206850,ENSG00000256299,ENSG00000256250,ENSG00000279650
chr12	130838926	130839211	12:130838926-130839211	ENSG00000206850,ENSG00000132341,ENSG00000256299,ENSG00000256250,ENSG00000111450
chr12	130871485	130871779	12:130871485-130871779	ENSG00000206850,ENSG00000132341,ENSG00000222438,ENSG00000256299,ENSG00000256250,ENSG00000111450
chr12	130871943	130872641	12:130871943-130872641	ENSG00000279976,ENSG00000279940,ENSG00000206850,ENSG00000132341,ENSG00000222438,ENSG00000256299,ENSG00000256250,ENSG00000111450
chr12	130977304	130977489	12:130977304-130977489	ENSG00000256151,ENSG00000280002,ENSG00000279581,ENSG00000256204,ENSG00000280200,ENSG00000279976,ENSG00000279940,ENSG00000111452,ENSG00000206850
chr12	130981141	130981326	12:130981141-130981326	ENSG00000256151,ENSG00000280002,ENSG00000279581,ENSG00000256204,ENSG00000280200,ENSG00000279976,ENSG00000279940,ENSG00000111452,ENSG00000206850
chr12	131013412	131013592	12:131013412-131013592	ENSG00000212251,ENSG00000248703,ENSG00000279746,ENSG00000256810,ENSG00000279993,ENSG00000279128,ENSG00000256151,ENSG00000280002,ENSG00000279976,ENSG00000279940,ENSG00000111452,ENSG00000206850
chr12	131019090	131019333	12:131019090-131019333	ENSG00000256810,ENSG00000279993,ENSG00000279128,ENSG00000256151,ENSG00000280002,ENSG00000279976,ENSG00000279940,ENSG00000111452,ENSG00000206850
chr12	131029130	131029310	12:131029130-131029310	ENSG00000256810,ENSG00000279993,ENSG00000279128,ENSG00000256151,ENSG00000280002,ENSG00000279976,ENSG00000279940,ENSG00000111452,ENSG00000206850
chr12	131104965	131105190	12:131104965-131105190	ENSG00000279388,ENSG00000256209,ENSG00000280319,ENSG00000286462,ENSG00000226356,ENSG00000256810,ENSG00000279940,ENSG00000111452,ENSG00000206850
chr12	131187804	131187984	12:131187804-131187984	ENSG00000249926,ENSG00000212154,ENSG00000279153,ENSG00000287639,ENSG00000256424,ENSG00000255704,ENSG00000279388,ENSG00000256209,ENSG00000280319,ENSG00000286462,ENSG00000212251,ENSG00000248703,ENSG00000279746,ENSG00000226356,ENSG00000206850
chr12	131198430	131198623	12:131198430-131198623	ENSG00000255704,ENSG00000279388,ENSG00000256209,ENSG00000280319,ENSG00000286462,ENSG00000212251,ENSG00000248703,ENSG00000279746,ENSG00000226356,ENSG00000204603
chr12	131211436	131211648	12:131211436-131211648	ENSG00000249926,ENSG00000212154,ENSG00000256424,ENSG00000286462,ENSG00000212251,ENSG00000248703,ENSG00000279746,ENSG00000226356,ENSG00000204603
chr12	131213961	131214186	12:131213961-131214186	ENSG00000286462,ENSG00000212251,ENSG00000248703,ENSG00000279746,ENSG00000226356,ENSG00000204603
chr12	131237230	131237608	12:131237230-131237608	ENSG00000249926,ENSG00000212154,ENSG00000256424,ENSG00000255704,ENSG00000279388,ENSG00000256209,ENSG00000280319,ENSG00000287792,ENSG00000286462,ENSG00000212251,ENSG00000248703,ENSG00000279746,ENSG00000226356,ENSG00000280217
chr12	131357585	131357765	12:131357585-131357765	ENSG00000249926,ENSG00000212154,ENSG00000279153,ENSG00000287639,ENSG00000256424,ENSG00000256258,ENSG00000279455,ENSG00000255704,ENSG00000279388,ENSG00000256209,ENSG00000280319,ENSG00000256484,ENSG00000287792,ENSG00000230294,ENSG00000286462,ENSG00000212251,ENSG00000248703,ENSG00000279746,ENSG00000226356
chr12	131462653	131462976	12:131462653-131462976	ENSG00000243499,ENSG00000256258,ENSG00000279455,ENSG00000255704,ENSG00000279388,ENSG00000256209,ENSG00000287136,ENSG00000275232,ENSG00000280319,ENSG00000286462,ENSG00000212251,ENSG00000248703,ENSG00000279746,ENSG00000226356
chr12	131478373	131478553	12:131478373-131478553	-
chr12	131710543	131711637	12:131710543-131711637	ENSG00000255933,ENSG00000061936,ENSG00000243499,ENSG00000249926,ENSG00000212154,ENSG00000279153,ENSG00000287639,ENSG00000256424,ENSG00000256258,ENSG00000279455,ENSG00000255704,ENSG00000256209,ENSG00000212251,ENSG00000248703,ENSG00000279746,ENSG00000226356,ENSG00000206850
chr12	131803993	131804254	12:131803993-131804254	ENSG00000198598,ENSG00000200483,ENSG00000200516,ENSG00000255933,ENSG00000061936,ENSG00000243499,ENSG00000279153,ENSG00000287639,ENSG00000256258,ENSG00000279455
chr12	131808734	131808914	12:131808734-131808914	ENSG00000198598,ENSG00000200483,ENSG00000200516,ENSG00000255933,ENSG00000243499,ENSG00000287639,ENSG00000256258,ENSG00000279455,ENSG00000255704
chr12	131808975	131809326	12:131808975-131809326	ENSG00000198598,ENSG00000200483,ENSG00000200516,ENSG00000255933,ENSG00000061936,ENSG00000243499,ENSG00000249926,ENSG00000212154,ENSG00000279153,ENSG00000287639,ENSG00000256424,ENSG00000256258,ENSG00000279455,ENSG00000255704,ENSG00000256209,ENSG00000286462,ENSG00000212251,ENSG00000248703,ENSG00000279746,ENSG00000226356,ENSG00000206850
chr12	131846520	131846700	12:131846520-131846700	ENSG00000198598
chr12	131852605	131852785	12:131852605-131852785	ENSG00000256955,ENSG00000198598
chr12	131860461	131860882	12:131860461-131860882	ENSG00000256955,ENSG00000198598,ENSG00000255933,ENSG00000279153,ENSG00000287639,ENSG00000256258,ENSG00000279455,ENSG00000255704
chr12	131860928	131861330	12:131860928-131861330	ENSG00000256955,ENSG00000198598,ENSG00000279153,ENSG00000287639,ENSG00000256258,ENSG00000279455,ENSG00000255704
chr12	131871654	131871842	12:131871654-131871842	-
chr12	131871905	131872570	12:131871905-131872570	ENSG00000208892,ENSG00000177169,ENSG00000256955,ENSG00000198598,ENSG00000200483,ENSG00000255933,ENSG00000243499,ENSG00000279153,ENSG00000287639,ENSG00000256258,ENSG00000279455,ENSG00000255704,ENSG00000286462,ENSG00000226356
chr12	131873450	131873660	12:131873450-131873660	ENSG00000198598,ENSG00000287639
chr12	131894305	131894524	12:131894305-131894524	ENSG00000177192,ENSG00000255992,ENSG00000279283,ENSG00000177169
chr12	131894617	131897230	12:131894617-131897230	ENSG00000183495,ENSG00000273568,ENSG00000177192,ENSG00000255992,ENSG00000279283,ENSG00000177169,ENSG00000249926,ENSG00000212154,ENSG00000256424
chr12	131898146	131898326	12:131898146-131898326	ENSG00000177192,ENSG00000255992,ENSG00000279283,ENSG00000177169
chr12	131928654	131929062	12:131928654-131929062	ENSG00000183495,ENSG00000273568,ENSG00000177192,ENSG00000255992,ENSG00000177169
chr12	131929253	131929625	12:131929253-131929625	ENSG00000183495,ENSG00000273568,ENSG00000177192,ENSG00000255992,ENSG00000177169
chr12	131949863	131950807	12:131949863-131950807	ENSG00000208892,ENSG00000183495,ENSG00000273568,ENSG00000177192,ENSG00000255992,ENSG00000177169,ENSG00000198598,ENSG00000255933,ENSG00000243499,ENSG00000279153,ENSG00000287639,ENSG00000256258,ENSG00000279455,ENSG00000255704,ENSG00000212251,ENSG00000248703,ENSG00000279746
chr12	131967691	131967871	12:131967691-131967871	ENSG00000208892
chr12	131983902	131984103	12:131983902-131984103	ENSG00000208892,ENSG00000255933,ENSG00000249926,ENSG00000212154,ENSG00000279153,ENSG00000256424,ENSG00000256258,ENSG00000279455,ENSG00000255704
chr12	131984978	131985665	12:131984978-131985665	ENSG00000279640,ENSG00000208892,ENSG00000255933,ENSG00000243499,ENSG00000249926,ENSG00000212154,ENSG00000279153,ENSG00000287639,ENSG00000256424,ENSG00000256258,ENSG00000279455,ENSG00000255704,ENSG00000279388,ENSG00000280319,ENSG00000206850
chr12	132018139	132018346	12:132018139-132018346	ENSG00000208892,ENSG00000183495
chr12	132076704	132076955	12:132076704-132076955	ENSG00000279640,ENSG00000185684,ENSG00000274670,ENSG00000257000,ENSG00000183495
chr12	132084270	132085232	12:132084270-132085232	ENSG00000279640,ENSG00000185684,ENSG00000274670,ENSG00000257000,ENSG00000208892,ENSG00000183495
chr12	132087561	132087741	12:132087561-132087741	ENSG00000279640,ENSG00000185684,ENSG00000274670,ENSG00000257000
chr12	132124709	132124889	12:132124709-132124889	ENSG00000256804,ENSG00000279640,ENSG00000185684
chr12	132125267	132125459	12:132125267-132125459	ENSG00000256804,ENSG00000279640
chr12	132143660	132144117	12:132143660-132144117	ENSG00000256943,ENSG00000256542,ENSG00000184967,ENSG00000185163,ENSG00000256804,ENSG00000279640
chr12	132144161	132145022	12:132144161-132145022	ENSG00000256943,ENSG00000256542,ENSG00000278872,ENSG00000277011,ENSG00000279113,ENSG00000279023,ENSG00000280150,ENSG00000184967,ENSG00000185163,ENSG00000256804,ENSG00000279640
chr12	132146362	132146542	12:132146362-132146542	ENSG00000184967,ENSG00000185163
chr12	132162561	132162804	12:132162561-132162804	ENSG00000182870,ENSG00000256943,ENSG00000256542,ENSG00000278872,ENSG00000277011,ENSG00000255916,ENSG00000279113,ENSG00000286008,ENSG00000279704,ENSG00000279023,ENSG00000280150,ENSG00000276693
chr12	132189075	132189789	12:132189075-132189789	ENSG00000256312,ENSG00000182870,ENSG00000279480,ENSG00000256943,ENSG00000256542,ENSG00000278872,ENSG00000277011,ENSG00000255916,ENSG00000279113,ENSG00000286008,ENSG00000279704,ENSG00000279023,ENSG00000280150,ENSG00000277186,ENSG00000204583,ENSG00000187848,ENSG00000280311,ENSG00000256576,ENSG00000276693,ENSG00000279640,ENSG00000255704
chr12	132189942	132190627	12:132189942-132190627	ENSG00000256312,ENSG00000182870,ENSG00000279480,ENSG00000256943,ENSG00000256542,ENSG00000278872,ENSG00000277011,ENSG00000255916,ENSG00000279113,ENSG00000286008,ENSG00000279704,ENSG00000279023,ENSG00000280150,ENSG00000277052,ENSG00000204583,ENSG00000256576,ENSG00000276693,ENSG00000279640,ENSG00000243499
chr12	132194363	132194546	12:132194363-132194546	ENSG00000256312,ENSG00000182870,ENSG00000279480,ENSG00000256943,ENSG00000256542,ENSG00000278872,ENSG00000277011,ENSG00000255916,ENSG00000286008,ENSG00000256576
chr12	132411848	132412067	12:132411848-132412067	ENSG00000256943,ENSG00000256542,ENSG00000278872,ENSG00000277011,ENSG00000255916,ENSG00000279113,ENSG00000286008,ENSG00000279704,ENSG00000279023,ENSG00000280150,ENSG00000274373,ENSG00000280287,ENSG00000279700,ENSG00000277052,ENSG00000277186,ENSG00000204583,ENSG00000187848,ENSG00000280311
chr12	132429624	132429955	12:132429624-132429955	ENSG00000278872,ENSG00000277011,ENSG00000255916,ENSG00000279113,ENSG00000286008,ENSG00000279704,ENSG00000279023,ENSG00000280150,ENSG00000274373,ENSG00000280287,ENSG00000279700,ENSG00000277052,ENSG00000277186,ENSG00000204583,ENSG00000187848,ENSG00000280311
chr12	132444265	132445048	12:132444265-132445048	ENSG00000256943,ENSG00000256542,ENSG00000278872,ENSG00000277011,ENSG00000255916,ENSG00000279113,ENSG00000286008,ENSG00000279704,ENSG00000279023,ENSG00000280150,ENSG00000274373,ENSG00000256783,ENSG00000280287,ENSG00000279700,ENSG00000277052,ENSG00000277186,ENSG00000204583,ENSG00000187848,ENSG00000280311
chr12	132445160	132446766	12:132445160-132446766	ENSG00000256943,ENSG00000256542,ENSG00000278872,ENSG00000277011,ENSG00000255916,ENSG00000279113,ENSG00000286008,ENSG00000279704,ENSG00000279023,ENSG00000280150,ENSG00000274373,ENSG00000256783,ENSG00000280287,ENSG00000279700,ENSG00000277052,ENSG00000277186,ENSG00000204583,ENSG00000187848,ENSG00000280311
chr12	132466325	132466735	12:132466325-132466735	ENSG00000256943,ENSG00000256542,ENSG00000286008,ENSG00000279704,ENSG00000279023,ENSG00000280150,ENSG00000256783,ENSG00000256875,ENSG00000280287,ENSG00000279700,ENSG00000277052,ENSG00000277186,ENSG00000204583,ENSG00000187848,ENSG00000280311
chr12	132468021	132468469	12:132468021-132468469	ENSG00000256943,ENSG00000256542,ENSG00000278872,ENSG00000277011,ENSG00000255916,ENSG00000279113,ENSG00000286008,ENSG00000279704,ENSG00000279023,ENSG00000280150,ENSG00000256783,ENSG00000256875,ENSG00000280287,ENSG00000279700,ENSG00000277052,ENSG00000277186,ENSG00000204583,ENSG00000187848,ENSG00000280311
chr12	132469199	132469860	12:132469199-132469860	ENSG00000256943,ENSG00000256542,ENSG00000286008,ENSG00000279704,ENSG00000279023,ENSG00000280150,ENSG00000256783,ENSG00000256875,ENSG00000280287,ENSG00000279700,ENSG00000277052,ENSG00000277186,ENSG00000204583,ENSG00000187848,ENSG00000280311
chr12	132470483	132470724	12:132470483-132470724	ENSG00000255916,ENSG00000279113,ENSG00000279704,ENSG00000256783,ENSG00000256875,ENSG00000280287,ENSG00000279700,ENSG00000277052,ENSG00000277186
chr12	132470766	132472185	12:132470766-132472185	ENSG00000278872,ENSG00000277011,ENSG00000255916,ENSG00000279113,ENSG00000286008,ENSG00000279704,ENSG00000279023,ENSG00000280150,ENSG00000256783,ENSG00000256875,ENSG00000280287,ENSG00000279700,ENSG00000277052,ENSG00000277186,ENSG00000204583,ENSG00000187848,ENSG00000280311,ENSG00000279153
chr12	132472548	132472825	12:132472548-132472825	ENSG00000256783
chr12	132474154	132474334	12:132474154-132474334	ENSG00000255916,ENSG00000279113,ENSG00000279704,ENSG00000256783,ENSG00000256875,ENSG00000280287,ENSG00000277052
chr12	132475741	132475946	12:132475741-132475946	ENSG00000279023,ENSG00000280150,ENSG00000280287,ENSG00000279700
chr12	132476529	132476709	12:132476529-132476709	ENSG00000279023,ENSG00000280150,ENSG00000280287,ENSG00000279700
chr12	132476855	132477066	12:132476855-132477066	ENSG00000256943,ENSG00000256542,ENSG00000278872,ENSG00000277011,ENSG00000279113,ENSG00000286008,ENSG00000279704,ENSG00000279023,ENSG00000280150,ENSG00000256783,ENSG00000112787,ENSG00000280287,ENSG00000279700,ENSG00000277052,ENSG00000277186,ENSG00000204583,ENSG00000187848,ENSG00000280311
chr12	132477551	132477919	12:132477551-132477919	ENSG00000279113,ENSG00000286008,ENSG00000279704,ENSG00000279023,ENSG00000280150,ENSG00000256783,ENSG00000280287,ENSG00000279700,ENSG00000277052,ENSG00000204583,ENSG00000280311
chr12	132487373	132487585	12:132487373-132487585	ENSG00000112787,ENSG00000280287,ENSG00000277186
chr12	132488398	132489874	12:132488398-132489874	ENSG00000182870,ENSG00000256943,ENSG00000256542,ENSG00000278872,ENSG00000277011,ENSG00000255916,ENSG00000279113,ENSG00000286008,ENSG00000279704,ENSG00000279023,ENSG00000280150,ENSG00000274373,ENSG00000256783,ENSG00000112787,ENSG00000280287,ENSG00000279700,ENSG00000277052,ENSG00000277186,ENSG00000204583,ENSG00000187848,ENSG00000280311,ENSG00000279640,ENSG00000243499,ENSG00000279153
chr12	132490144	132491229	12:132490144-132491229	ENSG00000256943,ENSG00000256542,ENSG00000278872,ENSG00000277011,ENSG00000255916,ENSG00000279113,ENSG00000286008,ENSG00000279704,ENSG00000279023,ENSG00000280150,ENSG00000112787,ENSG00000280287,ENSG00000279700,ENSG00000277052,ENSG00000277186,ENSG00000204583,ENSG00000187848,ENSG00000280311,ENSG00000249926,ENSG00000212154,ENSG00000256424
chr12	132501885	132502065	12:132501885-132502065	ENSG00000112787,ENSG00000280287,ENSG00000279700,ENSG00000277052,ENSG00000277186
chr12	132506267	132506570	12:132506267-132506570	ENSG00000112787,ENSG00000280287,ENSG00000279700,ENSG00000277052,ENSG00000277186
chr12	132641198	132641508	12:132641198-132641508	ENSG00000204583,ENSG00000187848,ENSG00000280311,ENSG00000177084
chr12	132662609	132662858	12:132662609-132662858	ENSG00000280311,ENSG00000177084
chr12	132686927	132687371	12:132686927-132687371	ENSG00000177084,ENSG00000176894,ENSG00000256632
chr12	132687678	132687906	12:132687678-132687906	ENSG00000177084,ENSG00000176894,ENSG00000256632
chr12	132710209	132710674	12:132710209-132710674	ENSG00000177084,ENSG00000176894,ENSG00000256632,ENSG00000247077,ENSG00000201469,ENSG00000256108
chr12	132711174	132711397	12:132711174-132711397	ENSG00000176894,ENSG00000256632,ENSG00000247077,ENSG00000201469,ENSG00000256108
chr12	132734864	132735052	12:132734864-132735052	ENSG00000201469,ENSG00000176915,ENSG00000256108
chr12	132760863	132761068	12:132760863-132761068	ENSG00000176915,ENSG00000256108
chr12	132761111	132762922	12:132761111-132762922	ENSG00000201469,ENSG00000176915,ENSG00000250790,ENSG00000252079,ENSG00000256108
chr12	132762969	132763336	12:132762969-132763336	ENSG00000176915,ENSG00000256108
chr12	132766705	132766962	12:132766705-132766962	ENSG00000176915,ENSG00000256108
chr12	132769864	132770617	12:132769864-132770617	ENSG00000176915,ENSG00000090615,ENSG00000256108
chr12	132771180	132771440	12:132771180-132771440	ENSG00000090615,ENSG00000256108
chr12	132771639	132771873	12:132771639-132771873	ENSG00000090615,ENSG00000256108
chr12	132771929	132772111	12:132771929-132772111	ENSG00000090615,ENSG00000256108
chr12	132773061	132773282	12:132773061-132773282	ENSG00000176915,ENSG00000090615,ENSG00000256108
chr12	132827954	132829497	12:132827954-132829497	ENSG00000255919,ENSG00000227059,ENSG00000239190,ENSG00000238443,ENSG00000250790,ENSG00000255703,ENSG00000236617,ENSG00000278949,ENSG00000252079,ENSG00000232888,ENSG00000072609,ENSG00000090615,ENSG00000256108
chr12	132867196	132867389	12:132867196-132867389	ENSG00000250790,ENSG00000255703,ENSG00000278949,ENSG00000252079,ENSG00000072609
chr12	132887024	132888454	12:132887024-132888454	ENSG00000279466,ENSG00000255919,ENSG00000227059,ENSG00000239190,ENSG00000238443,ENSG00000256563,ENSG00000196458,ENSG00000250790,ENSG00000255703,ENSG00000236617,ENSG00000278949,ENSG00000252079,ENSG00000072609
chr12	132955946	132956883	12:132955946-132956883	ENSG00000279466,ENSG00000271963,ENSG00000255919,ENSG00000227059,ENSG00000239190,ENSG00000238443,ENSG00000252269,ENSG00000198393,ENSG00000256563,ENSG00000196458,ENSG00000250790,ENSG00000072609
chr12	132986034	132986273	12:132986034-132986273	ENSG00000279466,ENSG00000271963,ENSG00000090612,ENSG00000255919,ENSG00000227059,ENSG00000239190,ENSG00000238443,ENSG00000198040,ENSG00000246394,ENSG00000252269,ENSG00000198393,ENSG00000256563,ENSG00000196458,ENSG00000250790
chr12	132986333	132986918	12:132986333-132986918	ENSG00000279466,ENSG00000279817,ENSG00000196387,ENSG00000271963,ENSG00000090612,ENSG00000255919,ENSG00000227059,ENSG00000239190,ENSG00000238443,ENSG00000198040,ENSG00000255807,ENSG00000246394,ENSG00000252269,ENSG00000198393,ENSG00000256563,ENSG00000196458,ENSG00000250790
chr12	133037278	133038154	12:133037278-133038154	ENSG00000279466,ENSG00000279817,ENSG00000196387,ENSG00000271963,ENSG00000255919,ENSG00000227059,ENSG00000239190,ENSG00000238443,ENSG00000198040,ENSG00000255807,ENSG00000246394,ENSG00000252269,ENSG00000198393,ENSG00000256563,ENSG00000250790
chr12	133079750	133081736	12:133079750-133081736	ENSG00000279466,ENSG00000279817,ENSG00000196387,ENSG00000214029,ENSG00000271963,ENSG00000240991,ENSG00000256223,ENSG00000256825,ENSG00000090612,ENSG00000255919,ENSG00000227059,ENSG00000239190,ENSG00000238443,ENSG00000198040,ENSG00000255807,ENSG00000246394,ENSG00000252269,ENSG00000198393,ENSG00000256563,ENSG00000196458,ENSG00000250790
chr12	133129762	133131231	12:133129762-133131231	ENSG00000279466,ENSG00000279817,ENSG00000196387,ENSG00000214029,ENSG00000271963,ENSG00000240991,ENSG00000256223,ENSG00000256825,ENSG00000090612,ENSG00000255919,ENSG00000227059,ENSG00000239190,ENSG00000238443,ENSG00000198040,ENSG00000246394,ENSG00000252269,ENSG00000256563,ENSG00000250790
chr12	133165908	133166119	12:133165908-133166119	ENSG00000279466,ENSG00000271963,ENSG00000090612,ENSG00000255919,ENSG00000227059,ENSG00000239190,ENSG00000238443,ENSG00000256563
chr12	133181517	133181887	12:133181517-133181887	ENSG00000279466,ENSG00000196387,ENSG00000271963,ENSG00000090612,ENSG00000255919,ENSG00000227059,ENSG00000239190,ENSG00000238443
chr12	133191583	133191766	12:133191583-133191766	ENSG00000279466,ENSG00000271963,ENSG00000090612,ENSG00000255919,ENSG00000227059,ENSG00000239190,ENSG00000238443
chr13	18974186	18974366	13:18974186-18974366	ENSG00000279924,ENSG00000279516,ENSG00000279081,ENSG00000284679,ENSG00000280208,ENSG00000279124,ENSG00000279730,ENSG00000279231,ENSG00000268486,ENSG00000215604,ENSG00000270496,ENSG00000229788,ENSG00000231914,ENSG00000226361,ENSG00000228797,ENSG00000230931,ENSG00000204718,ENSG00000227784,ENSG00000244155,ENSG00000227568,ENSG00000225016,ENSG00000206192,ENSG00000242756,ENSG00000223024,ENSG00000206787,ENSG00000235500,ENSG00000226250,ENSG00000231358,ENSG00000226057,ENSG00000232685,ENSG00000187721,ENSG00000223625,ENSG00000132958,ENSG00000237164,ENSG00000229791,ENSG00000231184,ENSG00000224976,ENSG00000236834,ENSG00000215349,ENSG00000237636,ENSG00000227879,ENSG00000121388,ENSG00000234894,ENSG00000224778,ENSG00000287861
chr13	19023790	19024039	13:19023790-19024039	ENSG00000279924,ENSG00000279516,ENSG00000279081,ENSG00000284679,ENSG00000280208,ENSG00000279124,ENSG00000279730,ENSG00000279231,ENSG00000270496,ENSG00000231238,ENSG00000233905,ENSG00000229788,ENSG00000235876,ENSG00000231914,ENSG00000226361,ENSG00000228797,ENSG00000230931,ENSG00000204718,ENSG00000227784,ENSG00000244155,ENSG00000227568,ENSG00000225016,ENSG00000206192,ENSG00000242756,ENSG00000223024,ENSG00000206787,ENSG00000235500,ENSG00000226250,ENSG00000231358,ENSG00000226057,ENSG00000232685,ENSG00000229375,ENSG00000187721,ENSG00000223625,ENSG00000132958,ENSG00000237164,ENSG00000229791,ENSG00000231184,ENSG00000224976,ENSG00000236834,ENSG00000215349,ENSG00000237636,ENSG00000227879,ENSG00000234894,ENSG00000224778,ENSG00000287861,ENSG00000226619
chr13	19062851	19063031	13:19062851-19063031	ENSG00000279924,ENSG00000279516,ENSG00000279081,ENSG00000284679,ENSG00000280208,ENSG00000279124,ENSG00000279730,ENSG00000279231,ENSG00000268486,ENSG00000215604,ENSG00000231238,ENSG00000233905,ENSG00000229788,ENSG00000235876,ENSG00000226361,ENSG00000228797,ENSG00000230931,ENSG00000204718,ENSG00000227784,ENSG00000244155,ENSG00000227568,ENSG00000225016,ENSG00000206192,ENSG00000242756,ENSG00000223024,ENSG00000206787,ENSG00000235500,ENSG00000226250,ENSG00000231358,ENSG00000226057,ENSG00000232685,ENSG00000187721,ENSG00000223625,ENSG00000132958,ENSG00000237164,ENSG00000229791,ENSG00000231184,ENSG00000224976,ENSG00000236834,ENSG00000215349,ENSG00000237636,ENSG00000227879,ENSG00000121388,ENSG00000198033,ENSG00000234894,ENSG00000224778,ENSG00000287861
chr13	19085124	19085304	13:19085124-19085304	ENSG00000279924,ENSG00000279516,ENSG00000279081,ENSG00000284679,ENSG00000280208,ENSG00000279124,ENSG00000279730,ENSG00000279231,ENSG00000268486,ENSG00000270496,ENSG00000233905,ENSG00000229788,ENSG00000235876,ENSG00000231914,ENSG00000226361,ENSG00000228797,ENSG00000230931,ENSG00000204718,ENSG00000227784,ENSG00000244155,ENSG00000227568,ENSG00000225016,ENSG00000206192,ENSG00000242756,ENSG00000223024,ENSG00000206787,ENSG00000235500,ENSG00000226250,ENSG00000231358,ENSG00000232685,ENSG00000187721,ENSG00000223625,ENSG00000132958,ENSG00000237164,ENSG00000229791,ENSG00000231184,ENSG00000224976,ENSG00000236834,ENSG00000215349,ENSG00000237636,ENSG00000227879,ENSG00000121388,ENSG00000198033,ENSG00000234894,ENSG00000224778,ENSG00000252287,ENSG00000287861
chr13	19172591	19172771	13:19172591-19172771	ENSG00000279924,ENSG00000279516,ENSG00000279081,ENSG00000284679,ENSG00000280208,ENSG00000279124,ENSG00000279730,ENSG00000279231,ENSG00000231238,ENSG00000229788,ENSG00000235876,ENSG00000231914,ENSG00000226361,ENSG00000228797,ENSG00000230931,ENSG00000204718,ENSG00000227784,ENSG00000244155,ENSG00000227568,ENSG00000225016,ENSG00000206192,ENSG00000242756,ENSG00000223024,ENSG00000206787,ENSG00000235500,ENSG00000226250,ENSG00000231358,ENSG00000223625,ENSG00000132958,ENSG00000237164,ENSG00000229791,ENSG00000231184,ENSG00000224976,ENSG00000236834,ENSG00000215349,ENSG00000237636,ENSG00000227879,ENSG00000121388,ENSG00000198033,ENSG00000278337,ENSG00000229147,ENSG00000234894,ENSG00000224778,ENSG00000287861
chr13	19633049	19633532	13:19633049-19633532	ENSG00000279924,ENSG00000279516,ENSG00000279081,ENSG00000284679,ENSG00000280208,ENSG00000279124,ENSG00000279730,ENSG00000279231,ENSG00000268486,ENSG00000276183,ENSG00000215604,ENSG00000270496,ENSG00000233905,ENSG00000229788,ENSG00000235876,ENSG00000231914,ENSG00000226361,ENSG00000228797,ENSG00000230931,ENSG00000204718,ENSG00000227784,ENSG00000244155,ENSG00000227568,ENSG00000225016,ENSG00000206192,ENSG00000223024,ENSG00000206787,ENSG00000235500,ENSG00000226250,ENSG00000237672,ENSG00000223576,ENSG00000233469,ENSG00000275014,ENSG00000226352,ENSG00000196199,ENSG00000238132,ENSG00000225316,ENSG00000215572,ENSG00000232894,ENSG00000223625,ENSG00000132958,ENSG00000237164,ENSG00000229791,ENSG00000231184,ENSG00000224976,ENSG00000236834,ENSG00000215349,ENSG00000237636,ENSG00000227879,ENSG00000224778,ENSG00000287861
chr13	19633625	19634735	13:19633625-19634735	ENSG00000279924,ENSG00000279516,ENSG00000279081,ENSG00000284679,ENSG00000280208,ENSG00000279124,ENSG00000279730,ENSG00000279231,ENSG00000268486,ENSG00000270496,ENSG00000233905,ENSG00000229788,ENSG00000235876,ENSG00000231914,ENSG00000226361,ENSG00000228797,ENSG00000230931,ENSG00000204718,ENSG00000244155,ENSG00000227568,ENSG00000225016,ENSG00000223024,ENSG00000206787,ENSG00000226250,ENSG00000223576,ENSG00000233469,ENSG00000275014,ENSG00000226352,ENSG00000196199,ENSG00000238132,ENSG00000225316,ENSG00000215572,ENSG00000232894,ENSG00000223625,ENSG00000132958,ENSG00000237164,ENSG00000229791,ENSG00000231184,ENSG00000224976,ENSG00000236834,ENSG00000215349,ENSG00000237636
chr13	19640396	19640576	13:19640396-19640576	ENSG00000279924,ENSG00000279516,ENSG00000284679,ENSG00000279231,ENSG00000231238,ENSG00000229788,ENSG00000235876,ENSG00000231914,ENSG00000230931,ENSG00000204718,ENSG00000227784,ENSG00000244155,ENSG00000233469,ENSG00000275014,ENSG00000226352,ENSG00000196199,ENSG00000238132,ENSG00000225316,ENSG00000215572,ENSG00000232894,ENSG00000223625,ENSG00000132958
chr13	19663914	19664101	13:19663914-19664101	ENSG00000279516,ENSG00000279124,ENSG00000279730,ENSG00000268486,ENSG00000215604,ENSG00000228797,ENSG00000233469,ENSG00000275014,ENSG00000226352,ENSG00000196199,ENSG00000238132,ENSG00000225316,ENSG00000215572,ENSG00000232894,ENSG00000132958,ENSG00000237164
chr13	19664737	19664918	13:19664737-19664918	ENSG00000279516,ENSG00000279124,ENSG00000279730,ENSG00000279231,ENSG00000268486,ENSG00000215604,ENSG00000226361,ENSG00000228797,ENSG00000233469,ENSG00000275014,ENSG00000226352,ENSG00000196199,ENSG00000238132,ENSG00000225316,ENSG00000215572,ENSG00000232894,ENSG00000132958,ENSG00000237164,ENSG00000231184
chr13	19781597	19783055	13:19781597-19783055	ENSG00000279924,ENSG00000279516,ENSG00000279081,ENSG00000284679,ENSG00000280208,ENSG00000279124,ENSG00000279730,ENSG00000279231,ENSG00000229788,ENSG00000230931,ENSG00000204718,ENSG00000244155,ENSG00000206192,ENSG00000242756,ENSG00000235500,ENSG00000275964,ENSG00000223576,ENSG00000132950,ENSG00000233469,ENSG00000275014,ENSG00000121390,ENSG00000226352,ENSG00000238132,ENSG00000225316,ENSG00000215572,ENSG00000232894,ENSG00000223625,ENSG00000132958,ENSG00000229791,ENSG00000231184,ENSG00000215349
chr13	19859032	19859221	13:19859032-19859221	ENSG00000279124,ENSG00000231238,ENSG00000275964,ENSG00000223576,ENSG00000132950,ENSG00000233469,ENSG00000275014
chr13	19862671	19863635	13:19862671-19863635	ENSG00000284679,ENSG00000279231,ENSG00000215604,ENSG00000227784,ENSG00000275964,ENSG00000223576,ENSG00000132950,ENSG00000233469,ENSG00000275014,ENSG00000225316,ENSG00000237164
chr13	19863780	19864835	13:19863780-19864835	ENSG00000279516,ENSG00000284679,ENSG00000279231,ENSG00000215604,ENSG00000226361,ENSG00000227784,ENSG00000275964,ENSG00000223576,ENSG00000132950,ENSG00000233469,ENSG00000275014,ENSG00000238132,ENSG00000225316,ENSG00000215572,ENSG00000237164,ENSG00000229791
chr13	19957427	19958493	13:19957427-19958493	ENSG00000279924,ENSG00000279516,ENSG00000279081,ENSG00000279231,ENSG00000229788,ENSG00000235876,ENSG00000227784,ENSG00000244155,ENSG00000206192,ENSG00000226633,ENSG00000121743,ENSG00000237672,ENSG00000121741,ENSG00000275964,ENSG00000223576,ENSG00000132950,ENSG00000233469,ENSG00000275014,ENSG00000238132,ENSG00000225316,ENSG00000215572,ENSG00000232894,ENSG00000223625,ENSG00000132958,ENSG00000231184,ENSG00000224976,ENSG00000236834,ENSG00000237636,ENSG00000227879
chr13	19958617	19960197	13:19958617-19960197	ENSG00000279924,ENSG00000279516,ENSG00000279231,ENSG00000229788,ENSG00000244155,ENSG00000226633,ENSG00000121743,ENSG00000237672,ENSG00000121741,ENSG00000275964,ENSG00000223576,ENSG00000132950,ENSG00000233469,ENSG00000275014,ENSG00000238132,ENSG00000225316,ENSG00000215572,ENSG00000232894,ENSG00000223625,ENSG00000132958,ENSG00000231184,ENSG00000224976,ENSG00000236834,ENSG00000227879
chr13	19986192	19986372	13:19986192-19986372	ENSG00000279516,ENSG00000284679,ENSG00000270496,ENSG00000204718,ENSG00000227784,ENSG00000227568,ENSG00000225016,ENSG00000260131,ENSG00000226633,ENSG00000121743,ENSG00000236076,ENSG00000279951,ENSG00000237672
chr13	20118428	20118704	13:20118428-20118704	ENSG00000279924,ENSG00000279516,ENSG00000279124,ENSG00000279231,ENSG00000268486,ENSG00000235876,ENSG00000231914,ENSG00000279065,ENSG00000165474,ENSG00000260131,ENSG00000226633,ENSG00000121743,ENSG00000236076,ENSG00000279951,ENSG00000237672,ENSG00000223625,ENSG00000229791,ENSG00000231184
chr13	20127107	20127422	13:20127107-20127422	ENSG00000279924,ENSG00000279516,ENSG00000284679,ENSG00000279124,ENSG00000279730,ENSG00000279231,ENSG00000235876,ENSG00000231914,ENSG00000279065,ENSG00000165474,ENSG00000260131,ENSG00000226633,ENSG00000121743,ENSG00000236076,ENSG00000279951,ENSG00000237672,ENSG00000231184
chr13	20127876	20128301	13:20127876-20128301	ENSG00000279924,ENSG00000279516,ENSG00000284679,ENSG00000279124,ENSG00000279730,ENSG00000279231,ENSG00000235876,ENSG00000231914,ENSG00000279065,ENSG00000165474,ENSG00000260131,ENSG00000226633,ENSG00000121743,ENSG00000236076,ENSG00000279951,ENSG00000237672,ENSG00000231184
chr13	20147294	20147474	13:20147294-20147474	ENSG00000270496,ENSG00000227784,ENSG00000279065,ENSG00000165474,ENSG00000260131,ENSG00000226633,ENSG00000121743,ENSG00000236076,ENSG00000279951,ENSG00000237672,ENSG00000132958,ENSG00000229791,ENSG00000231184
chr13	20202538	20202718	13:20202538-20202718	ENSG00000279516,ENSG00000279081,ENSG00000284679,ENSG00000280208,ENSG00000279124,ENSG00000279730,ENSG00000231238,ENSG00000279065,ENSG00000165474,ENSG00000260131,ENSG00000226633
chr13	20224696	20224990	13:20224696-20224990	ENSG00000279924,ENSG00000279730,ENSG00000231238,ENSG00000121742,ENSG00000279065,ENSG00000165474,ENSG00000260131,ENSG00000226633
chr13	20225873	20226053	13:20225873-20226053	ENSG00000121742
chr13	20283240	20283503	13:20283240-20283503	ENSG00000279516,ENSG00000279081,ENSG00000284679,ENSG00000229788,ENSG00000223024,ENSG00000279065,ENSG00000165474,ENSG00000260131,ENSG00000226633,ENSG00000132958,ENSG00000231184,ENSG00000224976,ENSG00000236834
chr13	20387162	20387343	13:20387162-20387343	ENSG00000230931,ENSG00000222726,ENSG00000263978,ENSG00000279065,ENSG00000165474,ENSG00000260131,ENSG00000226633,ENSG00000229791,ENSG00000231184
chr13	20415564	20415821	13:20415564-20415821	ENSG00000279516,ENSG00000279081,ENSG00000222726,ENSG00000238286,ENSG00000263978,ENSG00000279065,ENSG00000165474,ENSG00000260131,ENSG00000226633
chr13	20455736	20455916	13:20455736-20455916	ENSG00000229788,ENSG00000222726,ENSG00000238286,ENSG00000263978,ENSG00000260131
chr13	20472635	20472894	13:20472635-20472894	ENSG00000279924,ENSG00000284679,ENSG00000279124,ENSG00000172458,ENSG00000278291,ENSG00000222726,ENSG00000238286,ENSG00000263978,ENSG00000279065,ENSG00000165474,ENSG00000260131,ENSG00000226633
chr13	20525989	20526225	13:20525989-20526225	ENSG00000279135,ENSG00000172458,ENSG00000278291,ENSG00000222726,ENSG00000238286,ENSG00000032742,ENSG00000277020,ENSG00000165475
chr13	20566557	20567389	13:20566557-20567389	ENSG00000279231,ENSG00000279135,ENSG00000172458,ENSG00000278291,ENSG00000222726,ENSG00000238286,ENSG00000032742,ENSG00000277020,ENSG00000165475
chr13	20772970	20773195	13:20772970-20773195	ENSG00000275485,ENSG00000233524,ENSG00000150456,ENSG00000279135,ENSG00000172458,ENSG00000278291,ENSG00000222726
chr13	20773393	20773963	13:20773393-20773963	ENSG00000279730,ENSG00000236704,ENSG00000275485,ENSG00000233524,ENSG00000150456,ENSG00000279135,ENSG00000172458,ENSG00000278291,ENSG00000222726,ENSG00000238286
chr13	20854608	20854876	13:20854608-20854876	ENSG00000235876,ENSG00000236704,ENSG00000233524,ENSG00000279135,ENSG00000172458,ENSG00000278291,ENSG00000222726,ENSG00000238286
chr13	20902082	20902777	13:20902082-20902777	ENSG00000276183,ENSG00000213621,ENSG00000234363,ENSG00000233780,ENSG00000236704,ENSG00000132953,ENSG00000233524,ENSG00000279135,ENSG00000172458,ENSG00000278291,ENSG00000222726,ENSG00000238286,ENSG00000260131
chr13	20902822	20903217	13:20902822-20903217	ENSG00000276183,ENSG00000234363,ENSG00000236704,ENSG00000132953,ENSG00000279135,ENSG00000172458,ENSG00000278291,ENSG00000222726,ENSG00000238286
chr13	21016599	21016920	13:21016599-21016920	ENSG00000225585,ENSG00000180172,ENSG00000201821,ENSG00000233851,ENSG00000150457,ENSG00000213621,ENSG00000234363,ENSG00000233780
chr13	21017425	21017687	13:21017425-21017687	ENSG00000225585,ENSG00000180172,ENSG00000201821,ENSG00000233851,ENSG00000150457,ENSG00000213621,ENSG00000234363,ENSG00000233780
chr13	21037554	21037935	13:21037554-21037935	ENSG00000225585,ENSG00000180172,ENSG00000201821,ENSG00000233851,ENSG00000213621,ENSG00000234363,ENSG00000233780
chr13	21060259	21061615	13:21060259-21061615	ENSG00000229788,ENSG00000231914,ENSG00000228797,ENSG00000230022,ENSG00000226908,ENSG00000215571,ENSG00000277077,ENSG00000235438,ENSG00000233405,ENSG00000271250,ENSG00000173141,ENSG00000165480,ENSG00000150459,ENSG00000252128,ENSG00000275689,ENSG00000225585,ENSG00000180172,ENSG00000201821,ENSG00000233851,ENSG00000150457,ENSG00000213621,ENSG00000234363,ENSG00000233780,ENSG00000236704,ENSG00000233524,ENSG00000279135,ENSG00000172458,ENSG00000278291,ENSG00000222726,ENSG00000238286,ENSG00000226633
chr13	21061690	21062079	13:21061690-21062079	ENSG00000233405,ENSG00000271250,ENSG00000275689,ENSG00000225585,ENSG00000180172,ENSG00000201821,ENSG00000233851,ENSG00000150457,ENSG00000213621,ENSG00000234363,ENSG00000233780
chr13	21074701	21075044	13:21074701-21075044	ENSG00000233405,ENSG00000271250,ENSG00000275689,ENSG00000225585,ENSG00000180172,ENSG00000233851,ENSG00000213621,ENSG00000234363,ENSG00000233780
chr13	21139643	21139837	13:21139643-21139837	ENSG00000233405,ENSG00000150459,ENSG00000252128,ENSG00000275689,ENSG00000225585,ENSG00000180172,ENSG00000233780
chr13	21139879	21140436	13:21139879-21140436	ENSG00000226908,ENSG00000277077,ENSG00000235438,ENSG00000233405,ENSG00000271250,ENSG00000173141,ENSG00000165480,ENSG00000150459,ENSG00000252128,ENSG00000275689,ENSG00000225585,ENSG00000180172,ENSG00000213621,ENSG00000234363,ENSG00000233780,ENSG00000236704
chr13	21140585	21141083	13:21140585-21141083	ENSG00000233405,ENSG00000271250,ENSG00000173141,ENSG00000165480,ENSG00000150459,ENSG00000252128,ENSG00000275689,ENSG00000225585,ENSG00000180172,ENSG00000213621,ENSG00000234363,ENSG00000233780
chr13	21176704	21177373	13:21176704-21177373	ENSG00000233405,ENSG00000271250,ENSG00000173141,ENSG00000165480,ENSG00000233780
chr13	21298190	21298614	13:21298190-21298614	ENSG00000226908,ENSG00000215571,ENSG00000233325,ENSG00000277077,ENSG00000235438,ENSG00000233405,ENSG00000271250
chr13	21343357	21343888	13:21343357-21343888	ENSG00000222747,ENSG00000215571,ENSG00000224429,ENSG00000235438,ENSG00000233405
chr13	21345067	21345364	13:21345067-21345364	ENSG00000222747,ENSG00000235076,ENSG00000215571,ENSG00000224429,ENSG00000277077,ENSG00000235438,ENSG00000233405,ENSG00000271250
chr13	21345830	21346021	13:21345830-21346021	ENSG00000222747,ENSG00000235076,ENSG00000215571,ENSG00000224429,ENSG00000235438
chr13	21355536	21355728	13:21355536-21355728	ENSG00000222747,ENSG00000235076,ENSG00000215571,ENSG00000224429,ENSG00000235438
chr13	21378079	21378587	13:21378079-21378587	ENSG00000236953,ENSG00000180776,ENSG00000222747,ENSG00000215571,ENSG00000271250
chr13	21427165	21427402	13:21427165-21427402	ENSG00000226908,ENSG00000180776,ENSG00000215571,ENSG00000235438,ENSG00000233405,ENSG00000271250
chr13	21435156	21435590	13:21435156-21435590	ENSG00000226908,ENSG00000180776,ENSG00000222747,ENSG00000215571,ENSG00000277077,ENSG00000235438,ENSG00000233405,ENSG00000271250
chr13	21435646	21435937	13:21435646-21435937	ENSG00000226908,ENSG00000180776,ENSG00000222747,ENSG00000215571,ENSG00000277077,ENSG00000235438,ENSG00000233405,ENSG00000271250
chr13	21436212	21436835	13:21436212-21436835	ENSG00000226908,ENSG00000180776,ENSG00000222747,ENSG00000215571,ENSG00000277077,ENSG00000235438,ENSG00000233405,ENSG00000271250
chr13	21439206	21439563	13:21439206-21439563	ENSG00000226908,ENSG00000180776,ENSG00000222747,ENSG00000215571,ENSG00000277077,ENSG00000235438,ENSG00000233405,ENSG00000271250
chr13	21458423	21458614	13:21458423-21458614	ENSG00000226908,ENSG00000180776,ENSG00000215571
chr13	21458677	21459466	13:21458677-21459466	ENSG00000230022,ENSG00000226908,ENSG00000180776,ENSG00000222747,ENSG00000215571,ENSG00000233325,ENSG00000277077,ENSG00000235438,ENSG00000233405,ENSG00000271250
chr13	21459714	21459894	13:21459714-21459894	ENSG00000226908,ENSG00000180776,ENSG00000215571,ENSG00000233325
chr13	21558924	21559104	13:21558924-21559104	ENSG00000207518,ENSG00000230022,ENSG00000226908
chr13	21603317	21604238	13:21603317-21604238	ENSG00000237952,ENSG00000253094,ENSG00000226118,ENSG00000244197,ENSG00000102678,ENSG00000226525,ENSG00000207518,ENSG00000230022,ENSG00000165487,ENSG00000226908,ENSG00000233405,ENSG00000271250
chr13	21610142	21610324	13:21610142-21610324	ENSG00000244197,ENSG00000102678,ENSG00000226525,ENSG00000230022,ENSG00000165487
chr13	21900291	21900513	13:21900291-21900513	ENSG00000226118,ENSG00000237175,ENSG00000226722,ENSG00000244197,ENSG00000102678
chr13	21926806	21927054	13:21926806-21927054	ENSG00000225777,ENSG00000226118,ENSG00000237175,ENSG00000276476,ENSG00000226722,ENSG00000244197,ENSG00000102678
chr13	21931402	21931582	13:21931402-21931582	ENSG00000237175,ENSG00000226722,ENSG00000244197
chr13	22009051	22009284	13:22009051-22009284	ENSG00000226118,ENSG00000237175,ENSG00000276476,ENSG00000226722,ENSG00000244197
chr13	22017582	22017762	13:22017582-22017762	ENSG00000226118,ENSG00000237175,ENSG00000276476,ENSG00000244197,ENSG00000102678
chr13	22056187	22056367	13:22056187-22056367	ENSG00000226118,ENSG00000237175,ENSG00000276476,ENSG00000244197,ENSG00000102678
chr13	22061973	22062243	13:22061973-22062243	ENSG00000226118,ENSG00000237175,ENSG00000276476,ENSG00000226722,ENSG00000244197,ENSG00000102678
chr13	22068337	22068530	13:22068337-22068530	ENSG00000226118,ENSG00000237175,ENSG00000276476,ENSG00000226722,ENSG00000244197,ENSG00000102678
chr13	22177075	22177255	13:22177075-22177255	ENSG00000225777,ENSG00000226118,ENSG00000237175,ENSG00000276476,ENSG00000226722,ENSG00000244197,ENSG00000102678
chr13	22386744	22386924	13:22386744-22386924	ENSG00000225777,ENSG00000232187,ENSG00000287357,ENSG00000244197
chr13	22434295	22434515	13:22434295-22434515	ENSG00000225777,ENSG00000232187,ENSG00000287357,ENSG00000244197
chr13	22487659	22487839	13:22487659-22487839	ENSG00000225777,ENSG00000232187,ENSG00000287357,ENSG00000244197
chr13	22496459	22496658	13:22496459-22496658	ENSG00000237952,ENSG00000253094,ENSG00000225777,ENSG00000232187,ENSG00000287357,ENSG00000244197
chr13	22507631	22507811	13:22507631-22507811	ENSG00000225777,ENSG00000232187,ENSG00000287357
chr13	22512147	22512395	13:22512147-22512395	ENSG00000283075,ENSG00000237952,ENSG00000253094,ENSG00000225777,ENSG00000232187,ENSG00000287357,ENSG00000244197
chr13	22561079	22561259	13:22561079-22561259	ENSG00000237952,ENSG00000253094,ENSG00000225777,ENSG00000232187,ENSG00000287357,ENSG00000244197
chr13	22655560	22655751	13:22655560-22655751	ENSG00000283075,ENSG00000237952,ENSG00000253094,ENSG00000225777,ENSG00000232187,ENSG00000287357
chr13	22758283	22758590	13:22758283-22758590	ENSG00000236803,ENSG00000237952,ENSG00000253094,ENSG00000225777,ENSG00000232187,ENSG00000287357,ENSG00000244197,ENSG00000102678,ENSG00000226525
chr13	22843933	22844113	13:22843933-22844113	ENSG00000283075,ENSG00000262198,ENSG00000234685,ENSG00000231650,ENSG00000226507,ENSG00000237952,ENSG00000253094,ENSG00000225777
chr13	22904734	22904944	13:22904734-22904944	ENSG00000283075,ENSG00000262198,ENSG00000234685,ENSG00000230535,ENSG00000262619,ENSG00000231650,ENSG00000237952,ENSG00000253094
chr13	23082055	23082243	13:23082055-23082243	ENSG00000236803,ENSG00000235205,ENSG00000102683,ENSG00000229483,ENSG00000207157,ENSG00000233440,ENSG00000283075,ENSG00000237952,ENSG00000253094
chr13	23095529	23095783	13:23095529-23095783	ENSG00000236803,ENSG00000235205,ENSG00000102683,ENSG00000229483,ENSG00000207157,ENSG00000233440,ENSG00000283075,ENSG00000262198,ENSG00000234685,ENSG00000237952,ENSG00000253094
chr13	23107532	23107755	13:23107532-23107755	ENSG00000236803,ENSG00000235205,ENSG00000102683,ENSG00000229483,ENSG00000207157,ENSG00000233440,ENSG00000283075,ENSG00000237952,ENSG00000253094
chr13	23214644	23214824	13:23214644-23214824	ENSG00000236803,ENSG00000235205,ENSG00000252952,ENSG00000102683,ENSG00000229483,ENSG00000207157,ENSG00000233440
chr13	23374959	23375179	13:23374959-23375179	ENSG00000232977,ENSG00000232163,ENSG00000151835
chr13	23375262	23375528	13:23375262-23375528	ENSG00000232977,ENSG00000232163,ENSG00000151835,ENSG00000236803
chr13	23420919	23421104	13:23420919-23421104	ENSG00000227893,ENSG00000232977,ENSG00000229558,ENSG00000151835,ENSG00000236803
chr13	23578791	23579192	13:23578791-23579192	ENSG00000232102,ENSG00000127863,ENSG00000227893,ENSG00000232977
chr13	23579526	23579706	13:23579526-23579706	ENSG00000127863,ENSG00000227893,ENSG00000232977
chr13	23588993	23589251	13:23588993-23589251	ENSG00000196593,ENSG00000232102,ENSG00000127863,ENSG00000227893,ENSG00000232977
chr13	23636543	23636798	13:23636543-23636798	ENSG00000287530,ENSG00000196593,ENSG00000232102,ENSG00000227893,ENSG00000232977,ENSG00000236803
chr13	23695953	23696194	13:23695953-23696194	ENSG00000232102,ENSG00000227893,ENSG00000232977
chr13	23704943	23705168	13:23704943-23705168	ENSG00000232102,ENSG00000227893,ENSG00000232977
chr13	23848484	23848725	13:23848484-23848725	ENSG00000196593,ENSG00000232102,ENSG00000227893,ENSG00000232977
chr13	23866397	23866714	13:23866397-23866714	ENSG00000232102,ENSG00000027001,ENSG00000227893,ENSG00000232977
chr13	23888991	23889398	13:23888991-23889398	ENSG00000277040,ENSG00000240868,ENSG00000227213,ENSG00000287530,ENSG00000196593,ENSG00000205863,ENSG00000205861,ENSG00000232102,ENSG00000027001,ENSG00000227893,ENSG00000232977
chr13	23901360	23901540	13:23901360-23901540	ENSG00000287530,ENSG00000196593,ENSG00000205863,ENSG00000205861,ENSG00000227893,ENSG00000232977
chr13	23985878	23986187	13:23985878-23986187	ENSG00000227213,ENSG00000225674,ENSG00000228741,ENSG00000182957,ENSG00000273167,ENSG00000287530,ENSG00000196593
chr13	24008852	24009037	13:24008852-24009037	ENSG00000234627,ENSG00000261498,ENSG00000277040,ENSG00000240868,ENSG00000227213,ENSG00000225674,ENSG00000228741,ENSG00000273167,ENSG00000287530,ENSG00000196593
chr13	24155733	24155913	13:24155733-24155913	ENSG00000227213,ENSG00000252695,ENSG00000225674,ENSG00000182957,ENSG00000196593
chr13	24207363	24207543	13:24207363-24207543	ENSG00000261498,ENSG00000277040,ENSG00000240868,ENSG00000227213,ENSG00000252695,ENSG00000225674,ENSG00000182957,ENSG00000287530,ENSG00000196593
chr13	24290027	24290294	13:24290027-24290294	ENSG00000234627,ENSG00000261498,ENSG00000233545,ENSG00000205822,ENSG00000277040,ENSG00000240868,ENSG00000240654,ENSG00000227213,ENSG00000182957
chr13	24302044	24302302	13:24302044-24302302	ENSG00000234627,ENSG00000261498,ENSG00000233545,ENSG00000277040,ENSG00000240868,ENSG00000240654,ENSG00000227213,ENSG00000182957
chr13	24454998	24455249	13:24454998-24455249	ENSG00000234627,ENSG00000261498,ENSG00000233545,ENSG00000205822,ENSG00000102699,ENSG00000287376,ENSG00000244615,ENSG00000243008,ENSG00000277040,ENSG00000240868,ENSG00000227213
chr13	24505033	24505372	13:24505033-24505372	ENSG00000234627,ENSG00000261498,ENSG00000233545,ENSG00000205822,ENSG00000102699,ENSG00000288103,ENSG00000287376,ENSG00000244615,ENSG00000243008,ENSG00000285228,ENSG00000277040,ENSG00000240868,ENSG00000227213
chr13	24505660	24506077	13:24505660-24506077	ENSG00000234627,ENSG00000261498,ENSG00000233545,ENSG00000205822,ENSG00000102699,ENSG00000288103,ENSG00000287376,ENSG00000244615,ENSG00000243008,ENSG00000285228,ENSG00000075673,ENSG00000287887,ENSG00000277040,ENSG00000240868,ENSG00000227213,ENSG00000225674
chr13	24510581	24513104	13:24510581-24513104	ENSG00000234627,ENSG00000261498,ENSG00000233545,ENSG00000205822,ENSG00000102699,ENSG00000288103,ENSG00000287376,ENSG00000244615,ENSG00000243008,ENSG00000285228,ENSG00000075673,ENSG00000231417,ENSG00000287887,ENSG00000226695,ENSG00000232858,ENSG00000277040,ENSG00000240868,ENSG00000227213,ENSG00000225674
chr13	24658294	24658620	13:24658294-24658620	ENSG00000261498,ENSG00000233545,ENSG00000205822,ENSG00000287376,ENSG00000244615,ENSG00000243008,ENSG00000285228,ENSG00000075673,ENSG00000285806,ENSG00000231417,ENSG00000287887,ENSG00000226695,ENSG00000232858,ENSG00000269099,ENSG00000276958,ENSG00000277040,ENSG00000240868
chr13	24705121	24705344	13:24705121-24705344	ENSG00000205822,ENSG00000244615,ENSG00000243008,ENSG00000285228,ENSG00000075673,ENSG00000207474,ENSG00000225404,ENSG00000285806,ENSG00000231417,ENSG00000287887,ENSG00000226695,ENSG00000253771,ENSG00000232858,ENSG00000269099,ENSG00000276958
chr13	24722777	24722965	13:24722777-24722965	ENSG00000234627,ENSG00000261498,ENSG00000233545,ENSG00000205822,ENSG00000244615,ENSG00000243008,ENSG00000285228,ENSG00000075673,ENSG00000207474,ENSG00000225404,ENSG00000285806,ENSG00000231417,ENSG00000287887,ENSG00000226695,ENSG00000253771,ENSG00000232858,ENSG00000269099,ENSG00000276958
chr13	24844453	24844667	13:24844453-24844667	ENSG00000244615,ENSG00000243008,ENSG00000285806,ENSG00000231417,ENSG00000287887,ENSG00000226695,ENSG00000132972,ENSG00000253771,ENSG00000232858,ENSG00000269099,ENSG00000276958,ENSG00000151846
chr13	24887848	24888108	13:24887848-24888108	ENSG00000231417,ENSG00000287887,ENSG00000226695,ENSG00000151849,ENSG00000253771,ENSG00000251299,ENSG00000232858,ENSG00000269099,ENSG00000276958
chr13	24906724	24906933	13:24906724-24906933	ENSG00000231417,ENSG00000287887,ENSG00000226695,ENSG00000151849,ENSG00000253771,ENSG00000273628,ENSG00000251299,ENSG00000232858,ENSG00000269099,ENSG00000276958
chr13	24922401	24922790	13:24922401-24922790	ENSG00000287887,ENSG00000226695,ENSG00000151849,ENSG00000253771,ENSG00000273628,ENSG00000251299,ENSG00000232858,ENSG00000269099,ENSG00000276958
chr13	24922964	24923887	13:24922964-24923887	ENSG00000205822,ENSG00000244615,ENSG00000243008,ENSG00000285228,ENSG00000075673,ENSG00000285806,ENSG00000231417,ENSG00000287887,ENSG00000226695,ENSG00000151849,ENSG00000253771,ENSG00000273628,ENSG00000251299,ENSG00000232858,ENSG00000269099,ENSG00000276958,ENSG00000151846,ENSG00000225105
chr13	25126744	25126964	13:25126744-25126964	ENSG00000232858,ENSG00000269099,ENSG00000276958,ENSG00000151846,ENSG00000279695,ENSG00000165566,ENSG00000279550,ENSG00000225105,ENSG00000235315,ENSG00000234152
chr13	25182103	25182283	13:25182103-25182283	ENSG00000151846,ENSG00000279695,ENSG00000165566,ENSG00000238169,ENSG00000234056,ENSG00000279550,ENSG00000225105,ENSG00000235315
chr13	25271238	25271418	13:25271238-25271418	ENSG00000225105,ENSG00000235315,ENSG00000139505,ENSG00000234152
chr13	25286312	25287580	13:25286312-25287580	ENSG00000269099,ENSG00000276958,ENSG00000225105,ENSG00000235315,ENSG00000139505,ENSG00000260509,ENSG00000139496,ENSG00000234152
chr13	25300813	25301391	13:25300813-25301391	ENSG00000225105,ENSG00000139505,ENSG00000260509,ENSG00000139496,ENSG00000234152
chr13	25301628	25302198	13:25301628-25302198	ENSG00000225105,ENSG00000139505,ENSG00000260509,ENSG00000139496,ENSG00000234152
chr13	25415442	25415622	13:25415442-25415622	ENSG00000225105,ENSG00000235315,ENSG00000234152,ENSG00000132932,ENSG00000199767
chr13	25416107	25416287	13:25416107-25416287	ENSG00000225105,ENSG00000235315,ENSG00000234152,ENSG00000132932,ENSG00000199767
chr13	25441599	25441925	13:25441599-25441925	ENSG00000235315,ENSG00000234152,ENSG00000132932,ENSG00000199767
chr13	25447003	25447183	13:25447003-25447183	ENSG00000225105,ENSG00000235315,ENSG00000234152,ENSG00000132932,ENSG00000199767
chr13	25604885	25605146	13:25604885-25605146	ENSG00000235315,ENSG00000132932,ENSG00000199767,ENSG00000234706
chr13	25673737	25673925	13:25673737-25673925	ENSG00000132932,ENSG00000199767,ENSG00000234706
chr13	25674493	25674739	13:25674493-25674739	ENSG00000132932,ENSG00000199767,ENSG00000234706
chr13	25849188	25849389	13:25849188-25849389	ENSG00000132932,ENSG00000180803
chr13	25886565	25886750	13:25886565-25886750	ENSG00000199767,ENSG00000180803,ENSG00000234706
chr13	25900284	25900464	13:25900284-25900464	ENSG00000132932,ENSG00000199767,ENSG00000180803,ENSG00000234706
chr13	25921999	25922193	13:25921999-25922193	ENSG00000199767,ENSG00000180803,ENSG00000234706
chr13	25941453	25941706	13:25941453-25941706	ENSG00000242381,ENSG00000223158
chr13	25952414	25952647	13:25952414-25952647	ENSG00000242381,ENSG00000223158
chr13	25960736	25960992	13:25960736-25960992	ENSG00000223158,ENSG00000234706
chr13	25967300	25967480	13:25967300-25967480	ENSG00000223158
chr13	25969097	25969288	13:25969097-25969288	ENSG00000132932,ENSG00000199767,ENSG00000180803,ENSG00000223158,ENSG00000234706
chr13	26061129	26061309	13:26061129-26061309	ENSG00000132932,ENSG00000199767,ENSG00000180730,ENSG00000231983,ENSG00000234706
chr13	26063375	26063611	13:26063375-26063611	ENSG00000234152,ENSG00000132932,ENSG00000199767,ENSG00000180803,ENSG00000180730,ENSG00000231983,ENSG00000234706
chr13	26168720	26169320	13:26168720-26169320	ENSG00000233963,ENSG00000234706,ENSG00000285929,ENSG00000132970,ENSG00000234031,ENSG00000285935
chr13	26186471	26186758	13:26186471-26186758	ENSG00000233963,ENSG00000234706,ENSG00000127870,ENSG00000277368,ENSG00000227882,ENSG00000285929,ENSG00000132970,ENSG00000234031,ENSG00000285935
chr13	26221484	26221799	13:26221484-26221799	ENSG00000127870,ENSG00000277368,ENSG00000271559,ENSG00000227882,ENSG00000285929
chr13	26221866	26223010	13:26221866-26223010	ENSG00000127870,ENSG00000277368,ENSG00000271559,ENSG00000227882,ENSG00000132964,ENSG00000285929,ENSG00000132970,ENSG00000285935
chr13	26253850	26254070	13:26253850-26254070	ENSG00000127870,ENSG00000277368,ENSG00000227882,ENSG00000132964,ENSG00000285929
chr13	26254159	26254886	13:26254159-26254886	ENSG00000127870,ENSG00000277368,ENSG00000227882,ENSG00000132964,ENSG00000285929
chr13	26363661	26363841	13:26363661-26363841	ENSG00000278413,ENSG00000285929
chr13	26386600	26386790	13:26386600-26386790	ENSG00000132964,ENSG00000285929
chr13	26392755	26392935	13:26392755-26392935	ENSG00000132964
chr13	26608874	26609054	13:26608874-26609054	ENSG00000285929,ENSG00000132970,ENSG00000234031,ENSG00000237001,ENSG00000285935
chr13	26625349	26625529	13:26625349-26625529	ENSG00000285929,ENSG00000132970,ENSG00000234031,ENSG00000237001,ENSG00000285935
chr13	26628971	26629153	13:26628971-26629153	ENSG00000285929,ENSG00000132970,ENSG00000234031,ENSG00000237001,ENSG00000285935
chr13	26672479	26672659	13:26672479-26672659	ENSG00000234706,ENSG00000285929,ENSG00000132970,ENSG00000234031,ENSG00000237001,ENSG00000285935,ENSG00000132975
chr13	26721160	26721340	13:26721160-26721340	ENSG00000285935,ENSG00000132975
chr13	26728657	26728894	13:26728657-26728894	ENSG00000285935,ENSG00000132975
chr13	26803535	26803720	13:26803535-26803720	ENSG00000132975
chr13	26882609	26882794	13:26882609-26882794	ENSG00000285935,ENSG00000132975,ENSG00000230256
chr13	26892452	26892636	13:26892452-26892636	ENSG00000132975,ENSG00000230256
chr13	26956833	26957134	13:26956833-26957134	ENSG00000230256,ENSG00000242360,ENSG00000183463,ENSG00000165556,ENSG00000229609
chr13	26972382	26972633	13:26972382-26972633	ENSG00000283579,ENSG00000223782
chr13	26982566	26983085	13:26982566-26983085	ENSG00000283579,ENSG00000223782,ENSG00000242360,ENSG00000183463,ENSG00000229609
chr13	26983200	26984206	13:26983200-26984206	ENSG00000283579,ENSG00000223782,ENSG00000242360,ENSG00000183463,ENSG00000165556,ENSG00000260704,ENSG00000207330,ENSG00000229609,ENSG00000252247
chr13	27007890	27008111	13:27007890-27008111	ENSG00000283579,ENSG00000278496
chr13	27017733	27017913	13:27017733-27017913	ENSG00000283579,ENSG00000218198,ENSG00000278496
chr13	27018857	27019143	13:27018857-27019143	ENSG00000283579,ENSG00000218198,ENSG00000278496
chr13	27020423	27020899	13:27020423-27020899	ENSG00000283579,ENSG00000218198,ENSG00000278496
chr13	27021397	27021663	13:27021397-27021663	ENSG00000283579,ENSG00000218198,ENSG00000278496
chr13	27022547	27023140	13:27022547-27023140	ENSG00000283579,ENSG00000218198,ENSG00000278496
chr13	27023182	27023528	13:27023182-27023528	ENSG00000283579,ENSG00000218198,ENSG00000278496
chr13	27024445	27025589	13:27024445-27025589	ENSG00000283579,ENSG00000218198,ENSG00000278496,ENSG00000232162,ENSG00000165556,ENSG00000180389,ENSG00000247381
chr13	27026315	27026760	13:27026315-27026760	ENSG00000283579,ENSG00000278496
chr13	27026804	27027044	13:27026804-27027044	ENSG00000283579,ENSG00000278496
chr13	27027388	27027568	13:27027388-27027568	-
chr13	27036384	27036569	13:27036384-27036569	ENSG00000278496
chr13	27044626	27045048	13:27044626-27045048	ENSG00000283579,ENSG00000278496,ENSG00000232162,ENSG00000252247
chr13	27045196	27045534	13:27045196-27045534	ENSG00000278496
chr13	27045870	27046120	13:27045870-27046120	ENSG00000278496
chr13	27110168	27110348	13:27110168-27110348	ENSG00000278496,ENSG00000232162
chr13	27170799	27171980	13:27170799-27171980	ENSG00000283579,ENSG00000152484,ENSG00000278496,ENSG00000232162,ENSG00000230641,ENSG00000275294,ENSG00000234772,ENSG00000122026
chr13	27172026	27172400	13:27172026-27172400	ENSG00000152484,ENSG00000278496,ENSG00000232162,ENSG00000230641,ENSG00000275294,ENSG00000234772,ENSG00000122026
chr13	27172448	27172766	13:27172448-27172766	ENSG00000152484,ENSG00000232162,ENSG00000230641
chr13	27204347	27204544	13:27204347-27204544	ENSG00000275294
chr13	27223440	27223620	13:27223440-27223620	ENSG00000275294,ENSG00000234772
chr13	27250799	27252311	13:27250799-27252311	ENSG00000232162,ENSG00000275294,ENSG00000234772,ENSG00000122035,ENSG00000207051,ENSG00000207500,ENSG00000122026
chr13	27259816	27260040	13:27259816-27260040	ENSG00000275294,ENSG00000234772,ENSG00000207051,ENSG00000207500,ENSG00000122026
chr13	27270407	27271332	13:27270407-27271332	ENSG00000283579,ENSG00000275294,ENSG00000234772,ENSG00000252247,ENSG00000122035,ENSG00000207051,ENSG00000207500,ENSG00000122026
chr13	27292396	27292576	13:27292396-27292576	ENSG00000252247
chr13	27300982	27301222	13:27300982-27301222	ENSG00000252247
chr13	27301881	27302104	13:27301881-27302104	ENSG00000252247
chr13	27302220	27302469	13:27302220-27302469	ENSG00000252247
chr13	27302676	27302943	13:27302676-27302943	ENSG00000252247
chr13	27303123	27303426	13:27303123-27303426	ENSG00000252247
chr13	27306080	27306439	13:27306080-27306439	ENSG00000252247
chr13	27306995	27307291	13:27306995-27307291	ENSG00000252247
chr13	27309658	27309838	13:27309658-27309838	ENSG00000252247
chr13	27310723	27310989	13:27310723-27310989	ENSG00000252247
chr13	27316442	27316629	13:27316442-27316629	ENSG00000252247
chr13	27424013	27424585	13:27424013-27424585	ENSG00000122033,ENSG00000122034,ENSG00000201242,ENSG00000229609
chr13	27424682	27425223	13:27424682-27425223	ENSG00000122034,ENSG00000201242,ENSG00000229609
chr13	27425374	27426013	13:27425374-27426013	ENSG00000122033,ENSG00000122034,ENSG00000201242,ENSG00000229609
chr13	27426076	27427583	13:27426076-27427583	ENSG00000122033,ENSG00000122034,ENSG00000201242,ENSG00000229609
chr13	27449516	27451089	13:27449516-27451089	ENSG00000260704,ENSG00000122033,ENSG00000122034,ENSG00000201242,ENSG00000229609
chr13	27455283	27455463	13:27455283-27455463	ENSG00000122033
chr13	27455649	27455997	13:27455649-27455997	ENSG00000122033,ENSG00000201242
chr13	27465144	27465324	13:27465144-27465324	ENSG00000273552,ENSG00000201242
chr13	27477128	27477545	13:27477128-27477545	ENSG00000242360,ENSG00000183463,ENSG00000165556,ENSG00000260704,ENSG00000207330,ENSG00000247381,ENSG00000226703,ENSG00000273552,ENSG00000252499,ENSG00000201242,ENSG00000229609
chr13	27477655	27477927	13:27477655-27477927	ENSG00000226703,ENSG00000273552,ENSG00000252499,ENSG00000201242,ENSG00000229609
chr13	27482663	27483076	13:27482663-27483076	ENSG00000260704,ENSG00000207330,ENSG00000273552,ENSG00000252499,ENSG00000201242,ENSG00000229609
chr13	27483362	27483645	13:27483362-27483645	ENSG00000207330,ENSG00000273552,ENSG00000252499,ENSG00000201242
chr13	27517091	27517271	13:27517091-27517271	ENSG00000165556,ENSG00000260704,ENSG00000180389,ENSG00000139515,ENSG00000207330,ENSG00000247381,ENSG00000226703,ENSG00000273552,ENSG00000229609
chr13	27534054	27534270	13:27534054-27534270	ENSG00000242360,ENSG00000183463,ENSG00000260704,ENSG00000180389,ENSG00000207330,ENSG00000226703,ENSG00000273552,ENSG00000201242,ENSG00000229609
chr13	27534413	27534593	13:27534413-27534593	ENSG00000242360,ENSG00000183463,ENSG00000260704,ENSG00000180389,ENSG00000207330,ENSG00000226703,ENSG00000273552,ENSG00000201242,ENSG00000229609
chr13	27619914	27620638	13:27619914-27620638	ENSG00000273552,ENSG00000186184,ENSG00000139517
chr13	27620737	27622321	13:27620737-27622321	ENSG00000226703,ENSG00000273552,ENSG00000186184,ENSG00000139517
chr13	27716565	27716750	13:27716565-27716750	ENSG00000226703,ENSG00000273552,ENSG00000229609
chr13	27789485	27789758	13:27789485-27789758	ENSG00000242360,ENSG00000183463,ENSG00000165556,ENSG00000260704,ENSG00000180389,ENSG00000139515,ENSG00000207330,ENSG00000247381,ENSG00000169840,ENSG00000226703,ENSG00000273552
chr13	28031643	28032397	13:28031643-28032397	ENSG00000271026,ENSG00000122025,ENSG00000242360,ENSG00000183463,ENSG00000165556,ENSG00000260704,ENSG00000180389,ENSG00000139515,ENSG00000247381
chr13	28093835	28094044	13:28093835-28094044	ENSG00000232587,ENSG00000235115,ENSG00000271026,ENSG00000122025,ENSG00000242360,ENSG00000183463
chr13	28094176	28094356	13:28094176-28094356	ENSG00000235472,ENSG00000232587,ENSG00000235115,ENSG00000271026,ENSG00000122025,ENSG00000242360,ENSG00000183463,ENSG00000165556,ENSG00000260704,ENSG00000180389
chr13	28094653	28094931	13:28094653-28094931	ENSG00000232587,ENSG00000235115,ENSG00000271026,ENSG00000122025,ENSG00000242360,ENSG00000183463
chr13	28137620	28139642	13:28137620-28139642	ENSG00000102755,ENSG00000235472,ENSG00000273964,ENSG00000232587,ENSG00000152520,ENSG00000261485,ENSG00000235115,ENSG00000271026,ENSG00000122025,ENSG00000242360,ENSG00000183463,ENSG00000165556,ENSG00000260704,ENSG00000180389,ENSG00000139515
chr13	28139687	28140254	13:28139687-28140254	ENSG00000232587,ENSG00000152520,ENSG00000261485,ENSG00000235115,ENSG00000271026,ENSG00000122025
chr13	28237905	28238085	13:28237905-28238085	ENSG00000200840,ENSG00000232587,ENSG00000152520
chr13	28258587	28258815	13:28258587-28258815	ENSG00000200840,ENSG00000232587
chr13	28357297	28357477	13:28357297-28357477	ENSG00000102755,ENSG00000279393,ENSG00000235472,ENSG00000273964,ENSG00000277227,ENSG00000236339
chr13	28366307	28366487	13:28366307-28366487	ENSG00000102755,ENSG00000279393,ENSG00000235472,ENSG00000273964,ENSG00000277227,ENSG00000236339
chr13	28375642	28375822	13:28375642-28375822	ENSG00000102755,ENSG00000279393,ENSG00000235472,ENSG00000273964,ENSG00000277227,ENSG00000236339
chr13	28408697	28408877	13:28408697-28408877	ENSG00000102755,ENSG00000279393,ENSG00000235472,ENSG00000273964,ENSG00000277227,ENSG00000236339
chr13	28438680	28438916	13:28438680-28438916	ENSG00000102755,ENSG00000279393,ENSG00000235472,ENSG00000273964
chr13	28552436	28552713	13:28552436-28552713	ENSG00000102755,ENSG00000279393,ENSG00000235472,ENSG00000273964,ENSG00000277227,ENSG00000236339
chr13	28657844	28658048	13:28657844-28658048	ENSG00000102755,ENSG00000279393,ENSG00000235472,ENSG00000273964,ENSG00000132963,ENSG00000202237,ENSG00000277227,ENSG00000236339
chr13	28658218	28659940	13:28658218-28659940	ENSG00000102755,ENSG00000279393,ENSG00000235472,ENSG00000273964,ENSG00000132963,ENSG00000139508,ENSG00000202237,ENSG00000277227,ENSG00000236339
chr13	28694424	28694607	13:28694424-28694607	ENSG00000235472,ENSG00000273964,ENSG00000139508,ENSG00000202237,ENSG00000277227,ENSG00000236339
chr13	28718099	28718917	13:28718099-28718917	ENSG00000279393,ENSG00000235472,ENSG00000273964,ENSG00000139508,ENSG00000202237,ENSG00000233588,ENSG00000277227,ENSG00000236339
chr13	28806497	28806732	13:28806497-28806732	ENSG00000277227,ENSG00000236339,ENSG00000270680
chr13	28993030	28993219	13:28993030-28993219	ENSG00000236758,ENSG00000270680
chr13	29006814	29007000	13:29006814-29007000	ENSG00000236758,ENSG00000270680
chr13	29018855	29019035	13:29018855-29019035	ENSG00000236758,ENSG00000270680
chr13	29030455	29030635	13:29030455-29030635	ENSG00000236758,ENSG00000223460,ENSG00000270680
chr13	29048685	29048865	13:29048685-29048865	ENSG00000236758,ENSG00000223460,ENSG00000270680
chr13	29067554	29067740	13:29067554-29067740	ENSG00000132938,ENSG00000270680
chr13	29154653	29154866	13:29154653-29154866	ENSG00000236758,ENSG00000223460,ENSG00000270680
chr13	29171972	29172157	13:29171972-29172157	ENSG00000236758,ENSG00000223460,ENSG00000270680
chr13	29195674	29195854	13:29195674-29195854	ENSG00000236758,ENSG00000223460,ENSG00000270680
chr13	29288183	29288368	13:29288183-29288368	ENSG00000236758,ENSG00000223460,ENSG00000270680
chr13	29493266	29493446	13:29493266-29493446	ENSG00000132938,ENSG00000179141
chr13	29496228	29496551	13:29496228-29496551	ENSG00000132938,ENSG00000179141
chr13	29496646	29497578	13:29496646-29497578	ENSG00000132938,ENSG00000179141
chr13	29518182	29518511	13:29518182-29518511	ENSG00000139514
chr13	29529444	29529693	13:29529444-29529693	-
chr13	29577518	29577749	13:29577518-29577749	ENSG00000139514
chr13	29594778	29595022	13:29594778-29595022	ENSG00000139514
chr13	29595157	29595741	13:29595157-29595741	ENSG00000139514
chr13	29648012	29648196	13:29648012-29648196	ENSG00000270680
chr13	29705275	29705527	13:29705275-29705527	-
chr13	29818258	29818692	13:29818258-29818692	ENSG00000224511,ENSG00000122043,ENSG00000224405
chr13	29847658	29847910	13:29847658-29847910	ENSG00000224511,ENSG00000122043,ENSG00000224405,ENSG00000122042
chr13	29849080	29850655	13:29849080-29850655	ENSG00000232643,ENSG00000224511,ENSG00000266505,ENSG00000122043,ENSG00000224405,ENSG00000224329,ENSG00000236258,ENSG00000122042
chr13	29854958	29855138	13:29854958-29855138	ENSG00000122043,ENSG00000224405,ENSG00000224329,ENSG00000236258,ENSG00000278172,ENSG00000122042
chr13	29856394	29856576	13:29856394-29856576	ENSG00000224511,ENSG00000122043,ENSG00000224405,ENSG00000224329,ENSG00000236258,ENSG00000278172,ENSG00000122042
chr13	29859548	29859898	13:29859548-29859898	ENSG00000224511,ENSG00000122043,ENSG00000224405,ENSG00000224329,ENSG00000236258,ENSG00000278172,ENSG00000122042
chr13	29860339	29860638	13:29860339-29860638	ENSG00000224511,ENSG00000122043,ENSG00000224405,ENSG00000224329,ENSG00000236258,ENSG00000278172,ENSG00000122042
chr13	29898755	29899068	13:29898755-29899068	ENSG00000122043,ENSG00000224405,ENSG00000224329
chr13	29901207	29901387	13:29901207-29901387	ENSG00000122043,ENSG00000224405,ENSG00000224329
chr13	29902611	29902828	13:29902611-29902828	ENSG00000122043,ENSG00000224405,ENSG00000224329
chr13	29903068	29903248	13:29903068-29903248	ENSG00000122043,ENSG00000224405,ENSG00000224329
chr13	30006902	30007082	13:30006902-30007082	ENSG00000266505,ENSG00000122043,ENSG00000224405
chr13	30047462	30047642	13:30047462-30047642	ENSG00000224511,ENSG00000266505,ENSG00000122043
chr13	30047788	30047968	13:30047788-30047968	ENSG00000224511,ENSG00000266505,ENSG00000122043
chr13	30072577	30072757	13:30072577-30072757	ENSG00000224511,ENSG00000266505,ENSG00000122043
chr13	30093375	30093749	13:30093375-30093749	ENSG00000224511,ENSG00000266505,ENSG00000122043
chr13	30162513	30162693	13:30162513-30162693	ENSG00000279499,ENSG00000232643,ENSG00000232117
chr13	30208233	30208413	13:30208233-30208413	ENSG00000252928,ENSG00000102781,ENSG00000279499,ENSG00000232643
chr13	30230951	30231131	13:30230951-30231131	ENSG00000215049,ENSG00000236463,ENSG00000252928,ENSG00000279499
chr13	30307184	30307386	13:30307184-30307386	ENSG00000215049,ENSG00000236463,ENSG00000279149,ENSG00000252928,ENSG00000102781
chr13	30365731	30365984	13:30365731-30365984	ENSG00000238121,ENSG00000279149
chr13	30366489	30366943	13:30366489-30366943	ENSG00000238121,ENSG00000279149
chr13	30371714	30372149	13:30371714-30372149	ENSG00000238121,ENSG00000279149
chr13	30372517	30372697	13:30372517-30372697	ENSG00000238121,ENSG00000279149
chr13	30373429	30373916	13:30373429-30373916	ENSG00000238121,ENSG00000279149
chr13	30374358	30374633	13:30374358-30374633	ENSG00000238121,ENSG00000279149
chr13	30376237	30376480	13:30376237-30376480	ENSG00000238121,ENSG00000279149
chr13	30376525	30376705	13:30376525-30376705	ENSG00000238121,ENSG00000279149
chr13	30394416	30394624	13:30394416-30394624	ENSG00000236463,ENSG00000279149,ENSG00000285773,ENSG00000252928
chr13	30395166	30395552	13:30395166-30395552	ENSG00000215049,ENSG00000236463,ENSG00000279149,ENSG00000285773,ENSG00000252928
chr13	30408689	30408934	13:30408689-30408934	ENSG00000279149,ENSG00000285773,ENSG00000225039
chr13	30409165	30409403	13:30409165-30409403	ENSG00000279149,ENSG00000285773,ENSG00000225039,ENSG00000236444
chr13	30421526	30421776	13:30421526-30421776	ENSG00000279149,ENSG00000225039,ENSG00000236444
chr13	30422050	30422777	13:30422050-30422777	ENSG00000279149,ENSG00000225039,ENSG00000236444
chr13	30463563	30463878	13:30463563-30463878	ENSG00000189403,ENSG00000285840
chr13	30464042	30465951	13:30464042-30465951	ENSG00000215049,ENSG00000236463,ENSG00000279149,ENSG00000225039,ENSG00000236444,ENSG00000189403,ENSG00000285840,ENSG00000213411,ENSG00000232489,ENSG00000252928,ENSG00000237879
chr13	30552818	30553005	13:30552818-30553005	ENSG00000213411,ENSG00000232489,ENSG00000224117
chr13	30572448	30572948	13:30572448-30572948	ENSG00000279149,ENSG00000285840,ENSG00000213411,ENSG00000232489,ENSG00000224117,ENSG00000252928
chr13	30573012	30573215	13:30573012-30573215	ENSG00000213411,ENSG00000232489
chr13	30615539	30615829	13:30615539-30615829	ENSG00000189403,ENSG00000132952
chr13	30615919	30616208	13:30615919-30616208	ENSG00000189403,ENSG00000285840,ENSG00000132952,ENSG00000237879
chr13	30616308	30617647	13:30616308-30617647	ENSG00000189403,ENSG00000285840,ENSG00000132952,ENSG00000237879
chr13	30617884	30618745	13:30617884-30618745	ENSG00000189403,ENSG00000285840,ENSG00000132952,ENSG00000237879
chr13	30618948	30619128	13:30618948-30619128	ENSG00000189403,ENSG00000132952
chr13	30662142	30662426	13:30662142-30662426	ENSG00000275788,ENSG00000237879
chr13	30663248	30663517	13:30663248-30663517	ENSG00000275788,ENSG00000237879
chr13	30673695	30674694	13:30673695-30674694	ENSG00000275788,ENSG00000237879
chr13	30696457	30697007	13:30696457-30697007	ENSG00000275788
chr13	30702501	30702775	13:30702501-30702775	ENSG00000275788
chr13	30711899	30712113	13:30711899-30712113	ENSG00000275788,ENSG00000132965
chr13	30712161	30712351	13:30712161-30712351	ENSG00000132965
chr13	30712500	30713324	13:30712500-30713324	ENSG00000275788,ENSG00000252928,ENSG00000231894,ENSG00000175664,ENSG00000224743,ENSG00000237879,ENSG00000132965
chr13	30713453	30715615	13:30713453-30715615	ENSG00000275788,ENSG00000175664,ENSG00000224743,ENSG00000237879,ENSG00000132965
chr13	30720226	30720526	13:30720226-30720526	ENSG00000275788
chr13	30720754	30721091	13:30720754-30721091	-
chr13	30721261	30721481	13:30721261-30721481	ENSG00000275788
chr13	30721643	30722111	13:30721643-30722111	ENSG00000275788
chr13	30722288	30722468	13:30722288-30722468	-
chr13	30734437	30739430	13:30734437-30739430	ENSG00000275788,ENSG00000237879,ENSG00000132965
chr13	30739631	30741252	13:30739631-30741252	ENSG00000275788,ENSG00000237879,ENSG00000132965
chr13	30741512	30741692	13:30741512-30741692	ENSG00000132965
chr13	30741789	30741988	13:30741789-30741988	ENSG00000132965
chr13	30742634	30742848	13:30742634-30742848	ENSG00000132965
chr13	30742892	30744459	13:30742892-30744459	ENSG00000275788,ENSG00000175664,ENSG00000224743,ENSG00000237879,ENSG00000132965
chr13	30744659	30746610	13:30744659-30746610	ENSG00000275788,ENSG00000286286,ENSG00000175664,ENSG00000224743,ENSG00000237879,ENSG00000132965
chr13	30746918	30747098	13:30746918-30747098	ENSG00000132965
chr13	30747317	30747517	13:30747317-30747517	ENSG00000132965
chr13	30748978	30749163	13:30748978-30749163	ENSG00000132965
chr13	30753704	30753895	13:30753704-30753895	-
chr13	30786450	30786630	13:30786450-30786630	ENSG00000237879
chr13	30788712	30788892	13:30788712-30788892	ENSG00000237879
chr13	30844867	30845341	13:30844867-30845341	ENSG00000175664,ENSG00000224743,ENSG00000236094
chr13	30845636	30845816	13:30845636-30845816	ENSG00000175664,ENSG00000224743,ENSG00000236094
chr13	30846109	30846394	13:30846109-30846394	ENSG00000175664,ENSG00000224743,ENSG00000236094
chr13	30857985	30858188	13:30857985-30858188	ENSG00000175664,ENSG00000224743,ENSG00000236094
chr13	30893100	30893280	13:30893100-30893280	ENSG00000238185,ENSG00000175664,ENSG00000102802,ENSG00000224743,ENSG00000236094
chr13	30896843	30897028	13:30896843-30897028	ENSG00000238185,ENSG00000175664,ENSG00000102802,ENSG00000224743,ENSG00000236094
chr13	30993339	30993526	13:30993339-30993526	ENSG00000231894,ENSG00000286286,ENSG00000230403,ENSG00000238185,ENSG00000175664,ENSG00000224743
chr13	31035721	31035906	13:31035721-31035906	ENSG00000231894,ENSG00000286286,ENSG00000238185,ENSG00000175664,ENSG00000224743
chr13	31077342	31077522	13:31077342-31077522	ENSG00000231894,ENSG00000286286
chr13	31161595	31161945	13:31161595-31161945	ENSG00000187676,ENSG00000120694
chr13	31162423	31163089	13:31162423-31163089	ENSG00000120694
chr13	31199866	31200966	13:31199866-31200966	ENSG00000278305,ENSG00000133105,ENSG00000229427,ENSG00000187676,ENSG00000120694,ENSG00000231894,ENSG00000286286,ENSG00000238185
chr13	31369239	31369527	13:31369239-31369527	ENSG00000278305,ENSG00000229427
chr13	31494803	31494983	13:31494803-31494983	ENSG00000278305,ENSG00000277319,ENSG00000133105,ENSG00000229427
chr13	31540693	31540873	13:31540693-31540873	ENSG00000278305,ENSG00000277319,ENSG00000133105,ENSG00000229427
chr13	31570385	31570565	13:31570385-31570565	ENSG00000278305,ENSG00000277319,ENSG00000133105,ENSG00000229427
chr13	31752800	31753112	13:31752800-31753112	ENSG00000278305,ENSG00000133105
chr13	31805231	31805411	13:31805231-31805411	ENSG00000278305,ENSG00000133105
chr13	31806336	31807038	13:31806336-31807038	ENSG00000278305,ENSG00000133105
chr13	31807219	31808059	13:31807219-31808059	ENSG00000278305,ENSG00000133105
chr13	31846701	31847209	13:31846701-31847209	ENSG00000287904,ENSG00000073910
chr13	31923581	31923786	13:31923581-31923786	-
chr13	31927233	31928087	13:31927233-31928087	ENSG00000278732
chr13	31929924	31930464	13:31929924-31930464	ENSG00000278732
chr13	31930644	31930962	13:31930644-31930962	ENSG00000278732
chr13	31931029	31931463	13:31931029-31931463	ENSG00000278732
chr13	31931551	31931731	13:31931551-31931731	ENSG00000278732
chr13	31949047	31949321	13:31949047-31949321	ENSG00000073910,ENSG00000229715,ENSG00000278732
chr13	31949368	31951332	13:31949368-31951332	ENSG00000073910,ENSG00000229715,ENSG00000279314,ENSG00000278732
chr13	31951491	31952422	13:31951491-31952422	ENSG00000073910,ENSG00000229715,ENSG00000279314,ENSG00000278732
chr13	31953226	31953409	13:31953226-31953409	ENSG00000073910,ENSG00000229715,ENSG00000279314,ENSG00000278732
chr13	31953452	31953694	13:31953452-31953694	ENSG00000073910,ENSG00000229715,ENSG00000279314,ENSG00000278732
chr13	31955470	31956062	13:31955470-31956062	ENSG00000073910,ENSG00000229715,ENSG00000279314,ENSG00000278732
chr13	31956586	31956797	13:31956586-31956797	ENSG00000229715,ENSG00000279314,ENSG00000278732
chr13	31987885	31988123	13:31987885-31988123	ENSG00000278732
chr13	32031156	32031986	13:32031156-32031986	ENSG00000073910,ENSG00000237637
chr13	32032116	32032392	13:32032116-32032392	ENSG00000073910,ENSG00000237637
chr13	32032582	32032777	13:32032582-32032777	ENSG00000073910,ENSG00000237637
chr13	32032985	32033778	13:32032985-32033778	ENSG00000073910,ENSG00000237637
chr13	32034130	32034545	13:32034130-32034545	ENSG00000073910,ENSG00000237637
chr13	32034656	32035049	13:32034656-32035049	ENSG00000073910,ENSG00000237637
chr13	32035873	32036053	13:32035873-32036053	ENSG00000073910,ENSG00000237637
chr13	32036105	32036303	13:32036105-32036303	ENSG00000073910,ENSG00000237637
chr13	32036382	32036672	13:32036382-32036672	ENSG00000073910,ENSG00000237637
chr13	32036872	32037179	13:32036872-32037179	ENSG00000073910,ENSG00000237637
chr13	32037688	32037868	13:32037688-32037868	ENSG00000073910,ENSG00000237637
chr13	32038505	32038810	13:32038505-32038810	ENSG00000073910,ENSG00000237637
chr13	32041002	32041182	13:32041002-32041182	-
chr13	32042143	32042410	13:32042143-32042410	-
chr13	32043077	32043275	13:32043077-32043275	-
chr13	32045544	32045735	13:32045544-32045735	-
chr13	32045819	32046366	13:32045819-32046366	-
chr13	32046649	32047005	13:32046649-32047005	-
chr13	32048022	32048411	13:32048022-32048411	-
chr13	32098828	32099216	13:32098828-32099216	-
chr13	32108473	32108666	13:32108473-32108666	-
chr13	32115446	32115704	13:32115446-32115704	-
chr13	32116617	32116981	13:32116617-32116981	-
chr13	32117378	32117928	13:32117378-32117928	-
chr13	32118543	32118780	13:32118543-32118780	-
chr13	32118852	32119198	13:32118852-32119198	-
chr13	32123509	32123739	13:32123509-32123739	-
chr13	32124585	32124929	13:32124585-32124929	-
chr13	32125149	32125382	13:32125149-32125382	-
chr13	32213648	32213828	13:32213648-32213828	-
chr13	32229420	32229617	13:32229420-32229617	-
chr13	32261815	32262006	13:32261815-32262006	-
chr13	32314785	32316228	13:32314785-32316228	ENSG00000189167,ENSG00000139618,ENSG00000215515,ENSG00000229800,ENSG00000281026
chr13	32316466	32316646	13:32316466-32316646	ENSG00000189167,ENSG00000139618
chr13	32320186	32320503	13:32320186-32320503	ENSG00000189167,ENSG00000139618
chr13	32334542	32334745	13:32334542-32334745	ENSG00000215515
chr13	32334932	32335112	13:32334932-32335112	ENSG00000215515
chr13	32340383	32340608	13:32340383-32340608	ENSG00000215515,ENSG00000229800,ENSG00000281026
chr13	32340749	32340946	13:32340749-32340946	ENSG00000215515,ENSG00000229800,ENSG00000281026
chr13	32423996	32424775	13:32423996-32424775	ENSG00000215515,ENSG00000139597,ENSG00000212293,ENSG00000270008,ENSG00000229800,ENSG00000281026
chr13	32425817	32426036	13:32425817-32426036	ENSG00000215515,ENSG00000139597,ENSG00000212293,ENSG00000270008,ENSG00000229800,ENSG00000281026
chr13	32426316	32428179	13:32426316-32428179	ENSG00000215515,ENSG00000139597,ENSG00000212293,ENSG00000270008,ENSG00000229800,ENSG00000281026
chr13	32428467	32428647	13:32428467-32428647	ENSG00000215515,ENSG00000139597,ENSG00000212293,ENSG00000270008,ENSG00000229800
chr13	32530909	32531145	13:32530909-32531145	ENSG00000244754,ENSG00000229800,ENSG00000281026
chr13	32537441	32539339	13:32537441-32539339	ENSG00000215515,ENSG00000244754,ENSG00000229800,ENSG00000281026
chr13	32585860	32586184	13:32585860-32586184	ENSG00000083642
chr13	32586450	32587853	13:32586450-32587853	ENSG00000215515,ENSG00000244754,ENSG00000229800,ENSG00000281026,ENSG00000083642,ENSG00000207325,ENSG00000277151,ENSG00000133116,ENSG00000287274
chr13	32857113	32857332	13:32857113-32857332	ENSG00000207325,ENSG00000277151,ENSG00000227604,ENSG00000133116
chr13	32916757	32916942	13:32916757-32916942	ENSG00000207325,ENSG00000277151,ENSG00000226968,ENSG00000227604,ENSG00000133116
chr13	33039450	33039630	13:33039450-33039630	ENSG00000207325,ENSG00000277151,ENSG00000227604,ENSG00000133116
chr13	33110859	33111102	13:33110859-33111102	ENSG00000207325,ENSG00000227604,ENSG00000133116,ENSG00000133121,ENSG00000236581,ENSG00000287274
chr13	33123182	33123390	13:33123182-33123390	ENSG00000277151,ENSG00000227604,ENSG00000133116,ENSG00000133121,ENSG00000236581,ENSG00000287274
chr13	33154922	33155102	13:33154922-33155102	ENSG00000230300,ENSG00000236581
chr13	33159855	33160070	13:33159855-33160070	ENSG00000230300
chr13	33231555	33231735	13:33231555-33231735	ENSG00000236581,ENSG00000287274
chr13	33262221	33262449	13:33262221-33262449	ENSG00000236581,ENSG00000287274
chr13	33321574	33321829	13:33321574-33321829	ENSG00000133121,ENSG00000236581,ENSG00000287274,ENSG00000227911,ENSG00000285621,ENSG00000277386
chr13	33363083	33363268	13:33363083-33363268	ENSG00000133121,ENSG00000236581,ENSG00000287274,ENSG00000227911,ENSG00000285621,ENSG00000277386
chr13	33368114	33368333	13:33368114-33368333	ENSG00000133121,ENSG00000236581,ENSG00000287274,ENSG00000227911,ENSG00000285621,ENSG00000277386
chr13	33515647	33515836	13:33515647-33515836	ENSG00000227911,ENSG00000285621,ENSG00000277386,ENSG00000230490
chr13	33541564	33543819	13:33541564-33543819	ENSG00000207325,ENSG00000277151,ENSG00000133116,ENSG00000133121,ENSG00000236581,ENSG00000287274,ENSG00000227911,ENSG00000285621,ENSG00000277386,ENSG00000234535,ENSG00000232986
chr13	33677006	33677229	13:33677006-33677229	ENSG00000230490,ENSG00000234535,ENSG00000232986
chr13	33678618	33678890	13:33678618-33678890	ENSG00000230490,ENSG00000234535,ENSG00000232986
chr13	33679073	33679687	13:33679073-33679687	ENSG00000230490,ENSG00000234535,ENSG00000232986
chr13	33680112	33680292	13:33680112-33680292	ENSG00000230490,ENSG00000234535,ENSG00000232986
chr13	33727932	33728195	13:33727932-33728195	ENSG00000234535,ENSG00000232986
chr13	33728305	33728834	13:33728305-33728834	ENSG00000207325,ENSG00000277151,ENSG00000133116,ENSG00000287274,ENSG00000234535,ENSG00000232986,ENSG00000276672,ENSG00000232795
chr13	33728880	33729598	13:33728880-33729598	ENSG00000287274,ENSG00000234535,ENSG00000232986,ENSG00000232795
chr13	33729764	33730423	13:33729764-33730423	ENSG00000207325,ENSG00000277151,ENSG00000227604,ENSG00000133116,ENSG00000236581,ENSG00000287274,ENSG00000227911,ENSG00000285621,ENSG00000277386,ENSG00000234535,ENSG00000232986,ENSG00000252397,ENSG00000276672,ENSG00000199196,ENSG00000278477,ENSG00000232795,ENSG00000234835,ENSG00000236036
chr13	33730483	33731905	13:33730483-33731905	ENSG00000207325,ENSG00000277151,ENSG00000227604,ENSG00000133116,ENSG00000236581,ENSG00000287274,ENSG00000227911,ENSG00000285621,ENSG00000277386,ENSG00000234535,ENSG00000232986,ENSG00000252397,ENSG00000276672,ENSG00000199196,ENSG00000278477,ENSG00000232795,ENSG00000234835,ENSG00000236036
chr13	33743251	33744475	13:33743251-33744475	ENSG00000234535,ENSG00000232986
chr13	33744732	33744987	13:33744732-33744987	ENSG00000234535,ENSG00000232986,ENSG00000276672
chr13	33785285	33785500	13:33785285-33785500	ENSG00000286779,ENSG00000252397,ENSG00000276672,ENSG00000199196,ENSG00000232795
chr13	33785542	33785729	13:33785542-33785729	ENSG00000286779,ENSG00000252397,ENSG00000276672,ENSG00000232795
chr13	33785871	33786091	13:33785871-33786091	ENSG00000286779,ENSG00000252397,ENSG00000276672,ENSG00000199196,ENSG00000232795
chr13	33786591	33786862	13:33786591-33786862	ENSG00000286779,ENSG00000133119,ENSG00000252397,ENSG00000276672,ENSG00000199196,ENSG00000278477,ENSG00000172915,ENSG00000232795,ENSG00000234835,ENSG00000236036
chr13	33787106	33787612	13:33787106-33787612	ENSG00000277151,ENSG00000234535,ENSG00000232986,ENSG00000286779,ENSG00000133119,ENSG00000252397,ENSG00000276672,ENSG00000199196,ENSG00000278477,ENSG00000271901,ENSG00000172915,ENSG00000232795,ENSG00000234835,ENSG00000236036
chr13	33818098	33818410	13:33818098-33818410	ENSG00000286779,ENSG00000133119,ENSG00000252397,ENSG00000276672,ENSG00000232795
chr13	33963461	33963641	13:33963461-33963641	ENSG00000276672,ENSG00000199196,ENSG00000278477,ENSG00000232795,ENSG00000234835
chr13	33974262	33974478	13:33974262-33974478	ENSG00000276672,ENSG00000199196,ENSG00000278477,ENSG00000232795,ENSG00000234835,ENSG00000236036
chr13	33998872	33999183	13:33998872-33999183	ENSG00000276672,ENSG00000199196,ENSG00000278477,ENSG00000271850,ENSG00000271901,ENSG00000232795,ENSG00000234835
chr13	34016067	34016329	13:34016067-34016329	ENSG00000276672,ENSG00000199196,ENSG00000278477,ENSG00000271901,ENSG00000234835
chr13	34078241	34078421	13:34078241-34078421	ENSG00000280431,ENSG00000227254,ENSG00000199196,ENSG00000278477,ENSG00000232795
chr13	34316700	34316880	13:34316700-34316880	ENSG00000199196,ENSG00000278477,ENSG00000271850,ENSG00000271901,ENSG00000172915,ENSG00000232795,ENSG00000234835,ENSG00000236036
chr13	34464060	34464265	13:34464060-34464265	ENSG00000199196,ENSG00000278477,ENSG00000271850,ENSG00000271901,ENSG00000232795,ENSG00000234835,ENSG00000236036
chr13	34525280	34525460	13:34525280-34525460	ENSG00000278477,ENSG00000271850,ENSG00000225179,ENSG00000271901,ENSG00000231910,ENSG00000234835
chr13	34545384	34545628	13:34545384-34545628	ENSG00000278477,ENSG00000225179,ENSG00000271901,ENSG00000231910,ENSG00000232795,ENSG00000236036
chr13	34551140	34551320	13:34551140-34551320	ENSG00000225179,ENSG00000271901,ENSG00000231910
chr13	34588118	34588314	13:34588118-34588314	ENSG00000278477,ENSG00000271850,ENSG00000271901,ENSG00000231910,ENSG00000172915,ENSG00000232795,ENSG00000234835
chr13	34612249	34612429	13:34612249-34612429	ENSG00000278477,ENSG00000271850,ENSG00000271901,ENSG00000231910,ENSG00000172915,ENSG00000232795,ENSG00000234835
chr13	34860027	34860295	13:34860027-34860295	ENSG00000271901,ENSG00000273886,ENSG00000172915,ENSG00000232795,ENSG00000234835,ENSG00000236036
chr13	34923600	34923817	13:34923600-34923817	ENSG00000271901,ENSG00000273886,ENSG00000261728,ENSG00000172915,ENSG00000232795,ENSG00000234835
chr13	34990823	34991019	13:34990823-34991019	ENSG00000278477,ENSG00000271901,ENSG00000273886,ENSG00000172915,ENSG00000232795,ENSG00000234835,ENSG00000236036
chr13	35522652	35522837	13:35522652-35522837	ENSG00000172915,ENSG00000232795,ENSG00000234835,ENSG00000180660,ENSG00000287650,ENSG00000236036
chr13	35887377	35887672	13:35887377-35887672	ENSG00000234835,ENSG00000180660,ENSG00000287650,ENSG00000236036,ENSG00000133083,ENSG00000120669,ENSG00000207203
chr13	36108832	36109018	13:36108832-36109018	ENSG00000236036,ENSG00000133083,ENSG00000120669,ENSG00000207203,ENSG00000180440
chr13	36125663	36125843	13:36125663-36125843	ENSG00000133083,ENSG00000120669,ENSG00000207203
chr13	36160155	36160390	13:36160155-36160390	ENSG00000236036,ENSG00000133083,ENSG00000120669,ENSG00000207203,ENSG00000180440
chr13	36298010	36298224	13:36298010-36298224	ENSG00000250709,ENSG00000242715,ENSG00000207203
chr13	36345194	36346861	13:36345194-36346861	ENSG00000250709,ENSG00000242715,ENSG00000207203,ENSG00000133104,ENSG00000120664,ENSG00000180440,ENSG00000120693,ENSG00000228825
chr13	36417485	36417665	13:36417485-36417665	ENSG00000207203,ENSG00000133101,ENSG00000223383,ENSG00000180440,ENSG00000120693,ENSG00000236711,ENSG00000228825
chr13	36445626	36445806	13:36445626-36445806	ENSG00000207203,ENSG00000133101,ENSG00000223383,ENSG00000180440
chr13	36448341	36448521	13:36448341-36448521	ENSG00000207203,ENSG00000133101,ENSG00000223383,ENSG00000180440
chr13	36556125	36556305	13:36556125-36556305	ENSG00000207203,ENSG00000223383,ENSG00000180440
chr13	36591078	36591258	13:36591078-36591258	ENSG00000207203,ENSG00000223383,ENSG00000180440
chr13	36739545	36739730	13:36739545-36739730	ENSG00000207203,ENSG00000223383,ENSG00000180440,ENSG00000235306,ENSG00000223543
chr13	36792665	36792872	13:36792665-36792872	ENSG00000207203,ENSG00000180440,ENSG00000215486,ENSG00000271337,ENSG00000120693,ENSG00000236711,ENSG00000228825,ENSG00000232378
chr13	36818931	36819111	13:36818931-36819111	ENSG00000180440,ENSG00000271337,ENSG00000133111,ENSG00000120693,ENSG00000236711,ENSG00000228825,ENSG00000232378,ENSG00000226161
chr13	36819172	36819936	13:36819172-36819936	ENSG00000207203,ENSG00000223383,ENSG00000180440,ENSG00000271337,ENSG00000133111,ENSG00000120693,ENSG00000236711,ENSG00000228825,ENSG00000232378,ENSG00000226161
chr13	36960558	36960738	13:36960558-36960738	ENSG00000120693,ENSG00000236711,ENSG00000228825,ENSG00000232378,ENSG00000226161,ENSG00000120697
chr13	36964333	36964513	13:36964333-36964513	ENSG00000120693,ENSG00000236711,ENSG00000228825,ENSG00000232378,ENSG00000226161,ENSG00000120697
chr13	36999166	36999346	13:36999166-36999346	ENSG00000120697,ENSG00000120699
chr13	36999493	37000224	13:36999493-37000224	ENSG00000120693,ENSG00000236711,ENSG00000228825,ENSG00000232378,ENSG00000120697,ENSG00000120699
chr13	37000340	37001446	13:37000340-37001446	ENSG00000120693,ENSG00000236711,ENSG00000228825,ENSG00000232378,ENSG00000226161,ENSG00000120697,ENSG00000120699,ENSG00000102710
chr13	37058760	37059740	13:37058760-37059740	ENSG00000120693,ENSG00000236711,ENSG00000228825,ENSG00000232378,ENSG00000226161,ENSG00000120697,ENSG00000120699,ENSG00000102710,ENSG00000180138,ENSG00000274549,ENSG00000279511,ENSG00000133110
chr13	37192266	37192456	13:37192266-37192456	ENSG00000180138,ENSG00000274549,ENSG00000279511,ENSG00000202395,ENSG00000133110
chr13	37220720	37220900	13:37220720-37220900	ENSG00000180138,ENSG00000274549,ENSG00000279511,ENSG00000202395,ENSG00000230283,ENSG00000133110
chr13	37272239	37272419	13:37272239-37272419	ENSG00000180138,ENSG00000274549,ENSG00000279511,ENSG00000202395,ENSG00000133110
chr13	37423266	37423473	13:37423266-37423473	ENSG00000180138,ENSG00000274549,ENSG00000279511,ENSG00000202395,ENSG00000230390,ENSG00000275226,ENSG00000133110
chr13	37443207	37443395	13:37443207-37443395	ENSG00000180138,ENSG00000274549,ENSG00000279511,ENSG00000202395,ENSG00000230390,ENSG00000275226,ENSG00000133110
chr13	37494523	37494703	13:37494523-37494703	ENSG00000180138,ENSG00000274549,ENSG00000279511,ENSG00000202395,ENSG00000230390,ENSG00000275226,ENSG00000133110
chr13	37512864	37513044	13:37512864-37513044	ENSG00000180138,ENSG00000274549,ENSG00000279511,ENSG00000230390,ENSG00000275226,ENSG00000133110,ENSG00000234701
chr13	37837413	37837593	13:37837413-37837593	ENSG00000133107,ENSG00000199276,ENSG00000287477,ENSG00000274317,ENSG00000236354,ENSG00000229437,ENSG00000234701,ENSG00000150893
chr13	37905522	37905766	13:37905522-37905766	ENSG00000133110,ENSG00000133107,ENSG00000199276,ENSG00000287477,ENSG00000274317,ENSG00000279025,ENSG00000236354,ENSG00000229437,ENSG00000234701,ENSG00000150893,ENSG00000252795,ENSG00000225350
chr13	37994558	37994757	13:37994558-37994757	ENSG00000133107,ENSG00000199276,ENSG00000287477,ENSG00000274317,ENSG00000228036,ENSG00000236354,ENSG00000229437,ENSG00000234701,ENSG00000150893,ENSG00000252795,ENSG00000225350
chr13	38287594	38287775	13:38287594-38287775	ENSG00000279025,ENSG00000236354,ENSG00000229437,ENSG00000234701,ENSG00000150893,ENSG00000252795,ENSG00000225350
chr13	38349474	38350453	13:38349474-38350453	ENSG00000133107,ENSG00000287477,ENSG00000223685,ENSG00000120686,ENSG00000279025,ENSG00000236354,ENSG00000229437,ENSG00000234701,ENSG00000150893,ENSG00000252795,ENSG00000225350
chr13	38428163	38428343	13:38428163-38428343	ENSG00000133107,ENSG00000274317,ENSG00000279025,ENSG00000236354,ENSG00000229437,ENSG00000234701,ENSG00000150893,ENSG00000252795,ENSG00000225350
chr13	38500214	38500394	13:38500214-38500394	ENSG00000133107,ENSG00000287477,ENSG00000279025,ENSG00000236354,ENSG00000229437,ENSG00000234701,ENSG00000150893,ENSG00000252795,ENSG00000225350
chr13	38919935	38920115	13:38919935-38920115	ENSG00000236354,ENSG00000229437,ENSG00000234701,ENSG00000150893,ENSG00000252795,ENSG00000225350,ENSG00000225221,ENSG00000235550,ENSG00000133115
chr13	39037442	39038135	13:39037442-39038135	ENSG00000133115,ENSG00000120685,ENSG00000188811,ENSG00000273507
chr13	39039190	39039370	13:39039190-39039370	ENSG00000133115,ENSG00000120685,ENSG00000188811
chr13	39054281	39054476	13:39054281-39054476	ENSG00000133115,ENSG00000273507
chr13	39137021	39137300	13:39137021-39137300	ENSG00000133115,ENSG00000183722
chr13	39167620	39167800	13:39167620-39167800	ENSG00000133115,ENSG00000214823
chr13	39219262	39219444	13:39219262-39219444	ENSG00000234701,ENSG00000150893,ENSG00000252795,ENSG00000225350,ENSG00000133115
chr13	39312368	39312548	13:39312368-39312548	ENSG00000133115,ENSG00000183722
chr13	39355062	39355268	13:39355062-39355268	ENSG00000133115,ENSG00000183722
chr13	39460622	39460802	13:39460622-39460802	ENSG00000183722
chr13	39510310	39510554	13:39510310-39510554	ENSG00000234701,ENSG00000150893,ENSG00000225350,ENSG00000133115,ENSG00000183722
chr13	39517703	39517935	13:39517703-39517935	ENSG00000133115,ENSG00000183722
chr13	39534969	39535271	13:39534969-39535271	ENSG00000234701,ENSG00000150893,ENSG00000252795,ENSG00000225350,ENSG00000133115,ENSG00000183722
chr13	39540579	39540759	13:39540579-39540759	ENSG00000225350,ENSG00000183722
chr13	39612937	39613162	13:39612937-39613162	ENSG00000273507,ENSG00000183722
chr13	39655448	39655628	13:39655448-39655628	ENSG00000133103,ENSG00000264171
chr13	39655720	39656242	13:39655720-39656242	ENSG00000133115,ENSG00000133103,ENSG00000264171
chr13	39837586	39837766	13:39837586-39837766	ENSG00000200526,ENSG00000224351,ENSG00000270444,ENSG00000212553
chr13	40017613	40017798	13:40017613-40017798	ENSG00000200526,ENSG00000224351
chr13	40035305	40035512	13:40035305-40035512	ENSG00000200526,ENSG00000224351,ENSG00000270444,ENSG00000212553,ENSG00000211491,ENSG00000277794
chr13	40079072	40079252	13:40079072-40079252	ENSG00000215483,ENSG00000207458
chr13	40156757	40156937	13:40156757-40156937	ENSG00000230710,ENSG00000271429,ENSG00000207458
chr13	40158132	40158312	13:40158132-40158312	ENSG00000230710,ENSG00000271429,ENSG00000207458
chr13	40162147	40162332	13:40162147-40162332	ENSG00000230710,ENSG00000271429,ENSG00000207458
chr13	40175590	40175770	13:40175590-40175770	ENSG00000215483,ENSG00000230710,ENSG00000271429,ENSG00000207458
chr13	40183759	40183939	13:40183759-40183939	ENSG00000215483,ENSG00000230710,ENSG00000271429,ENSG00000207458
chr13	40206822	40207013	13:40206822-40207013	ENSG00000271429,ENSG00000207458
chr13	40320465	40320780	13:40320465-40320780	ENSG00000271429,ENSG00000207458
chr13	40351752	40351932	13:40351752-40351932	ENSG00000215483
chr13	40368584	40368764	13:40368584-40368764	ENSG00000215483,ENSG00000252812
chr13	40388961	40389317	13:40388961-40389317	ENSG00000215483,ENSG00000271429,ENSG00000207458,ENSG00000252812
chr13	40391063	40391311	13:40391063-40391311	ENSG00000271429,ENSG00000207458,ENSG00000252812
chr13	40422059	40422323	13:40422059-40422323	ENSG00000200526,ENSG00000215483,ENSG00000252812
chr13	40498388	40498637	13:40498388-40498637	ENSG00000215483
chr13	40599252	40599432	13:40599252-40599432	ENSG00000288542,ENSG00000229456
chr13	40664329	40664623	13:40664329-40664623	ENSG00000200526,ENSG00000271429,ENSG00000207458,ENSG00000252812,ENSG00000288542,ENSG00000150907,ENSG00000229456
chr13	40664810	40665835	13:40664810-40665835	ENSG00000200526,ENSG00000271429,ENSG00000207458,ENSG00000252812,ENSG00000288542,ENSG00000150907,ENSG00000229456,ENSG00000211491
chr13	40665932	40666123	13:40665932-40666123	ENSG00000288542,ENSG00000150907,ENSG00000229456
chr13	40666203	40666607	13:40666203-40666607	ENSG00000200526,ENSG00000271429,ENSG00000207458,ENSG00000252812,ENSG00000288542,ENSG00000150907,ENSG00000229456,ENSG00000211491,ENSG00000277794
chr13	40666810	40667583	13:40666810-40667583	ENSG00000200526,ENSG00000271429,ENSG00000207458,ENSG00000252812,ENSG00000288542,ENSG00000150907,ENSG00000229456,ENSG00000211491,ENSG00000277794
chr13	40681262	40681442	13:40681262-40681442	ENSG00000200526,ENSG00000207458,ENSG00000211491,ENSG00000277794
chr13	40764870	40765050	13:40764870-40765050	ENSG00000211491,ENSG00000102738,ENSG00000277794,ENSG00000207652
chr13	40770725	40771845	13:40770725-40771845	ENSG00000211491,ENSG00000102738,ENSG00000277794,ENSG00000102743,ENSG00000207652,ENSG00000176268
chr13	40776350	40776530	13:40776350-40776530	ENSG00000211491,ENSG00000102738,ENSG00000277794,ENSG00000102743,ENSG00000207652
chr13	40776596	40777592	13:40776596-40777592	ENSG00000200526,ENSG00000211491,ENSG00000102738,ENSG00000277794,ENSG00000102743,ENSG00000207652,ENSG00000176268,ENSG00000287837
chr13	40789278	40789862	13:40789278-40789862	ENSG00000277794,ENSG00000102743,ENSG00000207652,ENSG00000176268
chr13	40798495	40798729	13:40798495-40798729	ENSG00000102743,ENSG00000207652,ENSG00000176268,ENSG00000287837
chr13	40798882	40799122	13:40798882-40799122	ENSG00000102743,ENSG00000207652,ENSG00000176268,ENSG00000287837
chr13	40921428	40921983	13:40921428-40921983	ENSG00000168852,ENSG00000287837,ENSG00000239827
chr13	40960392	40961049	13:40960392-40961049	ENSG00000176268,ENSG00000287837
chr13	40961384	40962082	13:40961384-40962082	ENSG00000168852,ENSG00000176268,ENSG00000287837,ENSG00000239827
chr13	40965765	40966486	13:40965765-40966486	ENSG00000168852,ENSG00000176268,ENSG00000287837,ENSG00000239827,ENSG00000264226
chr13	40966541	40967233	13:40966541-40967233	ENSG00000168852,ENSG00000176268,ENSG00000287837,ENSG00000239827
chr13	40969747	40969970	13:40969747-40969970	ENSG00000287837
chr13	40974476	40974747	13:40974476-40974747	-
chr13	40974910	40975359	13:40974910-40975359	ENSG00000120690
chr13	40975442	40975622	13:40975442-40975622	ENSG00000120690
chr13	40979099	40979718	13:40979099-40979718	ENSG00000120690
chr13	40980435	40985523	13:40980435-40985523	ENSG00000168852,ENSG00000176268,ENSG00000287837,ENSG00000239827,ENSG00000120690,ENSG00000229473,ENSG00000120688,ENSG00000264226,ENSG00000165572,ENSG00000278390,ENSG00000277662
chr13	40985576	40986386	13:40985576-40986386	ENSG00000176268,ENSG00000120690,ENSG00000229473
chr13	40992978	40993196	13:40992978-40993196	ENSG00000229473
chr13	40995426	40995820	13:40995426-40995820	ENSG00000229473
chr13	40996614	40996944	13:40996614-40996944	ENSG00000229473
chr13	40997962	40998144	13:40997962-40998144	ENSG00000229473
chr13	41003611	41003834	13:41003611-41003834	ENSG00000176268,ENSG00000229473
chr13	41004075	41004724	13:41004075-41004724	ENSG00000176268,ENSG00000287837,ENSG00000229473
chr13	41004858	41005069	13:41004858-41005069	ENSG00000176268,ENSG00000229473
chr13	41005124	41005840	13:41005124-41005840	ENSG00000176268,ENSG00000287837,ENSG00000120690,ENSG00000229473
chr13	41006199	41006789	13:41006199-41006789	ENSG00000287837
chr13	41007560	41007997	13:41007560-41007997	-
chr13	41008145	41008325	13:41008145-41008325	-
chr13	41014748	41014943	13:41014748-41014943	ENSG00000120690
chr13	41017159	41019725	13:41017159-41019725	ENSG00000211491,ENSG00000168852,ENSG00000176268,ENSG00000287837,ENSG00000239827,ENSG00000120690,ENSG00000229473,ENSG00000120688,ENSG00000264226,ENSG00000165572,ENSG00000278390,ENSG00000277662
chr13	41032573	41033052	13:41032573-41033052	ENSG00000244264
chr13	41033215	41033499	13:41033215-41033499	-
chr13	41034821	41035072	13:41034821-41035072	ENSG00000244264
chr13	41035217	41035454	13:41035217-41035454	ENSG00000287837,ENSG00000264226,ENSG00000277662
chr13	41048454	41048742	13:41048454-41048742	ENSG00000287837,ENSG00000277662
chr13	41059571	41059751	13:41059571-41059751	ENSG00000120688,ENSG00000244264
chr13	41060000	41062501	13:41060000-41062501	ENSG00000168852,ENSG00000176268,ENSG00000287837,ENSG00000239827,ENSG00000120690,ENSG00000120688,ENSG00000264226,ENSG00000244264,ENSG00000165572,ENSG00000278390,ENSG00000277662,ENSG00000231404
chr13	41177209	41177410	13:41177209-41177410	ENSG00000264226,ENSG00000244264,ENSG00000165572,ENSG00000278390,ENSG00000215482,ENSG00000120696,ENSG00000277662
chr13	41177515	41177836	13:41177515-41177836	ENSG00000264226,ENSG00000244264,ENSG00000165572,ENSG00000278390,ENSG00000215482,ENSG00000120696,ENSG00000277662,ENSG00000231404
chr13	41178100	41178295	13:41178100-41178295	ENSG00000264226,ENSG00000244264,ENSG00000165572,ENSG00000278390,ENSG00000215482,ENSG00000120696,ENSG00000277662
chr13	41194304	41194558	13:41194304-41194558	ENSG00000264226,ENSG00000244264,ENSG00000165572,ENSG00000278390,ENSG00000120696,ENSG00000225133,ENSG00000277662
chr13	41199386	41199625	13:41199386-41199625	ENSG00000264226,ENSG00000244264,ENSG00000165572,ENSG00000278390,ENSG00000120696,ENSG00000225133,ENSG00000277662
chr13	41263009	41263879	13:41263009-41263879	ENSG00000165572,ENSG00000278390,ENSG00000120662,ENSG00000277662,ENSG00000231404
chr13	41311079	41312224	13:41311079-41312224	ENSG00000120662,ENSG00000277662,ENSG00000231404,ENSG00000172766,ENSG00000214222
chr13	41317219	41317399	13:41317219-41317399	ENSG00000231404,ENSG00000172766
chr13	41324637	41324846	13:41324637-41324846	ENSG00000231404,ENSG00000172766
chr13	41355866	41356433	13:41355866-41356433	ENSG00000231404,ENSG00000172766,ENSG00000223280,ENSG00000214222,ENSG00000205240,ENSG00000288598,ENSG00000241406,ENSG00000237263
chr13	41356586	41357384	13:41356586-41357384	ENSG00000231404,ENSG00000172766,ENSG00000223280,ENSG00000214222,ENSG00000205240,ENSG00000241406
chr13	41416847	41417027	13:41416847-41417027	ENSG00000214222,ENSG00000205240,ENSG00000234655,ENSG00000215480,ENSG00000288598,ENSG00000284584
chr13	41451796	41451976	13:41451796-41451976	ENSG00000214222,ENSG00000205240,ENSG00000234655,ENSG00000215480,ENSG00000102760,ENSG00000288598,ENSG00000284584
chr13	41465133	41465348	13:41465133-41465348	ENSG00000214222,ENSG00000205240,ENSG00000234655,ENSG00000215480,ENSG00000102760,ENSG00000288600,ENSG00000288598,ENSG00000284584
chr13	41468271	41468451	13:41468271-41468451	ENSG00000214222,ENSG00000205240,ENSG00000234655,ENSG00000215480,ENSG00000102760,ENSG00000288598,ENSG00000284584
chr13	41492558	41492768	13:41492558-41492768	ENSG00000214222,ENSG00000205240,ENSG00000234655,ENSG00000215480,ENSG00000102760,ENSG00000288600,ENSG00000288598,ENSG00000284584,ENSG00000241406
chr13	41587667	41588007	13:41587667-41588007	ENSG00000214222,ENSG00000205240,ENSG00000234655,ENSG00000215480,ENSG00000288598,ENSG00000284584
chr13	41602783	41602963	13:41602783-41602963	ENSG00000214222,ENSG00000205240,ENSG00000234655,ENSG00000215480,ENSG00000288598,ENSG00000284584,ENSG00000241406
chr13	41604569	41604749	13:41604569-41604749	ENSG00000214222,ENSG00000205240,ENSG00000234655,ENSG00000215480,ENSG00000288598,ENSG00000284584,ENSG00000241406,ENSG00000237263
chr13	41901415	41901595	13:41901415-41901595	ENSG00000102763,ENSG00000241406,ENSG00000206962,ENSG00000229696,ENSG00000278338,ENSG00000237263
chr13	41903336	41903586	13:41903336-41903586	ENSG00000102763,ENSG00000241406,ENSG00000206962,ENSG00000229696,ENSG00000278338,ENSG00000226093,ENSG00000237263
chr13	42013905	42014085	13:42013905-42014085	ENSG00000102763,ENSG00000241406,ENSG00000229696,ENSG00000278338,ENSG00000226093,ENSG00000237263
chr13	42040027	42040374	13:42040027-42040374	ENSG00000102763,ENSG00000241406,ENSG00000229696,ENSG00000278338,ENSG00000102780,ENSG00000231530,ENSG00000237263
chr13	42044133	42044316	13:42044133-42044316	ENSG00000102763,ENSG00000241406,ENSG00000229696,ENSG00000278338,ENSG00000102780,ENSG00000231530,ENSG00000237263
chr13	42139893	42140073	13:42139893-42140073	ENSG00000102780
chr13	42190327	42190598	13:42190327-42190598	ENSG00000237263,ENSG00000270809,ENSG00000234213,ENSG00000283554
chr13	42271440	42271678	13:42271440-42271678	ENSG00000234213,ENSG00000023516,ENSG00000283554,ENSG00000233259
chr13	42272089	42272819	13:42272089-42272819	ENSG00000102763,ENSG00000241406,ENSG00000229696,ENSG00000278338,ENSG00000237263,ENSG00000270809,ENSG00000234213,ENSG00000023516,ENSG00000283554,ENSG00000233259,ENSG00000120659
chr13	42279460	42279640	13:42279460-42279640	ENSG00000234213,ENSG00000023516,ENSG00000283554,ENSG00000233259
chr13	42480605	42480843	13:42480605-42480843	ENSG00000283554,ENSG00000233259,ENSG00000120659
chr13	42538316	42538508	13:42538316-42538508	ENSG00000283554,ENSG00000233259,ENSG00000120659
chr13	42725957	42726137	13:42725957-42726137	ENSG00000120659,ENSG00000179813,ENSG00000271216,ENSG00000229546
chr13	42728540	42728754	13:42728540-42728754	ENSG00000120659,ENSG00000179813,ENSG00000271216,ENSG00000229546
chr13	42827901	42828081	13:42827901-42828081	ENSG00000179813,ENSG00000271216,ENSG00000229546,ENSG00000238025
chr13	42945764	42945944	13:42945764-42945944	ENSG00000238025,ENSG00000276569
chr13	42951406	42951586	13:42951406-42951586	ENSG00000179813,ENSG00000271216,ENSG00000238025,ENSG00000276569
chr13	42982684	42982864	13:42982684-42982864	ENSG00000133106,ENSG00000276569
chr13	42991568	42992875	13:42991568-42992875	ENSG00000133106
chr13	43023234	43024042	13:43023234-43024042	ENSG00000133106,ENSG00000238025,ENSG00000120675,ENSG00000276569,ENSG00000287029,ENSG00000270522
chr13	43035009	43035197	13:43035009-43035197	ENSG00000120675
chr13	43045045	43045225	13:43045045-43045225	-
chr13	43049746	43049926	13:43049746-43049926	ENSG00000276569,ENSG00000287029,ENSG00000270522
chr13	43055229	43055796	13:43055229-43055796	ENSG00000133106,ENSG00000276569,ENSG00000287029,ENSG00000270522
chr13	43058291	43058543	13:43058291-43058543	ENSG00000287029,ENSG00000270522
chr13	43145621	43145801	13:43145621-43145801	ENSG00000229928,ENSG00000276569,ENSG00000287029,ENSG00000270522
chr13	43252255	43252515	13:43252255-43252515	ENSG00000276569,ENSG00000233821,ENSG00000287029,ENSG00000270522
chr13	43348169	43348364	13:43348169-43348364	ENSG00000276569,ENSG00000120658,ENSG00000238189,ENSG00000233821,ENSG00000287029,ENSG00000270522
chr13	43398853	43399033	13:43398853-43399033	ENSG00000276569,ENSG00000120658,ENSG00000232540,ENSG00000238189,ENSG00000233821,ENSG00000287029,ENSG00000270522
chr13	43399617	43399797	13:43399617-43399797	ENSG00000276569,ENSG00000120658,ENSG00000232540,ENSG00000238189,ENSG00000233821,ENSG00000287029,ENSG00000270522
chr13	43414794	43414996	13:43414794-43414996	ENSG00000276569,ENSG00000120658,ENSG00000238189,ENSG00000233821,ENSG00000287029,ENSG00000270522
chr13	43435112	43435323	13:43435112-43435323	ENSG00000276569,ENSG00000120658,ENSG00000238189,ENSG00000233821,ENSG00000287029,ENSG00000270522
chr13	43495931	43496111	13:43495931-43496111	ENSG00000276569,ENSG00000120658,ENSG00000238189,ENSG00000233821,ENSG00000287029,ENSG00000270522
chr13	43509786	43509966	13:43509786-43509966	ENSG00000120658,ENSG00000238189,ENSG00000233821,ENSG00000287029,ENSG00000270522
chr13	43634832	43635012	13:43634832-43635012	ENSG00000233821,ENSG00000287842,ENSG00000287029,ENSG00000270522
chr13	43877543	43877760	13:43877543-43877760	ENSG00000287029,ENSG00000270522,ENSG00000151773,ENSG00000274001,ENSG00000179630,ENSG00000281883,ENSG00000280060
chr13	43879014	43880348	13:43879014-43880348	ENSG00000120658,ENSG00000287029,ENSG00000270522,ENSG00000151773,ENSG00000274001,ENSG00000179630,ENSG00000281883,ENSG00000280060,ENSG00000233725
chr13	43945797	43946018	13:43945797-43946018	ENSG00000280060,ENSG00000233725,ENSG00000179611
chr13	43991927	43992204	13:43991927-43992204	ENSG00000280060,ENSG00000233725,ENSG00000179611
chr13	44141305	44141949	13:44141305-44141949	ENSG00000233725,ENSG00000226519,ENSG00000227258,ENSG00000139656,ENSG00000235285,ENSG00000276854,ENSG00000276319,ENSG00000225727
chr13	44142464	44142674	13:44142464-44142674	ENSG00000226519,ENSG00000227258,ENSG00000139656,ENSG00000235285
chr13	44222314	44222494	13:44222314-44222494	ENSG00000139656,ENSG00000235285,ENSG00000276854,ENSG00000276319
chr13	44255839	44256019	13:44255839-44256019	ENSG00000276854,ENSG00000276319,ENSG00000230731
chr13	44258304	44258484	13:44258304-44258484	ENSG00000139656,ENSG00000276854,ENSG00000276319,ENSG00000230731
chr13	44258547	44259168	13:44258547-44259168	ENSG00000280060,ENSG00000233725,ENSG00000139656,ENSG00000235285,ENSG00000276854,ENSG00000276319,ENSG00000230731,ENSG00000237361,ENSG00000280357,ENSG00000225727
chr13	44259358	44259714	13:44259358-44259714	ENSG00000139656,ENSG00000235285,ENSG00000276854,ENSG00000276319,ENSG00000230731
chr13	44261439	44261740	13:44261439-44261740	ENSG00000139656,ENSG00000276854,ENSG00000276319,ENSG00000230731
chr13	44273576	44274531	13:44273576-44274531	ENSG00000280060,ENSG00000233725,ENSG00000179611,ENSG00000139656,ENSG00000235285,ENSG00000276854,ENSG00000276319,ENSG00000230731,ENSG00000151778,ENSG00000237361,ENSG00000280357,ENSG00000225727
chr13	44274660	44275232	13:44274660-44275232	ENSG00000280060,ENSG00000233725,ENSG00000139656,ENSG00000235285,ENSG00000276854,ENSG00000276319,ENSG00000280357,ENSG00000225727
chr13	44275290	44275470	13:44275290-44275470	-
chr13	44298150	44298382	13:44298150-44298382	ENSG00000139656,ENSG00000235285,ENSG00000276854,ENSG00000276319
chr13	44372103	44372294	13:44372103-44372294	ENSG00000277831,ENSG00000151778
chr13	44389247	44389427	13:44389247-44389427	ENSG00000139656,ENSG00000276854,ENSG00000276319,ENSG00000277831,ENSG00000151778,ENSG00000237361
chr13	44416024	44416679	13:44416024-44416679	ENSG00000280060,ENSG00000233725,ENSG00000179611,ENSG00000139656,ENSG00000235285,ENSG00000276854,ENSG00000276319,ENSG00000237361,ENSG00000280357,ENSG00000225727
chr13	44418179	44418359	13:44418179-44418359	ENSG00000280060,ENSG00000139656,ENSG00000276854,ENSG00000276319,ENSG00000237361,ENSG00000280357
chr13	44435508	44436017	13:44435508-44436017	ENSG00000280060,ENSG00000233725,ENSG00000139656,ENSG00000235285,ENSG00000276854,ENSG00000276319,ENSG00000102804,ENSG00000280357,ENSG00000225727
chr13	44512943	44513139	13:44512943-44513139	ENSG00000230793,ENSG00000235097
chr13	44575852	44576217	13:44575852-44576217	ENSG00000102804,ENSG00000278156,ENSG00000230793
chr13	44576330	44578182	13:44576330-44578182	ENSG00000102804,ENSG00000278156,ENSG00000230793,ENSG00000237585,ENSG00000276527,ENSG00000235097
chr13	44642282	44642462	13:44642282-44642462	ENSG00000230793,ENSG00000237585,ENSG00000276527,ENSG00000235097
chr13	44737936	44738165	13:44737936-44738165	ENSG00000230793,ENSG00000237585,ENSG00000276527,ENSG00000235097
chr13	44742861	44743045	13:44742861-44743045	ENSG00000230793,ENSG00000237585,ENSG00000276527,ENSG00000235097
chr13	44745344	44745524	13:44745344-44745524	ENSG00000230793,ENSG00000276527,ENSG00000235097
chr13	44917387	44917629	13:44917387-44917629	ENSG00000235097
chr13	44917674	44917950	13:44917674-44917950	ENSG00000235097
chr13	44918014	44918959	13:44918014-44918959	ENSG00000280060,ENSG00000102804,ENSG00000278156,ENSG00000230793,ENSG00000237585,ENSG00000276527,ENSG00000235097,ENSG00000265802,ENSG00000180332
chr13	44988748	44989427	13:44988748-44989427	ENSG00000083635,ENSG00000133114,ENSG00000265802
chr13	44989493	44990238	13:44989493-44990238	ENSG00000235097,ENSG00000083635,ENSG00000133114,ENSG00000265802,ENSG00000223341,ENSG00000180332,ENSG00000270381
chr13	45042568	45042748	13:45042568-45042748	ENSG00000265802,ENSG00000223341,ENSG00000180332,ENSG00000270381
chr13	45081487	45081667	13:45081487-45081667	ENSG00000223732,ENSG00000223341,ENSG00000180332,ENSG00000270381
chr13	45119468	45120958	13:45119468-45120958	ENSG00000265802,ENSG00000223341,ENSG00000188342,ENSG00000271818,ENSG00000277358,ENSG00000180332,ENSG00000270381
chr13	45121008	45121368	13:45121008-45121368	ENSG00000223341,ENSG00000188342,ENSG00000271818,ENSG00000277358,ENSG00000180332,ENSG00000270381
chr13	45311399	45311579	13:45311399-45311579	ENSG00000223341,ENSG00000180332,ENSG00000270381
chr13	45326565	45326745	13:45326565-45326745	-
chr13	45327026	45327287	13:45327026-45327287	-
chr13	45329030	45329258	13:45329030-45329258	-
chr13	45329634	45329872	13:45329634-45329872	-
chr13	45331295	45331479	13:45331295-45331479	ENSG00000133112,ENSG00000253051,ENSG00000199477
chr13	45331839	45332037	13:45331839-45332037	ENSG00000133112,ENSG00000253051,ENSG00000199477
chr13	45332239	45332458	13:45332239-45332458	ENSG00000133112,ENSG00000253051,ENSG00000199477
chr13	45333335	45333805	13:45333335-45333805	ENSG00000133112,ENSG00000253051,ENSG00000199477,ENSG00000273149,ENSG00000170919
chr13	45333869	45334440	13:45333869-45334440	ENSG00000270381,ENSG00000133112,ENSG00000253051,ENSG00000199477,ENSG00000273149,ENSG00000170919,ENSG00000228886
chr13	45340065	45341272	13:45340065-45341272	ENSG00000180332,ENSG00000270381,ENSG00000133112,ENSG00000253051,ENSG00000199477,ENSG00000273149,ENSG00000170919,ENSG00000228886,ENSG00000214455
chr13	45341492	45342397	13:45341492-45342397	ENSG00000133112,ENSG00000253051,ENSG00000199477,ENSG00000273149,ENSG00000170919,ENSG00000228886,ENSG00000214455
chr13	45363421	45363630	13:45363421-45363630	ENSG00000228886,ENSG00000214455
chr13	45384454	45384636	13:45384454-45384636	ENSG00000170919,ENSG00000214455
chr13	45412647	45412920	13:45412647-45412920	ENSG00000214455,ENSG00000174032,ENSG00000251015
chr13	45416296	45418431	13:45416296-45418431	ENSG00000228886,ENSG00000214455,ENSG00000174032,ENSG00000251015,ENSG00000229303,ENSG00000136152
chr13	45418506	45418858	13:45418506-45418858	ENSG00000214455,ENSG00000174032,ENSG00000251015,ENSG00000229303
chr13	45434766	45434950	13:45434766-45434950	ENSG00000214455,ENSG00000229303
chr13	45464414	45464775	13:45464414-45464775	ENSG00000214455,ENSG00000229303,ENSG00000136152
chr13	45464906	45465692	13:45464906-45465692	ENSG00000228886,ENSG00000214455,ENSG00000229303,ENSG00000136152
chr13	45475652	45475832	13:45475652-45475832	ENSG00000214455,ENSG00000136152
chr13	45508718	45509045	13:45508718-45509045	-
chr13	45551313	45551493	13:45551313-45551493	ENSG00000165837,ENSG00000200709,ENSG00000232786
chr13	45582633	45582828	13:45582633-45582828	-
chr13	45689070	45689250	13:45689070-45689250	ENSG00000228869,ENSG00000235366,ENSG00000237876,ENSG00000174015,ENSG00000274357
chr13	45701963	45702143	13:45701963-45702143	ENSG00000228869,ENSG00000235366,ENSG00000174015,ENSG00000274357
chr13	45743651	45743836	13:45743651-45743836	ENSG00000228869,ENSG00000274357
chr13	45793620	45793800	13:45793620-45793800	ENSG00000228869,ENSG00000274357
chr13	45809020	45809200	13:45809020-45809200	-
chr13	45847899	45848203	13:45847899-45848203	ENSG00000215475
chr13	45871872	45872070	13:45871872-45872070	ENSG00000215475
chr13	45920395	45920635	13:45920395-45920635	-
chr13	45924345	45924525	13:45924345-45924525	-
chr13	45932830	45933109	13:45932830-45933109	-
chr13	45977525	45977705	13:45977525-45977705	-
chr13	45992869	45993054	13:45992869-45993054	-
chr13	46015393	46015638	13:46015393-46015638	ENSG00000123200
chr13	46051582	46052750	13:46051582-46052750	ENSG00000123200,ENSG00000235903,ENSG00000080618
chr13	46052908	46053211	13:46052908-46053211	ENSG00000123200,ENSG00000235903
chr13	46114962	46115189	13:46114962-46115189	ENSG00000080618
chr13	46115242	46115422	13:46115242-46115422	ENSG00000080618
chr13	46124981	46125166	13:46124981-46125166	ENSG00000080618
chr13	46126216	46126396	13:46126216-46126396	ENSG00000080618
chr13	46160227	46160407	13:46160227-46160407	ENSG00000136167,ENSG00000240767
chr13	46160794	46161014	13:46160794-46161014	ENSG00000136167,ENSG00000240767
chr13	46161390	46161659	13:46161390-46161659	ENSG00000136167,ENSG00000240767,ENSG00000252854
chr13	46168491	46168775	13:46168491-46168775	ENSG00000136167,ENSG00000240767
chr13	46170410	46170618	13:46170410-46170618	ENSG00000136167,ENSG00000240767,ENSG00000252385
chr13	46171317	46171712	13:46171317-46171712	ENSG00000136167,ENSG00000240767,ENSG00000252854,ENSG00000252385
chr13	46172985	46173446	13:46172985-46173446	ENSG00000136167,ENSG00000240767,ENSG00000252854,ENSG00000252385
chr13	46173754	46173953	13:46173754-46173953	ENSG00000136167,ENSG00000240767
chr13	46175567	46176027	13:46175567-46176027	ENSG00000136167,ENSG00000252854,ENSG00000241353
chr13	46179352	46179663	13:46179352-46179663	ENSG00000136167,ENSG00000240767,ENSG00000252854,ENSG00000251106,ENSG00000102445,ENSG00000223336,ENSG00000241353
chr13	46179858	46180742	13:46179858-46180742	ENSG00000136167,ENSG00000173988,ENSG00000252854,ENSG00000251106,ENSG00000102445,ENSG00000223336,ENSG00000252385,ENSG00000241353
chr13	46180926	46182138	13:46180926-46182138	ENSG00000136167,ENSG00000173988,ENSG00000252854,ENSG00000251106,ENSG00000102445,ENSG00000223336,ENSG00000252385
chr13	46182387	46182781	13:46182387-46182781	ENSG00000136167,ENSG00000173988,ENSG00000252854,ENSG00000251106,ENSG00000102445,ENSG00000223336
chr13	46182972	46183538	13:46182972-46183538	ENSG00000136167,ENSG00000252854
chr13	46200376	46200583	13:46200376-46200583	ENSG00000173988,ENSG00000252854,ENSG00000251106
chr13	46211441	46211644	13:46211441-46211644	ENSG00000136167,ENSG00000173988,ENSG00000252854
chr13	46211843	46212033	13:46211843-46212033	ENSG00000173988,ENSG00000252854
chr13	46295550	46295869	13:46295550-46295869	ENSG00000252854,ENSG00000251106,ENSG00000287863,ENSG00000261097,ENSG00000102445,ENSG00000223336,ENSG00000252385,ENSG00000241353,ENSG00000285576
chr13	46296053	46296797	13:46296053-46296797	ENSG00000252854,ENSG00000251106,ENSG00000287863,ENSG00000261097,ENSG00000102445,ENSG00000223336,ENSG00000252385,ENSG00000241353,ENSG00000285576,ENSG00000227019
chr13	46304604	46305077	13:46304604-46305077	ENSG00000252854,ENSG00000251106,ENSG00000287863,ENSG00000261097,ENSG00000102445,ENSG00000223336,ENSG00000252385,ENSG00000285576,ENSG00000227019
chr13	46314213	46314400	13:46314213-46314400	ENSG00000252854,ENSG00000251106,ENSG00000102445,ENSG00000223336,ENSG00000252385,ENSG00000241353
chr13	46320783	46320968	13:46320783-46320968	ENSG00000251106,ENSG00000102445,ENSG00000223336,ENSG00000252385,ENSG00000241353,ENSG00000285576,ENSG00000227019
chr13	46477639	46477819	13:46477639-46477819	ENSG00000241353,ENSG00000231817,ENSG00000285576,ENSG00000227019,ENSG00000277228,ENSG00000205105
chr13	46519372	46519577	13:46519372-46519577	ENSG00000252385,ENSG00000241353,ENSG00000231817,ENSG00000285576,ENSG00000227019,ENSG00000205105,ENSG00000230243,ENSG00000136141,ENSG00000278462
chr13	46598230	46598448	13:46598230-46598448	ENSG00000285576,ENSG00000227019,ENSG00000205105,ENSG00000230243,ENSG00000136141,ENSG00000278462
chr13	46598625	46599046	13:46598625-46599046	ENSG00000285576,ENSG00000227019,ENSG00000205105,ENSG00000136141,ENSG00000278462
chr13	46607231	46607473	13:46607231-46607473	ENSG00000205105,ENSG00000136141,ENSG00000278462
chr13	46668221	46668401	13:46668221-46668401	ENSG00000241353,ENSG00000227019,ENSG00000205105,ENSG00000136141,ENSG00000278462
chr13	46771033	46771213	13:46771033-46771213	ENSG00000205105,ENSG00000278462,ENSG00000139684
chr13	46796567	46797309	13:46796567-46797309	ENSG00000285576,ENSG00000205105,ENSG00000136141,ENSG00000278462,ENSG00000139684,ENSG00000102468
chr13	46835338	46835518	13:46835338-46835518	ENSG00000285576,ENSG00000102468,ENSG00000224517,ENSG00000244521
chr13	46862524	46862714	13:46862524-46862714	ENSG00000102468,ENSG00000224517
chr13	46865039	46865249	13:46865039-46865249	ENSG00000102468,ENSG00000224517
chr13	46916494	46916692	13:46916494-46916692	ENSG00000102468,ENSG00000224517,ENSG00000234590,ENSG00000244521
chr13	47074424	47074604	13:47074424-47074604	ENSG00000234590,ENSG00000244521
chr13	47178090	47178270	13:47178090-47178270	ENSG00000234590,ENSG00000244521
chr13	47227537	47227734	13:47227537-47227734	ENSG00000234590,ENSG00000244521
chr13	47252844	47253024	13:47252844-47253024	ENSG00000234590,ENSG00000244521
chr13	47268934	47269176	13:47268934-47269176	ENSG00000234590,ENSG00000244521
chr13	47557424	47557605	13:47557424-47557605	ENSG00000234590,ENSG00000244521
chr13	47744456	47744648	13:47744456-47744648	ENSG00000244521,ENSG00000234145,ENSG00000229423
chr13	47747823	47748026	13:47747823-47748026	ENSG00000244521,ENSG00000234145,ENSG00000229423,ENSG00000260388
chr13	47852269	47852558	13:47852269-47852558	ENSG00000234145,ENSG00000229423,ENSG00000228573,ENSG00000260388,ENSG00000287456
chr13	47991113	47991367	13:47991113-47991367	ENSG00000136143,ENSG00000260388,ENSG00000287456,ENSG00000227848
chr13	48000808	48001371	13:48000808-48001371	ENSG00000136143,ENSG00000260388,ENSG00000287456,ENSG00000227848
chr13	48029029	48029209	13:48029029-48029209	ENSG00000260388,ENSG00000287456,ENSG00000136159
chr13	48037233	48038602	13:48037233-48038602	ENSG00000136143,ENSG00000260388,ENSG00000287456,ENSG00000227848,ENSG00000136159,ENSG00000276968,ENSG00000229111
chr13	48062476	48062661	13:48062476-48062661	ENSG00000287456,ENSG00000229111
chr13	48094326	48095156	13:48094326-48095156	ENSG00000136143,ENSG00000260388,ENSG00000287456,ENSG00000136159,ENSG00000276968,ENSG00000136146,ENSG00000229111,ENSG00000238086,ENSG00000177197,ENSG00000277684,ENSG00000277233
chr13	48122075	48122317	13:48122075-48122317	ENSG00000224510
chr13	48127148	48127348	13:48127148-48127348	ENSG00000224510
chr13	48141924	48142512	13:48141924-48142512	ENSG00000224510
chr13	48143054	48143285	13:48143054-48143285	ENSG00000224510
chr13	48143690	48143870	13:48143690-48143870	ENSG00000224510
chr13	48143922	48144155	13:48143922-48144155	ENSG00000224510
chr13	48144251	48144495	13:48144251-48144495	ENSG00000224510
chr13	48144745	48145047	13:48144745-48145047	ENSG00000224510
chr13	48145097	48145416	13:48145097-48145416	-
chr13	48150074	48150278	13:48150074-48150278	-
chr13	48151324	48151592	13:48151324-48151592	ENSG00000224510
chr13	48151848	48152197	13:48151848-48152197	-
chr13	48154420	48154650	13:48154420-48154650	ENSG00000224510
chr13	48154733	48155132	13:48154733-48155132	ENSG00000224510
chr13	48155715	48156791	13:48155715-48156791	-
chr13	48158417	48158645	13:48158417-48158645	-
chr13	48158786	48159475	13:48158786-48159475	-
chr13	48159562	48159929	13:48159562-48159929	-
chr13	48160196	48161862	13:48160196-48161862	-
chr13	48162126	48162364	13:48162126-48162364	-
chr13	48162498	48163309	13:48162498-48163309	-
chr13	48187329	48187509	13:48187329-48187509	-
chr13	48193401	48193581	13:48193401-48193581	-
chr13	48193691	48193897	13:48193691-48193897	-
chr13	48194218	48194398	13:48194218-48194398	-
chr13	48220130	48220721	13:48220130-48220721	ENSG00000136156
chr13	48220983	48221704	13:48220983-48221704	ENSG00000136156
chr13	48232498	48235831	13:48232498-48235831	ENSG00000136156,ENSG00000238086,ENSG00000177197
chr13	48236036	48236216	13:48236036-48236216	ENSG00000136156
chr13	48236289	48236697	13:48236289-48236697	ENSG00000136156
chr13	48236891	48237504	13:48236891-48237504	ENSG00000136156
chr13	48302439	48302740	13:48302439-48302740	ENSG00000231473,ENSG00000139687,ENSG00000238086,ENSG00000177197
chr13	48303077	48305036	13:48303077-48305036	ENSG00000136156,ENSG00000231473,ENSG00000139687,ENSG00000238086,ENSG00000177197,ENSG00000277684,ENSG00000277233
chr13	48403228	48403513	13:48403228-48403513	ENSG00000277684,ENSG00000139679,ENSG00000277233
chr13	48406717	48407051	13:48406717-48407051	ENSG00000277684,ENSG00000139679,ENSG00000277233
chr13	48492484	48492728	13:48492484-48492728	ENSG00000277684,ENSG00000139679,ENSG00000277233,ENSG00000136161
chr13	48498028	48498208	13:48498028-48498208	ENSG00000277684,ENSG00000277233,ENSG00000136161
chr13	48532155	48533558	13:48532155-48533558	ENSG00000277684,ENSG00000277233,ENSG00000136161,ENSG00000287599,ENSG00000274929
chr13	48567585	48567804	13:48567585-48567804	ENSG00000238086,ENSG00000177197,ENSG00000277684,ENSG00000277233,ENSG00000233456,ENSG00000233610
chr13	48568282	48568552	13:48568282-48568552	ENSG00000277684,ENSG00000277233,ENSG00000233456,ENSG00000233610
chr13	48579416	48579745	13:48579416-48579745	ENSG00000238086,ENSG00000177197,ENSG00000277684,ENSG00000277233,ENSG00000233456,ENSG00000233610
chr13	48623363	48623560	13:48623363-48623560	-
chr13	48625166	48625418	13:48625166-48625418	-
chr13	48625767	48625982	13:48625767-48625982	-
chr13	48626437	48627390	13:48626437-48627390	-
chr13	48627566	48627832	13:48627566-48627832	-
chr13	48635900	48636235	13:48635900-48636235	-
chr13	48636606	48636922	13:48636606-48636922	-
chr13	48641514	48641694	13:48641514-48641694	ENSG00000152207
chr13	48653173	48653491	13:48653173-48653491	ENSG00000152207
chr13	48653743	48654228	13:48653743-48654228	ENSG00000152207
chr13	48658360	48658540	13:48658360-48658540	ENSG00000152207
chr13	48677421	48677792	13:48677421-48677792	-
chr13	48678267	48678489	13:48678267-48678489	-
chr13	48679035	48679289	13:48679035-48679289	-
chr13	48681034	48681243	13:48681034-48681243	-
chr13	48681332	48681674	13:48681332-48681674	-
chr13	48682333	48682513	13:48682333-48682513	-
chr13	48778742	48778935	13:48778742-48778935	ENSG00000225131
chr13	48782762	48783358	13:48782762-48783358	ENSG00000225131
chr13	48783733	48784094	13:48783733-48784094	ENSG00000225131
chr13	48801009	48801189	13:48801009-48801189	-
chr13	48876016	48876198	13:48876016-48876198	ENSG00000223724
chr13	48954221	48954406	13:48954221-48954406	ENSG00000201662,ENSG00000223724
chr13	48975255	48977215	13:48975255-48977215	ENSG00000275202,ENSG00000102531,ENSG00000201662,ENSG00000223724,ENSG00000199788,ENSG00000235957
chr13	49087295	49087503	13:49087295-49087503	ENSG00000223724,ENSG00000199788,ENSG00000235957
chr13	49126927	49127182	13:49126927-49127182	ENSG00000223724,ENSG00000199788,ENSG00000235957
chr13	49128733	49128997	13:49128733-49128997	ENSG00000223724,ENSG00000199788,ENSG00000235957
chr13	49132397	49132595	13:49132397-49132595	ENSG00000223724,ENSG00000199788,ENSG00000235957
chr13	49216061	49216241	13:49216061-49216241	ENSG00000223724,ENSG00000235957,ENSG00000231665,ENSG00000102539,ENSG00000274351
chr13	49240998	49241178	13:49240998-49241178	ENSG00000274351,ENSG00000102543
chr13	49246973	49249168	13:49246973-49249168	ENSG00000223724,ENSG00000199788,ENSG00000235957,ENSG00000231665,ENSG00000102539,ENSG00000274351,ENSG00000102543
chr13	49249222	49249443	13:49249222-49249443	ENSG00000235957,ENSG00000274351,ENSG00000102543
chr13	49255773	49255953	13:49255773-49255953	ENSG00000235957,ENSG00000274351
chr13	49257869	49258171	13:49257869-49258171	ENSG00000235957,ENSG00000274351,ENSG00000102543
chr13	49258240	49258713	13:49258240-49258713	ENSG00000235957,ENSG00000274351,ENSG00000102543
chr13	49301502	49301693	13:49301502-49301693	-
chr13	49372102	49372331	13:49372102-49372331	ENSG00000102547
chr13	49443427	49444103	13:49443427-49444103	ENSG00000102547,ENSG00000136169,ENSG00000236577
chr13	49444149	49444822	13:49444149-49444822	ENSG00000102547,ENSG00000136169,ENSG00000236577
chr13	49445026	49445222	13:49445026-49445222	ENSG00000102547,ENSG00000136169,ENSG00000236577
chr13	49495246	49496846	13:49495246-49496846	ENSG00000236577,ENSG00000136147
chr13	49529903	49530368	13:49529903-49530368	ENSG00000236577,ENSG00000136147,ENSG00000136144
chr13	49530658	49531029	13:49530658-49531029	ENSG00000236577,ENSG00000136147,ENSG00000136144
chr13	49533755	49534312	13:49533755-49534312	ENSG00000236577,ENSG00000136147,ENSG00000136144
chr13	49534426	49534715	13:49534426-49534715	ENSG00000236577,ENSG00000136147,ENSG00000136144
chr13	49566575	49567045	13:49566575-49567045	ENSG00000236577,ENSG00000136144
chr13	49580960	49581270	13:49580960-49581270	ENSG00000136144
chr13	49584952	49585640	13:49584952-49585640	ENSG00000236577,ENSG00000136144
chr13	49585695	49586007	13:49585695-49586007	ENSG00000136144
chr13	49597149	49597426	13:49597149-49597426	ENSG00000236577
chr13	49620326	49620542	13:49620326-49620542	ENSG00000176882,ENSG00000152213
chr13	49627964	49628217	13:49627964-49628217	ENSG00000176882,ENSG00000152213
chr13	49628467	49628877	13:49628467-49628877	ENSG00000176882,ENSG00000152213
chr13	49630036	49630254	13:49630036-49630254	ENSG00000152213
chr13	49735363	49735552	13:49735363-49735552	ENSG00000123179
chr13	49738629	49738848	13:49738629-49738848	ENSG00000123179
chr13	49744895	49745156	13:49744895-49745156	ENSG00000123179
chr13	49759108	49759288	13:49759108-49759288	ENSG00000123179
chr13	49767640	49767875	13:49767640-49767875	ENSG00000123179
chr13	49791661	49793417	13:49791661-49793417	ENSG00000123179,ENSG00000102753,ENSG00000276436,ENSG00000222148,ENSG00000181358
chr13	49793511	49793718	13:49793511-49793718	ENSG00000123179,ENSG00000102753,ENSG00000276436
chr13	49800316	49800712	13:49800316-49800712	ENSG00000123179,ENSG00000102753,ENSG00000276436,ENSG00000222148
chr13	49843535	49843715	13:49843535-49843715	ENSG00000123179,ENSG00000222148,ENSG00000181358
chr13	49905015	49905195	13:49905015-49905195	ENSG00000222148,ENSG00000181358,ENSG00000200064
chr13	49907004	49907184	13:49907004-49907184	ENSG00000222148,ENSG00000181358,ENSG00000200064,ENSG00000217576
chr13	49935824	49936292	13:49935824-49936292	ENSG00000123179,ENSG00000222148,ENSG00000181358,ENSG00000123178
chr13	49982401	49982608	13:49982401-49982608	ENSG00000231607,ENSG00000277913
chr13	49995971	49996826	13:49995971-49996826	ENSG00000231607,ENSG00000204977,ENSG00000264864,ENSG00000198553,ENSG00000277913,ENSG00000277066,ENSG00000208006,ENSG00000283785,ENSG00000274878
chr13	49997008	49997836	13:49997008-49997836	ENSG00000231607,ENSG00000204977,ENSG00000264864,ENSG00000198553,ENSG00000277913,ENSG00000277066,ENSG00000208006,ENSG00000283785,ENSG00000274878,ENSG00000275559,ENSG00000176124,ENSG00000276089,ENSG00000273541,ENSG00000286191
chr13	50003992	50004172	13:50003992-50004172	ENSG00000231607,ENSG00000204977,ENSG00000264864,ENSG00000198553,ENSG00000277913,ENSG00000277066,ENSG00000208006,ENSG00000283785,ENSG00000274878
chr13	50070302	50070482	13:50070302-50070482	ENSG00000198553,ENSG00000277913,ENSG00000277066,ENSG00000208006,ENSG00000283785,ENSG00000274878,ENSG00000273612,ENSG00000277752,ENSG00000275559,ENSG00000176124,ENSG00000276089
chr13	50070978	50071158	13:50070978-50071158	ENSG00000198553,ENSG00000277913,ENSG00000277066,ENSG00000208006,ENSG00000283785,ENSG00000274878,ENSG00000273612,ENSG00000277752,ENSG00000275559,ENSG00000276089
chr13	50079494	50079757	13:50079494-50079757	ENSG00000231607,ENSG00000277913,ENSG00000277066,ENSG00000208006,ENSG00000283785,ENSG00000274878,ENSG00000273612,ENSG00000277752,ENSG00000275559,ENSG00000176124,ENSG00000276089
chr13	50080100	50080522	13:50080100-50080522	ENSG00000231607,ENSG00000277913,ENSG00000277066,ENSG00000208006,ENSG00000283785,ENSG00000274878,ENSG00000277752,ENSG00000275559,ENSG00000176124,ENSG00000276089,ENSG00000214359,ENSG00000273541
chr13	50080603	50081970	13:50080603-50081970	ENSG00000231607,ENSG00000277913,ENSG00000277066,ENSG00000208006,ENSG00000283785,ENSG00000274878,ENSG00000277752,ENSG00000275559,ENSG00000176124,ENSG00000276089,ENSG00000214359,ENSG00000273541
chr13	50082202	50082738	13:50082202-50082738	ENSG00000231607,ENSG00000277913,ENSG00000277066,ENSG00000208006,ENSG00000283785,ENSG00000274878,ENSG00000277752,ENSG00000275559,ENSG00000176124,ENSG00000276089,ENSG00000214359,ENSG00000273541
chr13	50123105	50123285	13:50123105-50123285	ENSG00000231607,ENSG00000214359,ENSG00000273541,ENSG00000274270
chr13	50123416	50124594	13:50123416-50124594	ENSG00000231607,ENSG00000204977,ENSG00000264864,ENSG00000198553,ENSG00000277913,ENSG00000277066,ENSG00000208006,ENSG00000283785,ENSG00000274878,ENSG00000277752,ENSG00000275559,ENSG00000176124,ENSG00000276089,ENSG00000214359,ENSG00000273541,ENSG00000274270,ENSG00000232150,ENSG00000223676,ENSG00000286191,ENSG00000186047,ENSG00000200711
chr13	50124644	50127542	13:50124644-50127542	ENSG00000231607,ENSG00000198553,ENSG00000277913,ENSG00000277066,ENSG00000208006,ENSG00000283785,ENSG00000274878,ENSG00000277752,ENSG00000275559,ENSG00000176124,ENSG00000276089,ENSG00000214359,ENSG00000273541,ENSG00000274270,ENSG00000232150,ENSG00000223676,ENSG00000286191,ENSG00000186047
chr13	50209087	50209394	13:50209087-50209394	ENSG00000232150,ENSG00000223676
chr13	50236473	50236653	13:50236473-50236653	ENSG00000232150
chr13	50284978	50285546	13:50284978-50285546	ENSG00000176124,ENSG00000232150,ENSG00000223676,ENSG00000286191
chr13	50319448	50319811	13:50319448-50319811	ENSG00000176124,ENSG00000232150,ENSG00000223676,ENSG00000286191
chr13	50320000	50320377	13:50320000-50320377	ENSG00000176124,ENSG00000232150,ENSG00000223676,ENSG00000286191
chr13	50320554	50320741	13:50320554-50320741	ENSG00000176124,ENSG00000232150,ENSG00000223676,ENSG00000286191
chr13	50512341	50513033	13:50512341-50513033	ENSG00000232150,ENSG00000223676,ENSG00000286191,ENSG00000186047
chr13	50513269	50513556	13:50513269-50513556	ENSG00000232150,ENSG00000223676,ENSG00000286191,ENSG00000186047
chr13	50635859	50636346	13:50635859-50636346	ENSG00000223676,ENSG00000186047,ENSG00000200711
chr13	50636412	50636625	13:50636412-50636625	ENSG00000186047,ENSG00000200711
chr13	50728374	50728573	13:50728374-50728573	ENSG00000186047
chr13	50733563	50733775	13:50733563-50733775	ENSG00000186047
chr13	50800910	50801159	13:50800910-50801159	ENSG00000232150,ENSG00000286191,ENSG00000186047,ENSG00000200711
chr13	50804879	50805118	13:50804879-50805118	ENSG00000232150,ENSG00000286191,ENSG00000186047,ENSG00000200711
chr13	50873111	50873291	13:50873111-50873291	ENSG00000186047
chr13	50909343	50911131	13:50909343-50911131	ENSG00000200711,ENSG00000233672,ENSG00000136104
chr13	50915093	50915532	13:50915093-50915532	ENSG00000233672,ENSG00000136104
chr13	50917047	50917541	13:50917047-50917541	ENSG00000233672,ENSG00000136104
chr13	50921535	50921715	13:50921535-50921715	ENSG00000136104
chr13	50935027	50935287	13:50935027-50935287	ENSG00000136104
chr13	50979179	50979415	13:50979179-50979415	-
chr13	50991444	50991624	13:50991444-50991624	-
chr13	51032133	51032465	13:51032133-51032465	ENSG00000222920
chr13	51045016	51045267	13:51045016-51045267	-
chr13	51058756	51058936	13:51058756-51058936	ENSG00000123201
chr13	51065936	51066116	13:51065936-51066116	ENSG00000123201
chr13	51066712	51066997	13:51066712-51066997	ENSG00000123201
chr13	51082985	51083235	13:51082985-51083235	ENSG00000123201,ENSG00000226792
chr13	51190778	51190958	13:51190778-51190958	ENSG00000226792,ENSG00000214878,ENSG00000274652,ENSG00000271242,ENSG00000150510
chr13	51292715	51292916	13:51292715-51292916	ENSG00000226792,ENSG00000214878,ENSG00000150510
chr13	51316926	51317212	13:51316926-51317212	ENSG00000214878,ENSG00000150510,ENSG00000253309
chr13	51345654	51346282	13:51345654-51346282	ENSG00000150510,ENSG00000253309,ENSG00000266072
chr13	51346506	51346802	13:51346506-51346802	ENSG00000150510,ENSG00000253309,ENSG00000266072
chr13	51353210	51353390	13:51353210-51353390	ENSG00000214878,ENSG00000253309,ENSG00000266072
chr13	51451186	51453049	13:51451186-51453049	ENSG00000102786,ENSG00000236778,ENSG00000224892,ENSG00000243900,ENSG00000229906,ENSG00000266611,ENSG00000139668,ENSG00000102796,ENSG00000231856
chr13	51453325	51454525	13:51453325-51454525	ENSG00000102786,ENSG00000236778,ENSG00000224892,ENSG00000243900,ENSG00000229906
chr13	51560210	51560533	13:51560210-51560533	ENSG00000243900,ENSG00000229906,ENSG00000266611,ENSG00000252141
chr13	51583583	51584197	13:51583583-51584197	ENSG00000102786,ENSG00000236778,ENSG00000224892,ENSG00000243900,ENSG00000229906,ENSG00000266611,ENSG00000139668,ENSG00000206920,ENSG00000242893
chr13	51584311	51585435	13:51584311-51585435	ENSG00000150510,ENSG00000102786,ENSG00000236778,ENSG00000224892,ENSG00000243900,ENSG00000229906,ENSG00000266611,ENSG00000252141,ENSG00000139668,ENSG00000206920,ENSG00000242893,ENSG00000224451,ENSG00000102796,ENSG00000231856
chr13	51593765	51593945	13:51593765-51593945	ENSG00000243900,ENSG00000229906,ENSG00000206920,ENSG00000242893,ENSG00000224451
chr13	51678238	51678431	13:51678238-51678431	ENSG00000243900,ENSG00000229906
chr13	51699300	51699521	13:51699300-51699521	ENSG00000243900,ENSG00000229906
chr13	51772133	51772356	13:51772133-51772356	ENSG00000102796
chr13	51803482	51804219	13:51803482-51804219	ENSG00000150510,ENSG00000102786,ENSG00000236778,ENSG00000224892,ENSG00000243900,ENSG00000285444,ENSG00000102796,ENSG00000231856,ENSG00000281106,ENSG00000197168,ENSG00000273523
chr13	51821054	51821328	13:51821054-51821328	ENSG00000285444,ENSG00000281106,ENSG00000279677,ENSG00000197168,ENSG00000273523
chr13	51824921	51825177	13:51824921-51825177	ENSG00000285444,ENSG00000281106,ENSG00000279677,ENSG00000197168,ENSG00000273523
chr13	51825236	51825536	13:51825236-51825536	ENSG00000285444,ENSG00000281106,ENSG00000197168,ENSG00000273523
chr13	51825586	51825968	13:51825586-51825968	ENSG00000285444,ENSG00000281106,ENSG00000279677,ENSG00000197168,ENSG00000273523
chr13	51826393	51826872	13:51826393-51826872	ENSG00000285444,ENSG00000281106,ENSG00000279677,ENSG00000197168,ENSG00000273523
chr13	51827562	51827801	13:51827562-51827801	ENSG00000285444,ENSG00000281106,ENSG00000279677,ENSG00000197168,ENSG00000273523
chr13	51828000	51828252	13:51828000-51828252	ENSG00000285444,ENSG00000281106,ENSG00000197168,ENSG00000273523
chr13	51830096	51830277	13:51830096-51830277	ENSG00000285444,ENSG00000281106,ENSG00000279677,ENSG00000197168,ENSG00000273523
chr13	51867364	51867544	13:51867364-51867544	ENSG00000285444,ENSG00000281106,ENSG00000123171,ENSG00000232872,ENSG00000279677,ENSG00000217576,ENSG00000272281
chr13	51870717	51870922	13:51870717-51870922	ENSG00000285444,ENSG00000281106,ENSG00000123171,ENSG00000232872,ENSG00000279677,ENSG00000236044,ENSG00000197168,ENSG00000273523,ENSG00000217576,ENSG00000272281
chr13	51901570	51901773	13:51901570-51901773	ENSG00000232872,ENSG00000279677,ENSG00000236044,ENSG00000197168,ENSG00000273523,ENSG00000272281
chr13	51978913	51979146	13:51978913-51979146	ENSG00000279677,ENSG00000123191,ENSG00000236044
chr13	52011587	52011832	13:52011587-52011832	ENSG00000123191,ENSG00000253710,ENSG00000253797,ENSG00000197168,ENSG00000273523
chr13	52011905	52012156	13:52011905-52012156	ENSG00000123191,ENSG00000236044,ENSG00000253710,ENSG00000253797,ENSG00000197168,ENSG00000273523
chr13	52012404	52012925	13:52012404-52012925	ENSG00000123191,ENSG00000236044,ENSG00000253710,ENSG00000253797,ENSG00000197168,ENSG00000273523,ENSG00000272281
chr13	52037329	52037511	13:52037329-52037511	ENSG00000279677,ENSG00000236044,ENSG00000253797,ENSG00000197168,ENSG00000273523,ENSG00000272281
chr13	52072341	52072534	13:52072341-52072534	ENSG00000236044,ENSG00000253797,ENSG00000197168,ENSG00000273523,ENSG00000217576,ENSG00000272281
chr13	52159036	52159222	13:52159036-52159222	ENSG00000197168,ENSG00000273523,ENSG00000136098,ENSG00000243406,ENSG00000285160,ENSG00000285323
chr13	52159310	52159664	13:52159310-52159664	ENSG00000197168,ENSG00000273523,ENSG00000136098,ENSG00000243406,ENSG00000285160,ENSG00000285323,ENSG00000272281
chr13	52194509	52194718	13:52194509-52194718	ENSG00000197168,ENSG00000273523,ENSG00000243406,ENSG00000285160,ENSG00000285323,ENSG00000272281
chr13	52449557	52450665	13:52449557-52450665	ENSG00000217576,ENSG00000272281,ENSG00000271564,ENSG00000136114,ENSG00000199605,ENSG00000136100,ENSG00000278238,ENSG00000136108,ENSG00000235660,ENSG00000244471,ENSG00000280296
chr13	52454320	52456536	13:52454320-52456536	ENSG00000217576,ENSG00000272281,ENSG00000271564,ENSG00000136114,ENSG00000199605,ENSG00000136100,ENSG00000278238,ENSG00000136108,ENSG00000235660,ENSG00000244471,ENSG00000280296
chr13	52616861	52617758	13:52616861-52617758	ENSG00000235660,ENSG00000244471,ENSG00000280296,ENSG00000273784,ENSG00000250299,ENSG00000139675,ENSG00000273723,ENSG00000165416,ENSG00000211579,ENSG00000150276,ENSG00000136099
chr13	52624319	52624535	13:52624319-52624535	ENSG00000244471,ENSG00000273784,ENSG00000250299,ENSG00000139675,ENSG00000211579,ENSG00000150276,ENSG00000136099
chr13	52652147	52652852	13:52652147-52652852	ENSG00000217576,ENSG00000136114,ENSG00000235660,ENSG00000244471,ENSG00000280296,ENSG00000273784,ENSG00000250299,ENSG00000139675,ENSG00000273723,ENSG00000165416,ENSG00000211579,ENSG00000150276,ENSG00000136099
chr13	52652980	52653378	13:52652980-52653378	ENSG00000136114,ENSG00000235660,ENSG00000244471,ENSG00000280296,ENSG00000273784,ENSG00000250299,ENSG00000139675,ENSG00000273723,ENSG00000165416,ENSG00000211579,ENSG00000150276,ENSG00000136099
chr13	52725905	52726085	13:52725905-52726085	ENSG00000244471,ENSG00000136110,ENSG00000211579,ENSG00000150276,ENSG00000136099
chr13	52767976	52768156	13:52767976-52768156	ENSG00000217576,ENSG00000235660,ENSG00000244471,ENSG00000280296,ENSG00000136110,ENSG00000211579,ENSG00000150276,ENSG00000136099,ENSG00000102837
chr13	52928798	52928983	13:52928798-52928983	ENSG00000280296,ENSG00000211579,ENSG00000150276,ENSG00000136099,ENSG00000102837
chr13	52954472	52954652	13:52954472-52954652	ENSG00000217576,ENSG00000244471,ENSG00000211579,ENSG00000150276,ENSG00000136099,ENSG00000102837
chr13	53091703	53091883	13:53091703-53091883	ENSG00000280296,ENSG00000211579,ENSG00000150276,ENSG00000136099,ENSG00000102837,ENSG00000237092
chr13	53131972	53132265	13:53131972-53132265	ENSG00000217576,ENSG00000211579,ENSG00000150276,ENSG00000136099,ENSG00000102837,ENSG00000237092,ENSG00000279325
chr13	53136760	53136947	13:53136760-53136947	ENSG00000211579,ENSG00000150276,ENSG00000136099,ENSG00000102837,ENSG00000237092,ENSG00000279325
chr13	53176867	53177072	13:53176867-53177072	ENSG00000280296,ENSG00000211579,ENSG00000150276,ENSG00000136099,ENSG00000102837,ENSG00000237092,ENSG00000279325,ENSG00000225510,ENSG00000241613
chr13	53204594	53204787	13:53204594-53204787	ENSG00000280296,ENSG00000136099,ENSG00000237092,ENSG00000279325,ENSG00000225510,ENSG00000287722,ENSG00000241613
chr13	53280534	53280714	13:53280534-53280714	ENSG00000241613
chr13	53289317	53289497	13:53289317-53289497	ENSG00000241613
chr13	53340300	53340488	13:53340300-53340488	ENSG00000241613,ENSG00000287247,ENSG00000273919,ENSG00000274316
chr13	53343252	53343432	13:53343252-53343432	ENSG00000241613,ENSG00000287247,ENSG00000273919,ENSG00000274316
chr13	53428999	53429214	13:53428999-53429214	ENSG00000244471,ENSG00000241613,ENSG00000274316
chr13	53441359	53441539	13:53441359-53441539	ENSG00000241613,ENSG00000274316
chr13	53450323	53450651	13:53450323-53450651	ENSG00000102837,ENSG00000241613,ENSG00000274316
chr13	53532442	53532728	13:53532442-53532728	ENSG00000217576,ENSG00000280296,ENSG00000274316
chr13	53759060	53759244	13:53759060-53759244	ENSG00000287722,ENSG00000261517,ENSG00000286537
chr13	53783698	53783883	13:53783698-53783883	ENSG00000287722,ENSG00000261517,ENSG00000283126,ENSG00000286537
chr13	53885763	53886054	13:53885763-53886054	ENSG00000261517,ENSG00000271652,ENSG00000283126,ENSG00000286537
chr13	54041864	54042045	13:54041864-54042045	ENSG00000280296,ENSG00000261517,ENSG00000234787,ENSG00000271652,ENSG00000283126,ENSG00000286537
chr13	54055998	54056178	13:54055998-54056178	ENSG00000261517,ENSG00000234787,ENSG00000271652,ENSG00000283126,ENSG00000286537
chr13	54059716	54059896	13:54059716-54059896	ENSG00000261517,ENSG00000234787,ENSG00000271652,ENSG00000283126,ENSG00000286537
chr13	54160705	54160918	13:54160705-54160918	ENSG00000261517,ENSG00000234787,ENSG00000271652,ENSG00000283126,ENSG00000286537
chr13	54416744	54416958	13:54416744-54416958	ENSG00000261517,ENSG00000234787,ENSG00000271652,ENSG00000283126,ENSG00000136149,ENSG00000286537,ENSG00000277047
chr13	54562424	54562604	13:54562424-54562604	ENSG00000283126,ENSG00000136149,ENSG00000287460,ENSG00000286537,ENSG00000277047
chr13	55037857	55038037	13:55037857-55038037	ENSG00000286537,ENSG00000277047,ENSG00000278630,ENSG00000275071,ENSG00000264387
chr13	55093606	55093957	13:55093606-55093957	ENSG00000283126,ENSG00000286537,ENSG00000277047,ENSG00000278630,ENSG00000275071,ENSG00000264387
chr13	55429744	55429924	13:55429744-55429924	ENSG00000283126,ENSG00000286537,ENSG00000277047,ENSG00000278630,ENSG00000275071,ENSG00000264387,ENSG00000274090,ENSG00000228611,ENSG00000286709
chr13	55456360	55456584	13:55456360-55456584	ENSG00000286537,ENSG00000277047,ENSG00000264387,ENSG00000274090,ENSG00000228611,ENSG00000228319
chr13	55460266	55460554	13:55460266-55460554	ENSG00000286537,ENSG00000277047,ENSG00000275071,ENSG00000264387,ENSG00000274090,ENSG00000204919,ENSG00000229665
chr13	55505773	55505962	13:55505773-55505962	ENSG00000286537,ENSG00000277047,ENSG00000278630,ENSG00000275071,ENSG00000264387,ENSG00000274090,ENSG00000228611
chr13	55514453	55514637	13:55514453-55514637	ENSG00000286537,ENSG00000277047,ENSG00000275071,ENSG00000264387,ENSG00000274090,ENSG00000228611,ENSG00000286709
chr13	55535227	55535407	13:55535227-55535407	ENSG00000283126,ENSG00000286537,ENSG00000277047,ENSG00000275071,ENSG00000264387,ENSG00000274090,ENSG00000228611
chr13	55935218	55935398	13:55935218-55935398	ENSG00000286537,ENSG00000277047,ENSG00000264387,ENSG00000228611,ENSG00000286709,ENSG00000228319,ENSG00000204919,ENSG00000229665
chr13	56111582	56111762	13:56111582-56111762	ENSG00000286537,ENSG00000277047,ENSG00000275071,ENSG00000228611,ENSG00000286709,ENSG00000228319,ENSG00000204918,ENSG00000227151,ENSG00000234278
chr13	56120679	56121116	13:56120679-56121116	ENSG00000283126,ENSG00000277047,ENSG00000264387,ENSG00000228611,ENSG00000286709,ENSG00000228319,ENSG00000204918,ENSG00000227151,ENSG00000234278
chr13	56261520	56261735	13:56261520-56261735	ENSG00000286537,ENSG00000264387,ENSG00000228611,ENSG00000286709,ENSG00000228319,ENSG00000204918,ENSG00000227151,ENSG00000234278,ENSG00000230009
chr13	56496397	56496577	13:56496397-56496577	ENSG00000286537,ENSG00000264387,ENSG00000228611,ENSG00000286709,ENSG00000228319,ENSG00000204918,ENSG00000227151,ENSG00000234278,ENSG00000271140,ENSG00000230009,ENSG00000234421
chr13	56579890	56580070	13:56579890-56580070	ENSG00000264387,ENSG00000286709,ENSG00000228319,ENSG00000204918,ENSG00000227151,ENSG00000234278,ENSG00000271140,ENSG00000230009,ENSG00000234421
chr13	56795783	56795963	13:56795783-56795963	ENSG00000286537,ENSG00000277047,ENSG00000264387,ENSG00000228611,ENSG00000228319,ENSG00000201665,ENSG00000204918,ENSG00000227151,ENSG00000234278,ENSG00000271140,ENSG00000230009,ENSG00000234421
chr13	56865852	56866032	13:56865852-56866032	ENSG00000201665,ENSG00000204918,ENSG00000227151,ENSG00000234278,ENSG00000271140,ENSG00000230009,ENSG00000234421
chr13	57034689	57034877	13:57034689-57034877	ENSG00000201665,ENSG00000204919,ENSG00000229665,ENSG00000204918,ENSG00000227151,ENSG00000234278,ENSG00000271140,ENSG00000230009,ENSG00000234421
chr13	57404387	57404567	13:57404387-57404567	ENSG00000204918,ENSG00000227151,ENSG00000234278,ENSG00000230009,ENSG00000234421,ENSG00000225352
chr13	57470471	57470683	13:57470471-57470683	ENSG00000204918,ENSG00000227151,ENSG00000234278,ENSG00000271140,ENSG00000230009,ENSG00000234421,ENSG00000225352,ENSG00000118946,ENSG00000278722,ENSG00000277448,ENSG00000276208
chr13	57473815	57473995	13:57473815-57473995	ENSG00000286709,ENSG00000228319,ENSG00000204918,ENSG00000227151,ENSG00000234278,ENSG00000271140,ENSG00000230009,ENSG00000234421,ENSG00000225352,ENSG00000118946,ENSG00000278722,ENSG00000277448,ENSG00000276208
chr13	57703018	57703220	13:57703018-57703220	ENSG00000204918,ENSG00000227151,ENSG00000234278,ENSG00000118946,ENSG00000278722,ENSG00000277448,ENSG00000276208
chr13	57710068	57710282	13:57710068-57710282	ENSG00000204918,ENSG00000227151,ENSG00000234278,ENSG00000271140,ENSG00000234421,ENSG00000118946,ENSG00000278722,ENSG00000277448,ENSG00000276208,ENSG00000222733,ENSG00000214335
chr13	57779954	57780134	13:57779954-57780134	ENSG00000204918,ENSG00000227151,ENSG00000234278,ENSG00000271140,ENSG00000230009,ENSG00000234421,ENSG00000118946,ENSG00000278722,ENSG00000277448,ENSG00000276208,ENSG00000222733,ENSG00000214335
chr13	57858580	57858766	13:57858580-57858766	ENSG00000204918,ENSG00000227151,ENSG00000234278,ENSG00000230009,ENSG00000118946,ENSG00000278722,ENSG00000202422,ENSG00000277448,ENSG00000232954,ENSG00000276208,ENSG00000222733,ENSG00000214335
chr13	57864414	57864612	13:57864414-57864612	ENSG00000204919,ENSG00000229665,ENSG00000204918,ENSG00000227151,ENSG00000234278,ENSG00000234421,ENSG00000118946,ENSG00000278722,ENSG00000202422,ENSG00000277448,ENSG00000276208
chr13	57865005	57865281	13:57865005-57865281	ENSG00000204918,ENSG00000227151,ENSG00000234278,ENSG00000234421,ENSG00000118946,ENSG00000278722,ENSG00000202422,ENSG00000277448,ENSG00000232954,ENSG00000276208,ENSG00000222733,ENSG00000214335,ENSG00000288015
chr13	57866296	57866732	13:57866296-57866732	ENSG00000204918,ENSG00000227151,ENSG00000234278,ENSG00000118946,ENSG00000278722,ENSG00000202422,ENSG00000277448,ENSG00000232954,ENSG00000276208,ENSG00000222733,ENSG00000214335,ENSG00000288015
chr13	57886530	57886710	13:57886530-57886710	ENSG00000204919,ENSG00000229665,ENSG00000204918,ENSG00000227151,ENSG00000234278,ENSG00000271140,ENSG00000118946,ENSG00000278722,ENSG00000202422,ENSG00000277448,ENSG00000232954,ENSG00000276208,ENSG00000222733,ENSG00000214335
chr13	57974519	57974699	13:57974519-57974699	ENSG00000204918,ENSG00000227151,ENSG00000234278,ENSG00000118946,ENSG00000278722,ENSG00000202422,ENSG00000277448,ENSG00000232954,ENSG00000276208,ENSG00000222733,ENSG00000214335
chr13	58257576	58257768	13:58257576-58257768	ENSG00000204918,ENSG00000227151,ENSG00000234278,ENSG00000277448,ENSG00000232954,ENSG00000276208,ENSG00000222733,ENSG00000214335
chr13	58685745	58685925	13:58685745-58685925	ENSG00000277448,ENSG00000276208,ENSG00000222733,ENSG00000214335,ENSG00000223717,ENSG00000288015
chr13	58693511	58693691	13:58693511-58693691	ENSG00000277448,ENSG00000276208,ENSG00000222733,ENSG00000214335,ENSG00000223717,ENSG00000288015
chr13	58760679	58760898	13:58760679-58760898	ENSG00000277448,ENSG00000276208,ENSG00000222733,ENSG00000214335,ENSG00000223717
chr13	58817973	58818153	13:58817973-58818153	ENSG00000276208,ENSG00000222733,ENSG00000214335,ENSG00000223717,ENSG00000214281,ENSG00000288015
chr13	59032075	59032255	13:59032075-59032255	ENSG00000222733,ENSG00000214335,ENSG00000214281,ENSG00000232647,ENSG00000288015,ENSG00000271190
chr13	59062081	59062268	13:59062081-59062268	ENSG00000222733,ENSG00000214335,ENSG00000214281,ENSG00000232647,ENSG00000288015,ENSG00000271190
chr13	59288682	59288865	13:59288682-59288865	ENSG00000277448,ENSG00000276208,ENSG00000222733,ENSG00000214335,ENSG00000288015,ENSG00000271190,ENSG00000239003
chr13	59321917	59322154	13:59321917-59322154	ENSG00000118946,ENSG00000278722,ENSG00000222733,ENSG00000214335,ENSG00000288015,ENSG00000271190,ENSG00000239003
chr13	59410065	59410329	13:59410065-59410329	ENSG00000288015,ENSG00000239003
chr13	59435865	59436099	13:59435865-59436099	ENSG00000222733,ENSG00000214335,ENSG00000288015,ENSG00000271190,ENSG00000239003,ENSG00000227528,ENSG00000265745,ENSG00000223815
chr13	59555363	59555543	13:59555363-59555543	ENSG00000288015,ENSG00000271190,ENSG00000239003,ENSG00000265745
chr13	59906700	59907020	13:59906700-59907020	ENSG00000227528,ENSG00000265745,ENSG00000223815,ENSG00000202151,ENSG00000227336,ENSG00000238213
chr13	59946986	59947166	13:59946986-59947166	ENSG00000227528,ENSG00000265745,ENSG00000223815,ENSG00000202151,ENSG00000227336,ENSG00000238213
chr13	60094775	60094955	13:60094775-60094955	ENSG00000227528,ENSG00000265745,ENSG00000223815,ENSG00000202151,ENSG00000227336,ENSG00000238213
chr13	60164271	60164453	13:60164271-60164453	ENSG00000139734,ENSG00000227528,ENSG00000265745,ENSG00000223815,ENSG00000202151,ENSG00000227336
chr13	60240998	60241178	13:60240998-60241178	ENSG00000227528,ENSG00000265745,ENSG00000223815,ENSG00000202151,ENSG00000227336,ENSG00000238213
chr13	60298535	60298715	13:60298535-60298715	ENSG00000227528,ENSG00000265745,ENSG00000223815,ENSG00000202151,ENSG00000227336,ENSG00000238213,ENSG00000277549
chr13	60319284	60319549	13:60319284-60319549	ENSG00000227528,ENSG00000265745,ENSG00000223815,ENSG00000202151,ENSG00000227336,ENSG00000238213,ENSG00000277549
chr13	60357010	60357192	13:60357010-60357192	ENSG00000227528,ENSG00000265745,ENSG00000223815,ENSG00000202151,ENSG00000227336,ENSG00000238213
chr13	60396452	60398112	13:60396452-60398112	ENSG00000139734,ENSG00000227528,ENSG00000265745,ENSG00000223815,ENSG00000202151,ENSG00000227336,ENSG00000238213,ENSG00000083544
chr13	60461789	60461969	13:60461789-60461969	ENSG00000227528,ENSG00000223076,ENSG00000225249,ENSG00000236608,ENSG00000206854
chr13	60599669	60599889	13:60599669-60599889	ENSG00000223076,ENSG00000225249,ENSG00000236608,ENSG00000279657,ENSG00000206854
chr13	60656531	60656711	13:60656531-60656711	ENSG00000223076,ENSG00000225249,ENSG00000236608,ENSG00000279657,ENSG00000206854
chr13	60955851	60956031	13:60955851-60956031	ENSG00000236608,ENSG00000279657,ENSG00000206854,ENSG00000227510,ENSG00000266663,ENSG00000229578
chr13	60966690	60966870	13:60966690-60966870	ENSG00000225249,ENSG00000236608,ENSG00000279657,ENSG00000206854,ENSG00000227510,ENSG00000266663,ENSG00000270856,ENSG00000229578
chr13	61031883	61032063	13:61031883-61032063	ENSG00000225249,ENSG00000236608,ENSG00000279657,ENSG00000206854,ENSG00000227510,ENSG00000266663,ENSG00000270856,ENSG00000229578,ENSG00000230142
chr13	61083536	61083750	13:61083536-61083750	ENSG00000225249,ENSG00000236608,ENSG00000279657,ENSG00000206854,ENSG00000227510,ENSG00000266663,ENSG00000280165,ENSG00000229578,ENSG00000230142,ENSG00000276586
chr13	61247434	61247677	13:61247434-61247677	ENSG00000225249,ENSG00000236608,ENSG00000279657,ENSG00000206854,ENSG00000227510,ENSG00000266663,ENSG00000280165,ENSG00000270856,ENSG00000229578,ENSG00000230142
chr13	61330120	61330306	13:61330120-61330306	ENSG00000236608,ENSG00000279657,ENSG00000206854,ENSG00000227510,ENSG00000266663,ENSG00000280165,ENSG00000197991,ENSG00000279797,ENSG00000270856,ENSG00000229578,ENSG00000230142,ENSG00000276586,ENSG00000271465
chr13	61330778	61330958	13:61330778-61330958	ENSG00000279657,ENSG00000206854,ENSG00000227510,ENSG00000266663,ENSG00000280165,ENSG00000197991,ENSG00000279797,ENSG00000270856,ENSG00000229578,ENSG00000230142,ENSG00000276586,ENSG00000271465
chr13	61444871	61445102	13:61444871-61445102	ENSG00000279657,ENSG00000206854,ENSG00000266663,ENSG00000280165,ENSG00000197991,ENSG00000279797,ENSG00000270856,ENSG00000229578,ENSG00000230142
chr13	61457437	61457617	13:61457437-61457617	ENSG00000279657,ENSG00000206854,ENSG00000266663,ENSG00000280165,ENSG00000197991,ENSG00000279797,ENSG00000270856,ENSG00000229578,ENSG00000230142,ENSG00000271465
chr13	61592417	61592901	13:61592417-61592901	ENSG00000279657,ENSG00000280165,ENSG00000270856,ENSG00000229578,ENSG00000230142,ENSG00000276586,ENSG00000271465,ENSG00000286469,ENSG00000228669
chr13	61677537	61677717	13:61677537-61677717	ENSG00000236608,ENSG00000279657,ENSG00000206854,ENSG00000280165,ENSG00000234033,ENSG00000270856,ENSG00000229578,ENSG00000230142,ENSG00000276586,ENSG00000271465,ENSG00000286469,ENSG00000228669,ENSG00000227564
chr13	61751992	61752211	13:61751992-61752211	ENSG00000206854,ENSG00000266663,ENSG00000234033,ENSG00000270856,ENSG00000229578,ENSG00000230142,ENSG00000276586,ENSG00000271465,ENSG00000286469,ENSG00000228669
chr13	61764450	61764630	13:61764450-61764630	ENSG00000234033,ENSG00000270856,ENSG00000229578,ENSG00000230142,ENSG00000276586,ENSG00000271465,ENSG00000286469
chr13	61774184	61774416	13:61774184-61774416	ENSG00000279657,ENSG00000206854,ENSG00000234033,ENSG00000270856,ENSG00000229578,ENSG00000230142,ENSG00000276586,ENSG00000271465,ENSG00000286469,ENSG00000228669
chr13	61793704	61793932	13:61793704-61793932	ENSG00000279657,ENSG00000206854,ENSG00000234033,ENSG00000270856,ENSG00000229578,ENSG00000230142,ENSG00000276586,ENSG00000271465,ENSG00000286469,ENSG00000228669
chr13	62310211	62310391	13:62310211-62310391	ENSG00000229578,ENSG00000230142,ENSG00000227611,ENSG00000229307,ENSG00000232105,ENSG00000276586,ENSG00000271465,ENSG00000286469,ENSG00000228669,ENSG00000227564,ENSG00000287996
chr13	62930258	62930438	13:62930258-62930438	ENSG00000229578,ENSG00000230142,ENSG00000276586,ENSG00000271465,ENSG00000286469,ENSG00000228669,ENSG00000273550,ENSG00000227564,ENSG00000287996,ENSG00000202478,ENSG00000213232,ENSG00000287128,ENSG00000219926,ENSG00000285566
chr13	63060477	63060657	13:63060477-63060657	ENSG00000229578,ENSG00000230142,ENSG00000276586,ENSG00000271465,ENSG00000286469,ENSG00000228669,ENSG00000273550,ENSG00000227564,ENSG00000287996,ENSG00000202478,ENSG00000213232,ENSG00000287128,ENSG00000219926
chr13	63093448	63093719	13:63093448-63093719	ENSG00000229578,ENSG00000230142,ENSG00000276586,ENSG00000271465,ENSG00000286469,ENSG00000228669,ENSG00000273550,ENSG00000227564,ENSG00000287996,ENSG00000202478,ENSG00000213232,ENSG00000287128,ENSG00000219926,ENSG00000285566
chr13	63740302	63740482	13:63740302-63740482	ENSG00000231061,ENSG00000274052,ENSG00000285764,ENSG00000237378,ENSG00000202478,ENSG00000213232,ENSG00000287128,ENSG00000219926,ENSG00000285566
chr13	63995497	63995677	13:63995497-63995677	ENSG00000229578,ENSG00000271465,ENSG00000228669,ENSG00000227564,ENSG00000287996,ENSG00000202478,ENSG00000213232,ENSG00000287128,ENSG00000219926,ENSG00000285566,ENSG00000237849
chr13	64084686	64084866	13:64084686-64084866	ENSG00000219926,ENSG00000285566,ENSG00000227674
chr13	64149794	64150015	13:64149794-64150015	ENSG00000286469,ENSG00000228669,ENSG00000227564,ENSG00000287996,ENSG00000202478,ENSG00000213232,ENSG00000287128,ENSG00000219926,ENSG00000285566,ENSG00000237849,ENSG00000214269
chr13	64369552	64369732	13:64369552-64369732	ENSG00000276586,ENSG00000286469,ENSG00000228669,ENSG00000227564,ENSG00000287996,ENSG00000202478,ENSG00000213232,ENSG00000287128,ENSG00000219926,ENSG00000285566,ENSG00000214269
chr13	64486787	64486973	13:64486787-64486973	ENSG00000276586,ENSG00000286469,ENSG00000228669,ENSG00000227564,ENSG00000287996,ENSG00000202478,ENSG00000213232,ENSG00000287128,ENSG00000219926,ENSG00000285566,ENSG00000214269,ENSG00000234767,ENSG00000286395,ENSG00000263581
chr13	64492554	64492734	13:64492554-64492734	ENSG00000229578,ENSG00000276586,ENSG00000271465,ENSG00000228669,ENSG00000227564,ENSG00000287996,ENSG00000202478,ENSG00000213232,ENSG00000287128,ENSG00000219926,ENSG00000285566,ENSG00000214269
chr13	64495696	64495876	13:64495696-64495876	ENSG00000276586,ENSG00000271465,ENSG00000286469,ENSG00000227564,ENSG00000287996,ENSG00000213232,ENSG00000287128,ENSG00000219926,ENSG00000285566,ENSG00000214269
chr13	64563119	64563299	13:64563119-64563299	ENSG00000271465,ENSG00000228669,ENSG00000227564,ENSG00000287996,ENSG00000202478,ENSG00000213232,ENSG00000287128,ENSG00000219926,ENSG00000285566,ENSG00000214269
chr13	64582071	64582353	13:64582071-64582353	ENSG00000230142,ENSG00000276586,ENSG00000271465,ENSG00000286469,ENSG00000228669,ENSG00000227564,ENSG00000287996,ENSG00000202478,ENSG00000213232,ENSG00000287128,ENSG00000219926,ENSG00000214269
chr13	65224005	65224185	13:65224005-65224185	ENSG00000238500,ENSG00000228669,ENSG00000227564,ENSG00000213232,ENSG00000287128,ENSG00000214269,ENSG00000214266,ENSG00000236565,ENSG00000234767,ENSG00000286395,ENSG00000263581
chr13	65333916	65334149	13:65333916-65334149	ENSG00000214263,ENSG00000225263,ENSG00000228842,ENSG00000238500,ENSG00000227564,ENSG00000213232,ENSG00000287128,ENSG00000214269,ENSG00000214266,ENSG00000236565,ENSG00000234767,ENSG00000286395,ENSG00000263581
chr13	65676035	65676215	13:65676035-65676215	ENSG00000214263,ENSG00000285588,ENSG00000225263,ENSG00000228842,ENSG00000238500,ENSG00000234527,ENSG00000287996,ENSG00000219926,ENSG00000285566,ENSG00000214269,ENSG00000236565,ENSG00000234767,ENSG00000286395,ENSG00000263581,ENSG00000263561
chr13	65678754	65678972	13:65678754-65678972	ENSG00000214263,ENSG00000285588,ENSG00000225263,ENSG00000228842,ENSG00000238500,ENSG00000234527,ENSG00000287996,ENSG00000219926,ENSG00000285566,ENSG00000214269,ENSG00000236565,ENSG00000234767,ENSG00000286395,ENSG00000263581,ENSG00000263561
chr13	65721786	65721982	13:65721786-65721982	ENSG00000214263,ENSG00000285588,ENSG00000233840,ENSG00000225263,ENSG00000228842,ENSG00000238500,ENSG00000234527,ENSG00000285566,ENSG00000214269,ENSG00000236565,ENSG00000234767,ENSG00000286395,ENSG00000263581,ENSG00000263561
chr13	66115223	66115440	13:66115223-66115440	ENSG00000214263,ENSG00000228842,ENSG00000238500,ENSG00000234527,ENSG00000213232,ENSG00000287128,ENSG00000214269,ENSG00000236565,ENSG00000234767,ENSG00000286395,ENSG00000263581,ENSG00000263561
chr13	66260619	66260861	13:66260619-66260861	ENSG00000228842,ENSG00000238500,ENSG00000234527,ENSG00000235737,ENSG00000234767,ENSG00000286395,ENSG00000263581,ENSG00000263561
chr13	67050750	67050931	13:67050750-67050931	ENSG00000214263,ENSG00000285588,ENSG00000233840,ENSG00000225263,ENSG00000228842,ENSG00000238500,ENSG00000234527,ENSG00000234767,ENSG00000286395,ENSG00000263581,ENSG00000263561
chr13	67218847	67219027	13:67218847-67219027	ENSG00000214263,ENSG00000285588,ENSG00000233840,ENSG00000225263,ENSG00000228842,ENSG00000238500,ENSG00000184226,ENSG00000286395
chr13	67229344	67229545	13:67229344-67229545	ENSG00000214263,ENSG00000285588,ENSG00000233840,ENSG00000225263,ENSG00000228842,ENSG00000238500,ENSG00000184226
chr13	67408894	67409142	13:67408894-67409142	ENSG00000236433,ENSG00000234765,ENSG00000286820,ENSG00000226537,ENSG00000231667,ENSG00000227969,ENSG00000230040,ENSG00000214263,ENSG00000285588,ENSG00000233840,ENSG00000225263,ENSG00000228842,ENSG00000238500,ENSG00000214269,ENSG00000263581
chr13	67441530	67441711	13:67441530-67441711	ENSG00000230405,ENSG00000236433,ENSG00000229910,ENSG00000234765,ENSG00000286820,ENSG00000226537,ENSG00000231667,ENSG00000227969,ENSG00000271287,ENSG00000287876,ENSG00000230040,ENSG00000214263,ENSG00000285588,ENSG00000233840,ENSG00000225263,ENSG00000228842,ENSG00000234527,ENSG00000214269,ENSG00000286395
chr13	67459689	67459869	13:67459689-67459869	ENSG00000234765,ENSG00000286820,ENSG00000226537,ENSG00000231667,ENSG00000227969,ENSG00000271287,ENSG00000287876,ENSG00000230040,ENSG00000214263,ENSG00000225263,ENSG00000228842,ENSG00000286395
chr13	67493337	67493974	13:67493337-67493974	ENSG00000280580,ENSG00000281778,ENSG00000230405,ENSG00000236433,ENSG00000229910,ENSG00000234765,ENSG00000286820,ENSG00000226537,ENSG00000231667,ENSG00000227969,ENSG00000271287,ENSG00000287876,ENSG00000230040,ENSG00000214263,ENSG00000285588,ENSG00000233840,ENSG00000225263,ENSG00000228842,ENSG00000238500,ENSG00000236565,ENSG00000263581,ENSG00000263561
chr13	67494215	67494585	13:67494215-67494585	ENSG00000280580,ENSG00000281778,ENSG00000236433,ENSG00000229910,ENSG00000234765,ENSG00000286820,ENSG00000226537,ENSG00000231667,ENSG00000227969,ENSG00000271287,ENSG00000287876,ENSG00000230040,ENSG00000214263,ENSG00000285588,ENSG00000233840,ENSG00000225263,ENSG00000228842,ENSG00000238500,ENSG00000263581
chr13	67494644	67494966	13:67494644-67494966	ENSG00000280580,ENSG00000236433,ENSG00000229910,ENSG00000234765,ENSG00000286820,ENSG00000226537,ENSG00000231667,ENSG00000227969,ENSG00000271287,ENSG00000287876,ENSG00000230040,ENSG00000214263,ENSG00000285588,ENSG00000233840,ENSG00000225263,ENSG00000228842,ENSG00000238500,ENSG00000263581
chr13	67495159	67495436	13:67495159-67495436	ENSG00000230405,ENSG00000236433,ENSG00000229910,ENSG00000234765,ENSG00000286820,ENSG00000226537,ENSG00000231667,ENSG00000227969,ENSG00000271287,ENSG00000287876,ENSG00000230040,ENSG00000214263,ENSG00000285588,ENSG00000225263,ENSG00000228842,ENSG00000238500,ENSG00000234527,ENSG00000263581
chr13	67504863	67505043	13:67504863-67505043	ENSG00000236433,ENSG00000229910,ENSG00000234765,ENSG00000286820,ENSG00000226537,ENSG00000231667,ENSG00000227969,ENSG00000271287,ENSG00000287876,ENSG00000230040,ENSG00000214263,ENSG00000233840,ENSG00000225263,ENSG00000228842,ENSG00000238500,ENSG00000234527,ENSG00000286395
chr13	67519481	67519761	13:67519481-67519761	ENSG00000280580,ENSG00000236433,ENSG00000229910,ENSG00000234765,ENSG00000286820,ENSG00000226537,ENSG00000231667,ENSG00000227969,ENSG00000271287,ENSG00000287876,ENSG00000230040,ENSG00000214263,ENSG00000285588,ENSG00000233840,ENSG00000225263,ENSG00000228842,ENSG00000238500
chr13	67519922	67520114	13:67519922-67520114	ENSG00000224640,ENSG00000281778,ENSG00000230405,ENSG00000236433,ENSG00000229910,ENSG00000234765,ENSG00000286820,ENSG00000226537,ENSG00000231667,ENSG00000227969,ENSG00000271287,ENSG00000287876,ENSG00000230040,ENSG00000214263,ENSG00000285588,ENSG00000225263,ENSG00000228842,ENSG00000238500,ENSG00000234527,ENSG00000263581
chr13	67520543	67520988	13:67520543-67520988	ENSG00000224640,ENSG00000232380,ENSG00000280580,ENSG00000281778,ENSG00000230405,ENSG00000236433,ENSG00000229910,ENSG00000234765,ENSG00000286820,ENSG00000226537,ENSG00000231667,ENSG00000227969,ENSG00000271287,ENSG00000287876,ENSG00000230040,ENSG00000214263,ENSG00000285588,ENSG00000233840,ENSG00000225263,ENSG00000228842,ENSG00000238500,ENSG00000234527,ENSG00000236565,ENSG00000234767,ENSG00000286395,ENSG00000263581,ENSG00000263561
chr13	67569061	67569296	13:67569061-67569296	ENSG00000236433,ENSG00000229910,ENSG00000234765,ENSG00000286820,ENSG00000226537,ENSG00000231667,ENSG00000227969,ENSG00000271287,ENSG00000287876,ENSG00000214263,ENSG00000285588,ENSG00000225263,ENSG00000238500
chr13	67634162	67634426	13:67634162-67634426	ENSG00000232380,ENSG00000230405,ENSG00000236433,ENSG00000229910,ENSG00000234765,ENSG00000286820,ENSG00000226537,ENSG00000231667,ENSG00000227969,ENSG00000271287,ENSG00000287876,ENSG00000214263,ENSG00000285588,ENSG00000233840,ENSG00000225263,ENSG00000228842,ENSG00000238500,ENSG00000286395
chr13	67663536	67663716	13:67663536-67663716	ENSG00000281778,ENSG00000236433,ENSG00000229910,ENSG00000234765,ENSG00000286820,ENSG00000226537,ENSG00000231667,ENSG00000227969,ENSG00000271287,ENSG00000287876
chr13	67672408	67672625	13:67672408-67672625	ENSG00000281778,ENSG00000236433,ENSG00000229910,ENSG00000234765,ENSG00000286820,ENSG00000226537,ENSG00000231667,ENSG00000227969,ENSG00000271287,ENSG00000287876
chr13	68674823	68675003	13:68674823-68675003	ENSG00000232380,ENSG00000280580,ENSG00000281778,ENSG00000243671,ENSG00000229824,ENSG00000230405,ENSG00000236433,ENSG00000229910,ENSG00000234765
chr13	68739406	68739627	13:68739406-68739627	ENSG00000224640,ENSG00000235221,ENSG00000232380,ENSG00000280580,ENSG00000281778,ENSG00000243671,ENSG00000229824,ENSG00000230405,ENSG00000236433,ENSG00000229910,ENSG00000234765,ENSG00000286820
chr13	68805522	68805707	13:68805522-68805707	ENSG00000224640,ENSG00000235221,ENSG00000232380,ENSG00000280580,ENSG00000281778,ENSG00000243671,ENSG00000229824,ENSG00000230405,ENSG00000236433,ENSG00000229910,ENSG00000234765,ENSG00000226537
chr13	69054544	69054733	13:69054544-69054733	ENSG00000224640,ENSG00000235221,ENSG00000232380,ENSG00000280580,ENSG00000281778,ENSG00000236433,ENSG00000229910,ENSG00000234765
chr13	69104474	69104654	13:69104474-69104654	ENSG00000235221,ENSG00000225501,ENSG00000232380,ENSG00000280580,ENSG00000281778,ENSG00000236433
chr13	69276756	69276936	13:69276756-69276936	ENSG00000224640,ENSG00000235221,ENSG00000232380,ENSG00000280580,ENSG00000281778,ENSG00000236433,ENSG00000229910,ENSG00000234765
chr13	69491697	69491912	13:69491697-69491912	ENSG00000232314,ENSG00000224640,ENSG00000235221,ENSG00000232380,ENSG00000280580,ENSG00000281778,ENSG00000236433
chr13	69774923	69775103	13:69774923-69775103	ENSG00000202433,ENSG00000230223,ENSG00000232314,ENSG00000207495,ENSG00000150361,ENSG00000224640
chr13	69829582	69829762	13:69829582-69829762	ENSG00000230223,ENSG00000232314,ENSG00000207495,ENSG00000150361,ENSG00000224640,ENSG00000235221,ENSG00000280580
chr13	70132793	70132973	13:70132793-70132973	ENSG00000288330,ENSG00000230223,ENSG00000150361
chr13	70203029	70203209	13:70203029-70203209	ENSG00000202433,ENSG00000230223,ENSG00000232314,ENSG00000150361
chr13	70246247	70246453	13:70246247-70246453	ENSG00000202433,ENSG00000230223,ENSG00000232314,ENSG00000150361,ENSG00000224640
chr13	70404252	70404458	13:70404252-70404458	ENSG00000202433,ENSG00000230223,ENSG00000150361,ENSG00000224640
chr13	70549415	70549595	13:70549415-70549595	ENSG00000276841,ENSG00000202433,ENSG00000230223,ENSG00000150361
chr13	70549645	70549830	13:70549645-70549830	ENSG00000276841,ENSG00000202433,ENSG00000230223,ENSG00000150361
chr13	70637712	70638078	13:70637712-70638078	ENSG00000226846,ENSG00000226554,ENSG00000202433,ENSG00000232314
chr13	70744670	70744850	13:70744670-70744850	ENSG00000226846,ENSG00000226554
chr13	70896974	70897154	13:70896974-70897154	ENSG00000226846,ENSG00000226554
chr13	71110766	71110946	13:71110766-71110946	ENSG00000226846,ENSG00000226554
chr13	71303047	71303353	13:71303047-71303353	ENSG00000225801
chr13	71394521	71394701	13:71394521-71394701	ENSG00000226846
chr13	71733288	71733468	13:71733288-71733468	ENSG00000237816,ENSG00000236534
chr13	71748344	71748524	13:71748344-71748524	ENSG00000232881,ENSG00000237816,ENSG00000236534
chr13	71761536	71761742	13:71761536-71761742	ENSG00000232881,ENSG00000237816,ENSG00000236534,ENSG00000226846
chr13	71772398	71772578	13:71772398-71772578	ENSG00000232881,ENSG00000237816,ENSG00000236534,ENSG00000226846
chr13	71797443	71797644	13:71797443-71797644	ENSG00000232881,ENSG00000237816,ENSG00000236534
chr13	71799403	71799640	13:71799403-71799640	ENSG00000232881,ENSG00000237816,ENSG00000236534,ENSG00000226846
chr13	71799963	71800175	13:71799963-71800175	ENSG00000232881,ENSG00000237816,ENSG00000236534
chr13	71803288	71803555	13:71803288-71803555	ENSG00000232881,ENSG00000237816,ENSG00000236534
chr13	71804450	71804759	13:71804450-71804759	ENSG00000226617,ENSG00000232881,ENSG00000237816,ENSG00000236534,ENSG00000226846
chr13	71820899	71821181	13:71820899-71821181	ENSG00000232881,ENSG00000233460,ENSG00000237816,ENSG00000236534,ENSG00000226846
chr13	71826775	71826955	13:71826775-71826955	ENSG00000232881,ENSG00000233460,ENSG00000237816,ENSG00000236534
chr13	71827888	71828070	13:71827888-71828070	ENSG00000232881,ENSG00000233460,ENSG00000237816,ENSG00000236534
chr13	71828469	71828829	13:71828469-71828829	ENSG00000232881,ENSG00000233460,ENSG00000237816,ENSG00000236534
chr13	71830166	71830478	13:71830166-71830478	ENSG00000232881,ENSG00000233460,ENSG00000237816,ENSG00000236534
chr13	71830612	71831154	13:71830612-71831154	ENSG00000232881,ENSG00000233460,ENSG00000237816,ENSG00000236534,ENSG00000226846
chr13	71831403	71831833	13:71831403-71831833	ENSG00000232881,ENSG00000233460,ENSG00000237816,ENSG00000236534,ENSG00000226846
chr13	71832086	71832290	13:71832086-71832290	ENSG00000232881,ENSG00000233460,ENSG00000237816,ENSG00000236534
chr13	71832338	71832546	13:71832338-71832546	ENSG00000232881,ENSG00000233460,ENSG00000237816,ENSG00000236534,ENSG00000226846
chr13	71832676	71832901	13:71832676-71832901	ENSG00000232881,ENSG00000233460,ENSG00000237816,ENSG00000236534,ENSG00000226846
chr13	71864365	71867719	13:71864365-71867719	ENSG00000232881,ENSG00000233460,ENSG00000236534,ENSG00000276644
chr13	72043724	72043968	13:72043724-72043968	ENSG00000226617,ENSG00000199282,ENSG00000232881,ENSG00000226846
chr13	72079933	72080113	13:72079933-72080113	ENSG00000199282,ENSG00000232881,ENSG00000226846
chr13	72350578	72350830	13:72350578-72350830	ENSG00000206922,ENSG00000226617,ENSG00000199282,ENSG00000212377
chr13	72383714	72383909	13:72383714-72383909	ENSG00000226617,ENSG00000199282,ENSG00000212377
chr13	72460365	72460587	13:72460365-72460587	ENSG00000199282,ENSG00000251715,ENSG00000227952,ENSG00000212377
chr13	72471779	72471960	13:72471779-72471960	ENSG00000199282,ENSG00000251715,ENSG00000227952,ENSG00000212377
chr13	72561163	72561400	13:72561163-72561400	ENSG00000226617,ENSG00000199282,ENSG00000278113
chr13	72726996	72727609	13:72726996-72727609	ENSG00000083535,ENSG00000083520,ENSG00000136122,ENSG00000204899,ENSG00000206922,ENSG00000226617
chr13	72728065	72728326	13:72728065-72728326	ENSG00000136122,ENSG00000204899,ENSG00000206922,ENSG00000226617
chr13	72762954	72763134	13:72762954-72763134	ENSG00000206922,ENSG00000226617
chr13	72781162	72782109	13:72781162-72782109	ENSG00000083535,ENSG00000083520,ENSG00000136122,ENSG00000204899,ENSG00000206922,ENSG00000226617
chr13	72782208	72782445	13:72782208-72782445	ENSG00000083535,ENSG00000083520
chr13	72806382	72806592	13:72806382-72806592	ENSG00000083535
chr13	72870104	72870337	13:72870104-72870337	ENSG00000199381,ENSG00000083535
chr13	72873058	72873347	13:72873058-72873347	ENSG00000199381,ENSG00000083535
chr13	73020267	73020447	13:73020267-73020447	ENSG00000232041
chr13	73058426	73058778	13:73058426-73058778	ENSG00000102554,ENSG00000232041
chr13	73058968	73060036	13:73058968-73060036	ENSG00000229708,ENSG00000201253,ENSG00000102554,ENSG00000232041
chr13	73109261	73109441	13:73109261-73109441	ENSG00000201253,ENSG00000200267,ENSG00000236972
chr13	73111176	73111453	13:73111176-73111453	ENSG00000201253,ENSG00000200267,ENSG00000236972
chr13	73156279	73156459	13:73156279-73156459	ENSG00000229708,ENSG00000201253
chr13	73255730	73256005	13:73255730-73256005	ENSG00000228295,ENSG00000224853,ENSG00000229708,ENSG00000279754,ENSG00000206697,ENSG00000201253
chr13	73256684	73257195	13:73256684-73257195	ENSG00000228295,ENSG00000224853,ENSG00000229708,ENSG00000279754,ENSG00000206697,ENSG00000201253,ENSG00000206922
chr13	73257888	73258505	13:73257888-73258505	ENSG00000228295,ENSG00000224853,ENSG00000229708,ENSG00000279754,ENSG00000206697,ENSG00000201253
chr13	73259007	73259394	13:73259007-73259394	ENSG00000228295,ENSG00000224853,ENSG00000229708,ENSG00000279754,ENSG00000206697,ENSG00000201253
chr13	73260984	73261196	13:73260984-73261196	ENSG00000224853,ENSG00000229708,ENSG00000279754,ENSG00000206697,ENSG00000201253
chr13	73289458	73289638	13:73289458-73289638	ENSG00000228295,ENSG00000224853,ENSG00000229708,ENSG00000279754,ENSG00000206697,ENSG00000201253
chr13	73325504	73325684	13:73325504-73325684	ENSG00000224853,ENSG00000229708,ENSG00000279754,ENSG00000206697,ENSG00000201253
chr13	73470854	73471034	13:73470854-73471034	ENSG00000228295,ENSG00000224853,ENSG00000229708,ENSG00000279754
chr13	73521171	73521442	13:73521171-73521442	ENSG00000228295,ENSG00000224853,ENSG00000229708,ENSG00000279754
chr13	73527854	73528038	13:73527854-73528038	ENSG00000228295,ENSG00000224853,ENSG00000229708,ENSG00000279754
chr13	73715421	73715601	13:73715421-73715601	ENSG00000281167,ENSG00000280348,ENSG00000224853
chr13	73729140	73729320	13:73729140-73729320	ENSG00000223880,ENSG00000281167,ENSG00000280348,ENSG00000224853
chr13	73882040	73882223	13:73882040-73882223	ENSG00000236678,ENSG00000281167,ENSG00000226240,ENSG00000177596,ENSG00000232701,ENSG00000206617,ENSG00000286330,ENSG00000279463,ENSG00000280348
chr13	73936523	73936773	13:73936523-73936773	ENSG00000281167,ENSG00000226240,ENSG00000177596,ENSG00000232701,ENSG00000206617,ENSG00000286330,ENSG00000279463,ENSG00000280348
chr13	73937650	73937830	13:73937650-73937830	ENSG00000281167,ENSG00000206617,ENSG00000286330,ENSG00000279463,ENSG00000280348
chr13	74133447	74133657	13:74133447-74133657	ENSG00000206617,ENSG00000286330,ENSG00000279463,ENSG00000280348,ENSG00000118922
chr13	74135173	74135825	13:74135173-74135825	ENSG00000281167,ENSG00000226240,ENSG00000177596,ENSG00000232701,ENSG00000206617,ENSG00000286330,ENSG00000235532,ENSG00000279463,ENSG00000280348,ENSG00000118922
chr13	74179711	74179891	13:74179711-74179891	ENSG00000281167,ENSG00000226240,ENSG00000177596,ENSG00000206617,ENSG00000286330,ENSG00000235532,ENSG00000279463,ENSG00000280348
chr13	74243796	74243976	13:74243796-74243976	ENSG00000281167,ENSG00000226240,ENSG00000177596,ENSG00000206617,ENSG00000286330,ENSG00000235532,ENSG00000279463,ENSG00000280348
chr13	74265964	74266158	13:74265964-74266158	ENSG00000281167,ENSG00000226240,ENSG00000177596,ENSG00000232701,ENSG00000206617,ENSG00000286330,ENSG00000235532,ENSG00000279463,ENSG00000280348
chr13	74353873	74354053	13:74353873-74354053	ENSG00000236678,ENSG00000281167,ENSG00000226240,ENSG00000177596,ENSG00000232701,ENSG00000280348
chr13	74576693	74576903	13:74576693-74576903	ENSG00000236678,ENSG00000281167,ENSG00000226240,ENSG00000177596,ENSG00000232701
chr13	74834081	74834266	13:74834081-74834266	ENSG00000225944,ENSG00000236678,ENSG00000226240,ENSG00000177596
chr13	74991916	74992096	13:74991916-74992096	ENSG00000206812,ENSG00000236678,ENSG00000281167,ENSG00000226240,ENSG00000177596
chr13	74994955	74995146	13:74994955-74995146	ENSG00000206812,ENSG00000236678,ENSG00000281167
chr13	75012774	75013078	13:75012774-75013078	ENSG00000223880,ENSG00000206812,ENSG00000236678,ENSG00000281167,ENSG00000226240,ENSG00000177596,ENSG00000232701
chr13	75068264	75068444	13:75068264-75068444	ENSG00000223880,ENSG00000206812,ENSG00000236678,ENSG00000281167,ENSG00000226240,ENSG00000177596
chr13	75091013	75091198	13:75091013-75091198	ENSG00000206812,ENSG00000236678,ENSG00000281167,ENSG00000226240,ENSG00000177596
chr13	75147899	75148087	13:75147899-75148087	ENSG00000223880,ENSG00000226665,ENSG00000206812,ENSG00000236678,ENSG00000281167,ENSG00000226240,ENSG00000177596,ENSG00000232701
chr13	75149011	75149258	13:75149011-75149258	ENSG00000223880,ENSG00000226665,ENSG00000206812,ENSG00000281167,ENSG00000226240,ENSG00000177596,ENSG00000232701
chr13	75202339	75202540	13:75202339-75202540	ENSG00000223880,ENSG00000214249,ENSG00000206812,ENSG00000236678,ENSG00000281167,ENSG00000226240,ENSG00000177596,ENSG00000280348
chr13	75226890	75227070	13:75226890-75227070	ENSG00000223880,ENSG00000214249,ENSG00000236678,ENSG00000281167,ENSG00000226240,ENSG00000177596,ENSG00000232701,ENSG00000280348
chr13	75230162	75230496	13:75230162-75230496	ENSG00000223880,ENSG00000214249
chr13	75353557	75353897	13:75353557-75353897	ENSG00000136111
chr13	75375777	75376054	13:75375777-75376054	ENSG00000225203,ENSG00000136111
chr13	75513767	75514015	13:75513767-75514015	ENSG00000188243,ENSG00000136111
chr13	75537851	75538064	13:75537851-75538064	ENSG00000261553,ENSG00000118939,ENSG00000188243,ENSG00000136111
chr13	75542792	75542972	13:75542792-75542972	ENSG00000261553,ENSG00000118939,ENSG00000188243
chr13	75549451	75550329	13:75549451-75550329	ENSG00000261553,ENSG00000118939,ENSG00000188243,ENSG00000136111
chr13	75636197	75636511	13:75636197-75636511	ENSG00000230902,ENSG00000228444,ENSG00000136153,ENSG00000261105
chr13	75777108	75777336	13:75777108-75777336	ENSG00000230902,ENSG00000136153
chr13	75799103	75799283	13:75799103-75799283	ENSG00000230902,ENSG00000136153
chr13	75907097	75907277	13:75907097-75907277	ENSG00000243274,ENSG00000224933,ENSG00000223458,ENSG00000178734,ENSG00000230902
chr13	75931324	75931504	13:75931324-75931504	ENSG00000243274,ENSG00000224933,ENSG00000261206,ENSG00000223458,ENSG00000178734
chr13	75991812	75991992	13:75991812-75991992	ENSG00000243274,ENSG00000224933,ENSG00000223458,ENSG00000178734,ENSG00000230902
chr13	76030806	76031022	13:76030806-76031022	ENSG00000243274,ENSG00000224933,ENSG00000223458,ENSG00000178734,ENSG00000230902
chr13	76158351	76158531	13:76158351-76158531	ENSG00000243274,ENSG00000224933,ENSG00000223458,ENSG00000230902
chr13	76399967	76400147	13:76399967-76400147	ENSG00000243274,ENSG00000223458,ENSG00000178734,ENSG00000230902
chr13	76430669	76430849	13:76430669-76430849	ENSG00000243274,ENSG00000223458,ENSG00000178734,ENSG00000230902
chr13	76452639	76452835	13:76452639-76452835	ENSG00000243274,ENSG00000223458,ENSG00000178734,ENSG00000230902
chr13	76486852	76487032	13:76486852-76487032	ENSG00000118903,ENSG00000223458,ENSG00000178734,ENSG00000230902
chr13	76494901	76495081	13:76494901-76495081	ENSG00000223458,ENSG00000178734,ENSG00000230902
chr13	76622420	76622600	13:76622420-76622600	ENSG00000287018,ENSG00000285572
chr13	76630961	76631165	13:76630961-76631165	ENSG00000118903,ENSG00000287018,ENSG00000285572
chr13	76732183	76732434	13:76732183-76732434	ENSG00000118903,ENSG00000287018
chr13	76732596	76732936	13:76732596-76732936	ENSG00000118903,ENSG00000287018
chr13	76735894	76736113	13:76735894-76736113	ENSG00000102794,ENSG00000118903,ENSG00000287018,ENSG00000285572
chr13	76736177	76736489	13:76736177-76736489	ENSG00000287018
chr13	76736670	76737024	13:76736670-76737024	ENSG00000102794,ENSG00000118903,ENSG00000287018
chr13	76739114	76739444	13:76739114-76739444	ENSG00000287018
chr13	76745144	76745476	13:76745144-76745476	ENSG00000102794,ENSG00000118903,ENSG00000287018,ENSG00000285572
chr13	76746725	76746905	13:76746725-76746905	ENSG00000287018
chr13	76747660	76747858	13:76747660-76747858	ENSG00000102794,ENSG00000287018
chr13	76749908	76750301	13:76749908-76750301	ENSG00000102794,ENSG00000118903,ENSG00000287018,ENSG00000285572
chr13	76750552	76751124	13:76750552-76751124	ENSG00000102794,ENSG00000118903,ENSG00000287018,ENSG00000285572
chr13	76751402	76751611	13:76751402-76751611	ENSG00000102794,ENSG00000118903,ENSG00000287018,ENSG00000285572
chr13	76758168	76758448	13:76758168-76758448	ENSG00000102794,ENSG00000118903,ENSG00000287018,ENSG00000285572,ENSG00000230902
chr13	76797573	76797977	13:76797573-76797977	ENSG00000102794,ENSG00000118903,ENSG00000284809,ENSG00000287018,ENSG00000285572
chr13	76802325	76802505	13:76802325-76802505	ENSG00000118903,ENSG00000284809,ENSG00000285572
chr13	76802622	76802861	13:76802622-76802861	ENSG00000118903,ENSG00000284809,ENSG00000287018,ENSG00000285572,ENSG00000230902
chr13	76804797	76804993	13:76804797-76804993	ENSG00000118903,ENSG00000284809,ENSG00000287018,ENSG00000285572,ENSG00000230902
chr13	76805156	76805336	13:76805156-76805336	ENSG00000102794,ENSG00000118903,ENSG00000284809,ENSG00000287018,ENSG00000285572
chr13	76818830	76819010	13:76818830-76819010	ENSG00000102794,ENSG00000118903,ENSG00000284809,ENSG00000285572
chr13	76819934	76820153	13:76819934-76820153	ENSG00000284809,ENSG00000285572
chr13	76876292	76876472	13:76876292-76876472	ENSG00000284809,ENSG00000285572
chr13	76879118	76879605	13:76879118-76879605	ENSG00000102794,ENSG00000118903,ENSG00000278727,ENSG00000178695,ENSG00000284809,ENSG00000287018,ENSG00000285572,ENSG00000223458,ENSG00000178734,ENSG00000230902
chr13	76884902	76885167	13:76884902-76885167	ENSG00000228002,ENSG00000233873,ENSG00000102794,ENSG00000118903,ENSG00000278727,ENSG00000178695,ENSG00000284809,ENSG00000287018,ENSG00000285572,ENSG00000223458,ENSG00000178734,ENSG00000230902
chr13	76885264	76885785	13:76885264-76885785	ENSG00000228002,ENSG00000233873,ENSG00000102794,ENSG00000118903,ENSG00000278727,ENSG00000178695,ENSG00000284809,ENSG00000287018,ENSG00000285572,ENSG00000223458,ENSG00000178734
chr13	76886096	76886439	13:76886096-76886439	ENSG00000228002,ENSG00000233873,ENSG00000102794,ENSG00000118903,ENSG00000278727,ENSG00000178695,ENSG00000284809,ENSG00000287018,ENSG00000285572,ENSG00000223458,ENSG00000178734
chr13	76894821	76895001	13:76894821-76895001	ENSG00000102794,ENSG00000118903,ENSG00000278727,ENSG00000178695,ENSG00000223458,ENSG00000178734
chr13	76991368	76991974	13:76991368-76991974	ENSG00000274898,ENSG00000005812,ENSG00000283208,ENSG00000102805,ENSG00000228002,ENSG00000233873,ENSG00000102794
chr13	76992016	76992939	13:76992016-76992939	ENSG00000274898,ENSG00000005812,ENSG00000283208,ENSG00000102805,ENSG00000228002,ENSG00000233873,ENSG00000102794
chr13	76993072	76993301	13:76993072-76993301	ENSG00000283208,ENSG00000102805,ENSG00000228002,ENSG00000233873
chr13	77025882	77027213	13:77025882-77027213	ENSG00000229521,ENSG00000274898,ENSG00000236051,ENSG00000005812,ENSG00000283208,ENSG00000102805,ENSG00000228002,ENSG00000233873
chr13	77027339	77027519	13:77027339-77027519	ENSG00000274898,ENSG00000236051,ENSG00000005812
chr13	77065297	77066199	13:77065297-77066199	ENSG00000229521,ENSG00000236051
chr13	77298300	77298553	13:77298300-77298553	ENSG00000285714,ENSG00000229521
chr13	77298792	77298998	13:77298792-77298998	ENSG00000285714
chr13	77325252	77326091	13:77325252-77326091	ENSG00000266325,ENSG00000139737,ENSG00000285714,ENSG00000288716,ENSG00000005810
chr13	77326219	77327113	13:77326219-77327113	ENSG00000266325,ENSG00000139737,ENSG00000285714,ENSG00000288716,ENSG00000229521,ENSG00000005810
chr13	77327293	77327603	13:77327293-77327603	ENSG00000285714,ENSG00000288716,ENSG00000005810
chr13	77329682	77329998	13:77329682-77329998	ENSG00000285714,ENSG00000288716,ENSG00000005810
chr13	77330183	77330402	13:77330183-77330402	ENSG00000285714,ENSG00000288716,ENSG00000005810
chr13	77330452	77330715	13:77330452-77330715	ENSG00000285714,ENSG00000288716,ENSG00000005810
chr13	77354280	77354492	13:77354280-77354492	ENSG00000285714
chr13	77491979	77492209	13:77491979-77492209	ENSG00000225579,ENSG00000139737,ENSG00000136155,ENSG00000285714
chr13	77504999	77505204	13:77504999-77505204	ENSG00000136155,ENSG00000285714
chr13	77584231	77584441	13:77584231-77584441	ENSG00000225579,ENSG00000266325,ENSG00000139737,ENSG00000227922,ENSG00000206800,ENSG00000287270,ENSG00000136155
chr13	77606784	77607009	13:77606784-77607009	ENSG00000235625,ENSG00000225579,ENSG00000266325,ENSG00000139737,ENSG00000227922,ENSG00000206800,ENSG00000224347,ENSG00000136155
chr13	77668527	77668712	13:77668527-77668712	ENSG00000225579,ENSG00000266325,ENSG00000139737,ENSG00000285746,ENSG00000227922,ENSG00000206800
chr13	77678965	77679208	13:77678965-77679208	ENSG00000229249,ENSG00000234377,ENSG00000225579,ENSG00000266325,ENSG00000139737,ENSG00000285746,ENSG00000227922,ENSG00000206800,ENSG00000136155
chr13	77679475	77679660	13:77679475-77679660	ENSG00000225579,ENSG00000266325,ENSG00000139737,ENSG00000285746,ENSG00000227922,ENSG00000206800
chr13	77952295	77952475	13:77952295-77952475	ENSG00000271386,ENSG00000229249,ENSG00000236133,ENSG00000243035,ENSG00000233379,ENSG00000234377,ENSG00000136160,ENSG00000225579
chr13	77952994	77953217	13:77952994-77953217	ENSG00000271386,ENSG00000229249,ENSG00000236133,ENSG00000243035,ENSG00000233379,ENSG00000234377,ENSG00000136160,ENSG00000225579
chr13	78541478	78541661	13:78541478-78541661	ENSG00000226670,ENSG00000236277,ENSG00000230584,ENSG00000215357,ENSG00000225427,ENSG00000237109,ENSG00000152192,ENSG00000271776,ENSG00000224686,ENSG00000229865,ENSG00000200686,ENSG00000271386,ENSG00000235625,ENSG00000234377
chr13	78624956	78625151	13:78624956-78625151	ENSG00000226670,ENSG00000236277,ENSG00000230584,ENSG00000215357,ENSG00000225427,ENSG00000237109,ENSG00000152192,ENSG00000271776,ENSG00000224686,ENSG00000229865,ENSG00000200686,ENSG00000271386,ENSG00000235625,ENSG00000229249,ENSG00000236133,ENSG00000234377
chr13	78625914	78626100	13:78625914-78626100	ENSG00000226670,ENSG00000236277,ENSG00000230584,ENSG00000215357,ENSG00000225427,ENSG00000237109,ENSG00000152192,ENSG00000271776,ENSG00000224686,ENSG00000229865,ENSG00000200686,ENSG00000271386,ENSG00000235625,ENSG00000229249,ENSG00000236133,ENSG00000234377
chr13	78658763	78659098	13:78658763-78659098	ENSG00000236277,ENSG00000230584,ENSG00000215357,ENSG00000225427,ENSG00000237109,ENSG00000152193,ENSG00000152192,ENSG00000271776,ENSG00000224686,ENSG00000229865,ENSG00000200686,ENSG00000271386,ENSG00000235625,ENSG00000229249,ENSG00000234377,ENSG00000136160,ENSG00000225579
chr13	79388812	79389621	13:79388812-79389621	ENSG00000227354,ENSG00000252496,ENSG00000139746,ENSG00000226670,ENSG00000236277
chr13	79405262	79406827	13:79405262-79406827	ENSG00000227676,ENSG00000227354,ENSG00000252496,ENSG00000139746
chr13	79435649	79435829	13:79435649-79435829	ENSG00000227676,ENSG00000226670
chr13	79481409	79482193	13:79481409-79482193	ENSG00000227676,ENSG00000102471,ENSG00000232132
chr13	79484359	79484539	13:79484359-79484539	ENSG00000102471,ENSG00000232132
chr13	79489914	79490136	13:79489914-79490136	ENSG00000227676,ENSG00000102471,ENSG00000232132,ENSG00000226670
chr13	79492396	79492788	13:79492396-79492788	ENSG00000227676,ENSG00000102471,ENSG00000232132,ENSG00000226670,ENSG00000236277
chr13	79516839	79517097	13:79516839-79517097	ENSG00000227676,ENSG00000102471
chr13	79525253	79525503	13:79525253-79525503	ENSG00000227676,ENSG00000102471,ENSG00000226670,ENSG00000236277
chr13	79531626	79532251	13:79531626-79532251	ENSG00000227676,ENSG00000236277
chr13	79629840	79630020	13:79629840-79630020	ENSG00000285902,ENSG00000227676,ENSG00000226670,ENSG00000236277
chr13	79643125	79643305	13:79643125-79643305	ENSG00000285902,ENSG00000227676
chr13	79652157	79652360	13:79652157-79652360	ENSG00000285902,ENSG00000227676,ENSG00000226670
chr13	79747932	79748113	13:79747932-79748113	ENSG00000215357
chr13	79787681	79787861	13:79787681-79787861	ENSG00000202398,ENSG00000229011,ENSG00000226670
chr13	79812953	79813343	13:79812953-79813343	ENSG00000229011
chr13	79824613	79824823	13:79824613-79824823	ENSG00000229011
chr13	79867668	79867898	13:79867668-79867898	ENSG00000229175
chr13	79878355	79878555	13:79878355-79878555	ENSG00000229175
chr13	79905587	79905824	13:79905587-79905824	-
chr13	80036196	80036947	13:80036196-80036947	ENSG00000202398,ENSG00000285684,ENSG00000281721,ENSG00000284196
chr13	80037116	80037811	13:80037116-80037811	ENSG00000202398,ENSG00000285684,ENSG00000281721,ENSG00000284196,ENSG00000226670
chr13	80159263	80159443	13:80159263-80159443	ENSG00000202398,ENSG00000285684,ENSG00000281721,ENSG00000284196
chr13	80167776	80168083	13:80167776-80168083	ENSG00000226683,ENSG00000202398,ENSG00000285684,ENSG00000281721,ENSG00000284196,ENSG00000226670,ENSG00000236277
chr13	80168312	80168542	13:80168312-80168542	ENSG00000226683,ENSG00000285684,ENSG00000281721,ENSG00000284196,ENSG00000236277
chr13	80168821	80169077	13:80168821-80169077	ENSG00000226683,ENSG00000285684,ENSG00000281721,ENSG00000284196,ENSG00000236277
chr13	80169174	80169485	13:80169174-80169485	ENSG00000226683,ENSG00000202398,ENSG00000285684,ENSG00000281721,ENSG00000284196,ENSG00000226670,ENSG00000236277
chr13	80179746	80179926	13:80179746-80179926	ENSG00000285684,ENSG00000284196
chr13	80203152	80203455	13:80203152-80203455	ENSG00000285684,ENSG00000284196
chr13	80210973	80211153	13:80210973-80211153	ENSG00000285684,ENSG00000284196
chr13	80233983	80234163	13:80233983-80234163	ENSG00000202398,ENSG00000285684,ENSG00000284196,ENSG00000236277
chr13	80243978	80244158	13:80243978-80244158	ENSG00000226683,ENSG00000285684,ENSG00000284196,ENSG00000226670
chr13	80251527	80251730	13:80251527-80251730	ENSG00000202398,ENSG00000281721,ENSG00000284196,ENSG00000227676
chr13	80297012	80297232	13:80297012-80297232	ENSG00000202398,ENSG00000281721,ENSG00000284196
chr13	80340261	80340580	13:80340261-80340580	ENSG00000229246,ENSG00000286746,ENSG00000226683,ENSG00000227862,ENSG00000202398,ENSG00000136158,ENSG00000285684
chr13	80341041	80341251	13:80341041-80341251	ENSG00000229246,ENSG00000286746,ENSG00000226683,ENSG00000227862,ENSG00000202398,ENSG00000136158,ENSG00000285684
chr13	80497140	80497325	13:80497140-80497325	ENSG00000231222,ENSG00000226683,ENSG00000227862,ENSG00000202398,ENSG00000236277
chr13	80735386	80735566	13:80735386-80735566	ENSG00000229246,ENSG00000231222,ENSG00000226683,ENSG00000227862,ENSG00000202398,ENSG00000226670
chr13	80838697	80838898	13:80838697-80838898	ENSG00000229246,ENSG00000231222,ENSG00000286746,ENSG00000226683,ENSG00000227862
chr13	81005888	81006068	13:81005888-81006068	ENSG00000229246,ENSG00000286746
chr13	81122434	81122621	13:81122434-81122621	ENSG00000237148,ENSG00000222486,ENSG00000229309,ENSG00000260094,ENSG00000270415,ENSG00000229246
chr13	81170688	81170911	13:81170688-81170911	ENSG00000214182,ENSG00000237148,ENSG00000222486,ENSG00000229309,ENSG00000260094,ENSG00000229246
chr13	81408774	81408980	13:81408774-81408980	ENSG00000214182,ENSG00000237148,ENSG00000222486,ENSG00000229309,ENSG00000260094,ENSG00000231222,ENSG00000236277
chr13	81412066	81412246	13:81412066-81412246	ENSG00000214182,ENSG00000237148,ENSG00000222486,ENSG00000229309,ENSG00000260094,ENSG00000231222,ENSG00000236277
chr13	82287034	82287214	13:82287034-82287214	ENSG00000214182,ENSG00000237148,ENSG00000222486,ENSG00000260094
chr13	82375874	82376059	13:82375874-82376059	ENSG00000232447,ENSG00000228597,ENSG00000214182,ENSG00000237148,ENSG00000222486,ENSG00000229309,ENSG00000260094
chr13	82525470	82525650	13:82525470-82525650	ENSG00000233349,ENSG00000214182,ENSG00000222486,ENSG00000229309
chr13	82609319	82609499	13:82609319-82609499	ENSG00000233349,ENSG00000232447,ENSG00000228597,ENSG00000270400,ENSG00000214182,ENSG00000229309,ENSG00000260094
chr13	82688698	82688941	13:82688698-82688941	ENSG00000233349,ENSG00000232447,ENSG00000228597,ENSG00000286284,ENSG00000270400,ENSG00000214182,ENSG00000237148,ENSG00000260094
chr13	82704340	82704520	13:82704340-82704520	ENSG00000233349,ENSG00000286284,ENSG00000270400,ENSG00000237099,ENSG00000214182
chr13	82757059	82757333	13:82757059-82757333	ENSG00000232447,ENSG00000228597,ENSG00000270400,ENSG00000237099,ENSG00000214182,ENSG00000260094
chr13	82766175	82767000	13:82766175-82767000	ENSG00000286906,ENSG00000287438,ENSG00000233349,ENSG00000232447,ENSG00000228597,ENSG00000224188,ENSG00000286284,ENSG00000222791,ENSG00000270400,ENSG00000237099,ENSG00000286385,ENSG00000214182,ENSG00000237148,ENSG00000222486,ENSG00000260094
chr13	82814834	82815014	13:82814834-82815014	ENSG00000237099
chr13	82882345	82882525	13:82882345-82882525	ENSG00000224188,ENSG00000270400,ENSG00000237099,ENSG00000214182
chr13	82914782	82915016	13:82914782-82915016	ENSG00000233349,ENSG00000270400,ENSG00000237099,ENSG00000286385,ENSG00000214182
chr13	82944958	82945138	13:82944958-82945138	ENSG00000233349,ENSG00000270400,ENSG00000286385,ENSG00000214182,ENSG00000222486
chr13	83016749	83016950	13:83016749-83016950	ENSG00000226370,ENSG00000287438,ENSG00000233349,ENSG00000232447,ENSG00000228597,ENSG00000286284,ENSG00000286446,ENSG00000270400,ENSG00000286385,ENSG00000214182
chr13	83028268	83028448	13:83028268-83028448	ENSG00000233349,ENSG00000232447,ENSG00000228597,ENSG00000224188,ENSG00000222791,ENSG00000270400,ENSG00000286385,ENSG00000214182
chr13	83070603	83070783	13:83070603-83070783	ENSG00000233349,ENSG00000232447,ENSG00000228597,ENSG00000224188,ENSG00000286284,ENSG00000222791,ENSG00000270400,ENSG00000286385,ENSG00000214182
chr13	83243082	83243262	13:83243082-83243262	ENSG00000226370,ENSG00000233349,ENSG00000224188,ENSG00000286284,ENSG00000222791,ENSG00000270400,ENSG00000286385
chr13	83334697	83334877	13:83334697-83334877	ENSG00000286906,ENSG00000233349,ENSG00000232447,ENSG00000228597,ENSG00000224188,ENSG00000286284,ENSG00000222791,ENSG00000270400
chr13	83506120	83506300	13:83506120-83506300	ENSG00000233349,ENSG00000232447,ENSG00000228597,ENSG00000224188,ENSG00000286284,ENSG00000285680,ENSG00000178235,ENSG00000286446
chr13	83589297	83589629	13:83589297-83589629	ENSG00000286906,ENSG00000233349,ENSG00000232447,ENSG00000228597,ENSG00000224188,ENSG00000286284,ENSG00000286446
chr13	83617773	83618050	13:83617773-83618050	ENSG00000226317,ENSG00000226370,ENSG00000287438,ENSG00000233349,ENSG00000232447,ENSG00000228597,ENSG00000224188,ENSG00000286284,ENSG00000178235,ENSG00000286446
chr13	83859320	83859579	13:83859320-83859579	ENSG00000233349,ENSG00000232447,ENSG00000228597,ENSG00000285742,ENSG00000224188,ENSG00000286284,ENSG00000285680,ENSG00000178235
chr13	83901937	83902153	13:83901937-83902153	ENSG00000233349,ENSG00000232447,ENSG00000228597,ENSG00000224188,ENSG00000286284,ENSG00000215037,ENSG00000285680,ENSG00000178235
chr13	84082501	84082681	13:84082501-84082681	ENSG00000233349,ENSG00000232447,ENSG00000228597,ENSG00000288016,ENSG00000285742,ENSG00000224188,ENSG00000286284
chr13	84127824	84128022	13:84127824-84128022	ENSG00000228241,ENSG00000278580,ENSG00000286906,ENSG00000226370,ENSG00000287438,ENSG00000233349,ENSG00000232447,ENSG00000228597,ENSG00000288016,ENSG00000285742,ENSG00000224188,ENSG00000286284,ENSG00000285680
chr13	84267720	84267988	13:84267720-84267988	ENSG00000283371,ENSG00000232252,ENSG00000228241,ENSG00000184564,ENSG00000226317,ENSG00000286906,ENSG00000226370,ENSG00000287438,ENSG00000233349,ENSG00000232447,ENSG00000228597,ENSG00000285742,ENSG00000224188,ENSG00000286284
chr13	84812879	84813063	13:84812879-84813063	ENSG00000277914,ENSG00000283371,ENSG00000232252,ENSG00000228241,ENSG00000278580,ENSG00000184564,ENSG00000285834,ENSG00000226317,ENSG00000286906,ENSG00000226370,ENSG00000287438,ENSG00000288038,ENSG00000233349,ENSG00000232447,ENSG00000228597,ENSG00000224188
chr13	84945728	84945952	13:84945728-84945952	ENSG00000277914,ENSG00000283371,ENSG00000232252,ENSG00000228241,ENSG00000278580,ENSG00000184564,ENSG00000285834,ENSG00000226317,ENSG00000286906,ENSG00000226370,ENSG00000287438,ENSG00000288038,ENSG00000233349,ENSG00000232447,ENSG00000228597
chr13	85495385	85495565	13:85495385-85495565	ENSG00000277914,ENSG00000283371,ENSG00000232252,ENSG00000228241,ENSG00000278580,ENSG00000184564,ENSG00000285834,ENSG00000226317,ENSG00000286906,ENSG00000226370,ENSG00000287438,ENSG00000288038,ENSG00000233349,ENSG00000232447,ENSG00000228597
chr13	85644683	85644863	13:85644683-85644863	ENSG00000277914,ENSG00000283371,ENSG00000232252,ENSG00000228241,ENSG00000278580,ENSG00000184564,ENSG00000285834,ENSG00000226317,ENSG00000286906,ENSG00000226370,ENSG00000287438,ENSG00000288038
chr13	86479153	86479370	13:86479153-86479370	ENSG00000277640,ENSG00000232636,ENSG00000285699,ENSG00000228074,ENSG00000231879,ENSG00000287880,ENSG00000277914,ENSG00000283371,ENSG00000232252,ENSG00000228241,ENSG00000278580,ENSG00000184564,ENSG00000285834,ENSG00000226317
chr13	86627374	86627554	13:86627374-86627554	ENSG00000277640,ENSG00000232636,ENSG00000285699,ENSG00000228473,ENSG00000228074,ENSG00000231879,ENSG00000287880,ENSG00000277914,ENSG00000283371,ENSG00000232252,ENSG00000228241,ENSG00000278580,ENSG00000184564,ENSG00000285834,ENSG00000226317,ENSG00000286906
chr13	86697134	86697332	13:86697134-86697332	ENSG00000232636,ENSG00000285699,ENSG00000228473,ENSG00000228074,ENSG00000233528,ENSG00000231879,ENSG00000277914,ENSG00000283371,ENSG00000232252,ENSG00000228241,ENSG00000278580,ENSG00000285834
chr13	86928644	86928843	13:86928644-86928843	ENSG00000277640,ENSG00000228074,ENSG00000233528,ENSG00000231879,ENSG00000277914,ENSG00000232252,ENSG00000228241
chr13	87332791	87332971	13:87332791-87332971	ENSG00000277640,ENSG00000165300,ENSG00000232636,ENSG00000285699,ENSG00000228473,ENSG00000228074,ENSG00000277914,ENSG00000283371,ENSG00000232252,ENSG00000228241
chr13	87541763	87541950	13:87541763-87541950	ENSG00000223404,ENSG00000277640,ENSG00000165300,ENSG00000272515,ENSG00000228824,ENSG00000232636,ENSG00000285699,ENSG00000228473,ENSG00000228074
chr13	87559558	87559738	13:87559558-87559738	ENSG00000223404,ENSG00000277640,ENSG00000165300,ENSG00000272515,ENSG00000228824,ENSG00000232636,ENSG00000285699,ENSG00000228473,ENSG00000228074,ENSG00000283371
chr13	87623118	87623302	13:87623118-87623302	ENSG00000277640,ENSG00000165300,ENSG00000266052,ENSG00000272515,ENSG00000228824,ENSG00000232636,ENSG00000285699,ENSG00000228473
chr13	87637782	87637962	13:87637782-87637962	ENSG00000223404,ENSG00000277640,ENSG00000165300,ENSG00000266052,ENSG00000272515,ENSG00000228824,ENSG00000232636,ENSG00000285699,ENSG00000228473,ENSG00000283371
chr13	87835254	87835434	13:87835254-87835434	ENSG00000225289,ENSG00000232204,ENSG00000272046,ENSG00000223404,ENSG00000277640,ENSG00000165300,ENSG00000285699,ENSG00000228473
chr13	87919450	87919654	13:87919450-87919654	ENSG00000286422,ENSG00000225289,ENSG00000232204,ENSG00000272046,ENSG00000223404,ENSG00000277640,ENSG00000165300,ENSG00000232636,ENSG00000285699,ENSG00000228473,ENSG00000228074
chr13	88144716	88144977	13:88144716-88144977	ENSG00000225289,ENSG00000231019,ENSG00000223404
chr13	88408265	88408477	13:88408265-88408477	ENSG00000227247,ENSG00000232225,ENSG00000234660,ENSG00000288552,ENSG00000283130,ENSG00000286422,ENSG00000229443,ENSG00000285811,ENSG00000225289,ENSG00000223404,ENSG00000277640,ENSG00000232636,ENSG00000285699,ENSG00000228074
chr13	88410317	88410502	13:88410317-88410502	ENSG00000283130,ENSG00000286422,ENSG00000229443,ENSG00000285811,ENSG00000225289,ENSG00000277640,ENSG00000232636,ENSG00000285699
chr13	88608691	88608913	13:88608691-88608913	ENSG00000236176,ENSG00000288552,ENSG00000233211,ENSG00000261666,ENSG00000283130,ENSG00000286422,ENSG00000229443,ENSG00000285811,ENSG00000225289,ENSG00000223404
chr13	88619376	88619556	13:88619376-88619556	ENSG00000288552,ENSG00000261666,ENSG00000283130,ENSG00000286422,ENSG00000229443,ENSG00000285811,ENSG00000225289
chr13	88724986	88725166	13:88724986-88725166	ENSG00000232225,ENSG00000288552,ENSG00000283130,ENSG00000286422,ENSG00000229443,ENSG00000285811,ENSG00000225289
chr13	88799325	88799505	13:88799325-88799505	ENSG00000232225,ENSG00000234660,ENSG00000288552,ENSG00000233211,ENSG00000283130,ENSG00000286422,ENSG00000229443,ENSG00000285811,ENSG00000225289,ENSG00000277640
chr13	88915634	88915828	13:88915634-88915828	ENSG00000236176,ENSG00000226037,ENSG00000227247,ENSG00000232225,ENSG00000234660,ENSG00000288552,ENSG00000233211,ENSG00000283130,ENSG00000286422,ENSG00000229443,ENSG00000285811,ENSG00000225289,ENSG00000277640
chr13	88997925	88998111	13:88997925-88998111	ENSG00000226037,ENSG00000227247,ENSG00000232225,ENSG00000234660,ENSG00000288552,ENSG00000233211,ENSG00000286422,ENSG00000229443,ENSG00000285811,ENSG00000225289,ENSG00000277640
chr13	89310110	89310301	13:89310110-89310301	ENSG00000236176,ENSG00000226037,ENSG00000271395,ENSG00000227247,ENSG00000232225,ENSG00000234660,ENSG00000288552
chr13	89356796	89356976	13:89356796-89356976	ENSG00000236176,ENSG00000226037,ENSG00000271395,ENSG00000225530,ENSG00000227247,ENSG00000232225,ENSG00000234660,ENSG00000288552
chr13	89428754	89428934	13:89428754-89428934	ENSG00000236176,ENSG00000226037,ENSG00000271395,ENSG00000227247,ENSG00000232225,ENSG00000234660,ENSG00000288552
chr13	89433688	89433868	13:89433688-89433868	ENSG00000236176,ENSG00000226037,ENSG00000271395,ENSG00000227247,ENSG00000232225,ENSG00000234660,ENSG00000288552,ENSG00000228074
chr13	89817436	89817622	13:89817436-89817622	ENSG00000283783,ENSG00000224419,ENSG00000200733,ENSG00000234227,ENSG00000236176,ENSG00000226037,ENSG00000232225,ENSG00000288552
chr13	89999496	89999676	13:89999496-89999676	ENSG00000283783,ENSG00000224419,ENSG00000235879,ENSG00000252696,ENSG00000215418
chr13	90003725	90003905	13:90003725-90003905	ENSG00000283783,ENSG00000224419,ENSG00000235879,ENSG00000252696,ENSG00000215418,ENSG00000200733,ENSG00000236176,ENSG00000227247
chr13	90089839	90090019	13:90089839-90090019	ENSG00000283783,ENSG00000224419,ENSG00000235879,ENSG00000252696,ENSG00000261446
chr13	90106003	90106183	13:90106003-90106183	ENSG00000283783,ENSG00000224419,ENSG00000235879,ENSG00000252696,ENSG00000261446
chr13	90121400	90121580	13:90121400-90121580	ENSG00000235879,ENSG00000252696,ENSG00000261446
chr13	90307290	90307502	13:90307290-90307502	ENSG00000234384,ENSG00000283783,ENSG00000224419,ENSG00000235879,ENSG00000252696,ENSG00000236176
chr13	90425387	90425567	13:90425387-90425567	ENSG00000251753,ENSG00000234384,ENSG00000283783,ENSG00000224419,ENSG00000235879,ENSG00000252696,ENSG00000236176
chr13	90523972	90524236	13:90523972-90524236	ENSG00000227983,ENSG00000231674,ENSG00000251753,ENSG00000234384,ENSG00000283783,ENSG00000224419,ENSG00000235879,ENSG00000252696,ENSG00000236176,ENSG00000226037,ENSG00000234660,ENSG00000288552
chr13	90620463	90620643	13:90620463-90620643	ENSG00000251753,ENSG00000234384,ENSG00000283783,ENSG00000224419,ENSG00000235879,ENSG00000226037
chr13	90689024	90689268	13:90689024-90689268	ENSG00000231674,ENSG00000251753,ENSG00000234384,ENSG00000283783,ENSG00000224419,ENSG00000235879,ENSG00000252696,ENSG00000288552
chr13	90749053	90749233	13:90749053-90749233	ENSG00000231674,ENSG00000251753,ENSG00000234384,ENSG00000283783,ENSG00000224419
chr13	90897594	90897780	13:90897594-90897780	ENSG00000234625,ENSG00000227983,ENSG00000231674,ENSG00000251753,ENSG00000283783,ENSG00000224419,ENSG00000235879,ENSG00000236176
chr13	90995784	90995964	13:90995784-90995964	ENSG00000214178,ENSG00000234625,ENSG00000227983,ENSG00000231674,ENSG00000283783,ENSG00000224419,ENSG00000235879,ENSG00000227247
chr13	91122818	91122998	13:91122818-91122998	ENSG00000214178,ENSG00000229557,ENSG00000234625
chr13	91193463	91193643	13:91193463-91193643	ENSG00000282864,ENSG00000214178,ENSG00000229557,ENSG00000234625,ENSG00000227983
chr13	91347644	91348299	13:91347644-91348299	ENSG00000179399,ENSG00000283705,ENSG00000284375,ENSG00000283762,ENSG00000284204,ENSG00000283815,ENSG00000284536,ENSG00000215417,ENSG00000214178
chr13	91348350	91349081	13:91348350-91349081	ENSG00000179399,ENSG00000283705,ENSG00000284375,ENSG00000283762,ENSG00000284204,ENSG00000283815,ENSG00000284536,ENSG00000215417,ENSG00000214178
chr13	91620455	91620635	13:91620455-91620635	ENSG00000283097,ENSG00000252508,ENSG00000282864,ENSG00000179399,ENSG00000214178,ENSG00000234625
chr13	91647408	91647595	13:91647408-91647595	ENSG00000282997,ENSG00000282864,ENSG00000179399,ENSG00000214178
chr13	91662431	91662726	13:91662431-91662726	ENSG00000282864,ENSG00000179399,ENSG00000214178
chr13	91789471	91789651	13:91789471-91789651	ENSG00000263741,ENSG00000236240,ENSG00000283097,ENSG00000232885,ENSG00000252508,ENSG00000282997,ENSG00000282864,ENSG00000179399,ENSG00000214178,ENSG00000234625
chr13	91790908	91791088	13:91790908-91791088	ENSG00000252508,ENSG00000282997,ENSG00000282864,ENSG00000179399,ENSG00000214178
chr13	91815824	91816082	13:91815824-91816082	ENSG00000263741,ENSG00000236240,ENSG00000232885,ENSG00000252508,ENSG00000282997,ENSG00000282864,ENSG00000179399,ENSG00000214178
chr13	91839996	91840300	13:91839996-91840300	ENSG00000288001,ENSG00000263741,ENSG00000236240,ENSG00000283097,ENSG00000232885,ENSG00000252508,ENSG00000282997,ENSG00000282864,ENSG00000179399,ENSG00000214178
chr13	91873221	91873401	13:91873221-91873401	ENSG00000288001,ENSG00000235984,ENSG00000263741,ENSG00000236240,ENSG00000283097,ENSG00000232885,ENSG00000282865,ENSG00000252508,ENSG00000282997,ENSG00000282864,ENSG00000179399,ENSG00000214178,ENSG00000234625
chr13	91933907	91934213	13:91933907-91934213	ENSG00000235984,ENSG00000263741,ENSG00000236240,ENSG00000283097,ENSG00000232885,ENSG00000282865,ENSG00000252508,ENSG00000282997,ENSG00000214178
chr13	92140640	92140820	13:92140640-92140820	ENSG00000288001,ENSG00000235984,ENSG00000263741,ENSG00000236240,ENSG00000283097,ENSG00000232885,ENSG00000282865,ENSG00000252508,ENSG00000282997
chr13	92163244	92163466	13:92163244-92163466	ENSG00000278177,ENSG00000288001,ENSG00000235984,ENSG00000263741,ENSG00000236240,ENSG00000283097,ENSG00000232885,ENSG00000282865,ENSG00000229287,ENSG00000252508,ENSG00000282997
chr13	92189377	92189557	13:92189377-92189557	ENSG00000288001,ENSG00000235984,ENSG00000263741,ENSG00000236240,ENSG00000283097,ENSG00000232885,ENSG00000282865,ENSG00000229287,ENSG00000252508
chr13	92195460	92195640	13:92195460-92195640	ENSG00000235784,ENSG00000288001,ENSG00000235984,ENSG00000263741,ENSG00000236240,ENSG00000283097,ENSG00000232885,ENSG00000282865,ENSG00000229287,ENSG00000252508
chr13	92569772	92570048	13:92569772-92570048	ENSG00000278177,ENSG00000288001,ENSG00000235984,ENSG00000282993,ENSG00000263741,ENSG00000236240,ENSG00000283097,ENSG00000232885,ENSG00000282865
chr13	92668527	92668720	13:92668527-92668720	ENSG00000278177,ENSG00000288001,ENSG00000235984,ENSG00000282993,ENSG00000287159,ENSG00000263741,ENSG00000236240,ENSG00000283097,ENSG00000232885,ENSG00000282865
chr13	93012508	93012731	13:93012508-93012731	ENSG00000235784,ENSG00000183098,ENSG00000278177,ENSG00000288001,ENSG00000232849,ENSG00000235984,ENSG00000263741,ENSG00000236240,ENSG00000283097,ENSG00000232885
chr13	93017061	93017241	13:93017061-93017241	ENSG00000235784,ENSG00000183098,ENSG00000278177,ENSG00000288001,ENSG00000232849,ENSG00000235984,ENSG00000263741,ENSG00000236240,ENSG00000283097,ENSG00000232885
chr13	93320439	93320637	13:93320439-93320637	ENSG00000235784,ENSG00000286843,ENSG00000183098,ENSG00000278177,ENSG00000288001,ENSG00000235984
chr13	93673886	93674101	13:93673886-93674101	ENSG00000224394,ENSG00000235784,ENSG00000183098,ENSG00000278177,ENSG00000288001,ENSG00000235984
chr13	93733440	93733653	13:93733440-93733653	ENSG00000224394,ENSG00000235784,ENSG00000183098,ENSG00000278177,ENSG00000288001
chr13	93846308	93846488	13:93846308-93846488	ENSG00000224394,ENSG00000235784,ENSG00000278177
chr13	93908707	93908972	13:93908707-93908972	ENSG00000237924,ENSG00000212559,ENSG00000224394,ENSG00000235784,ENSG00000183098,ENSG00000278177,ENSG00000288001,ENSG00000236240,ENSG00000283097
chr13	93912989	93913169	13:93912989-93913169	ENSG00000212559,ENSG00000224394,ENSG00000235784,ENSG00000183098,ENSG00000278177,ENSG00000288001
chr13	93959858	93960038	13:93959858-93960038	ENSG00000235768,ENSG00000212559,ENSG00000235784,ENSG00000183098,ENSG00000278177,ENSG00000288001
chr13	93980561	93980741	13:93980561-93980741	ENSG00000212559,ENSG00000235784,ENSG00000183098,ENSG00000278177,ENSG00000288001,ENSG00000283097
chr13	94050822	94051131	13:94050822-94051131	ENSG00000237924,ENSG00000212559,ENSG00000235784,ENSG00000183098,ENSG00000278177,ENSG00000288001
chr13	94065868	94066048	13:94065868-94066048	ENSG00000212559,ENSG00000235784,ENSG00000183098,ENSG00000278177,ENSG00000288001
chr13	94177051	94177231	13:94177051-94177231	ENSG00000236520,ENSG00000212559,ENSG00000183098,ENSG00000278177,ENSG00000288001
chr13	94179942	94180129	13:94179942-94180129	ENSG00000236520,ENSG00000183098
chr13	94180728	94180910	13:94180728-94180910	ENSG00000236520,ENSG00000183098
chr13	94182248	94182431	13:94182248-94182431	ENSG00000236520,ENSG00000183098
chr13	94183185	94183367	13:94183185-94183367	ENSG00000236520,ENSG00000183098
chr13	94359715	94359895	13:94359715-94359895	ENSG00000235784,ENSG00000183098,ENSG00000278177,ENSG00000288001,ENSG00000235984
chr13	94368737	94369074	13:94368737-94369074	ENSG00000235784,ENSG00000183098,ENSG00000278177,ENSG00000288001,ENSG00000235984
chr13	94455207	94455387	13:94455207-94455387	ENSG00000125285,ENSG00000080166
chr13	94514241	94514421	13:94514241-94514421	ENSG00000237924,ENSG00000235768,ENSG00000125285,ENSG00000227640,ENSG00000274168,ENSG00000238230,ENSG00000080166
chr13	94549049	94549235	13:94549049-94549235	ENSG00000125285,ENSG00000227640,ENSG00000080166
chr13	94594662	94594990	13:94594662-94594990	ENSG00000125285,ENSG00000152749,ENSG00000088451
chr13	94595180	94596200	13:94595180-94596200	ENSG00000125285,ENSG00000227640,ENSG00000274168,ENSG00000238230,ENSG00000152749,ENSG00000088451
chr13	94601835	94602047	13:94601835-94602047	ENSG00000152749,ENSG00000088451
chr13	94616699	94616879	13:94616699-94616879	ENSG00000235768,ENSG00000125285,ENSG00000227640,ENSG00000274168,ENSG00000238230,ENSG00000152749,ENSG00000080166
chr13	94630838	94631018	13:94630838-94631018	ENSG00000260962,ENSG00000237924,ENSG00000235768,ENSG00000125285,ENSG00000227640,ENSG00000274168,ENSG00000238230,ENSG00000222129
chr13	94656836	94657016	13:94656836-94657016	ENSG00000260962,ENSG00000237924,ENSG00000235768,ENSG00000125285,ENSG00000227640,ENSG00000274168,ENSG00000238230,ENSG00000222129
chr13	94661545	94661782	13:94661545-94661782	ENSG00000260962,ENSG00000237924,ENSG00000235768,ENSG00000125285,ENSG00000227640,ENSG00000274168,ENSG00000238230,ENSG00000222129
chr13	95029826	95030051	13:95029826-95030051	ENSG00000252335,ENSG00000287635,ENSG00000260962,ENSG00000237924,ENSG00000235768,ENSG00000125285
chr13	95075474	95075654	13:95075474-95075654	ENSG00000125257,ENSG00000287635,ENSG00000260962
chr13	95108767	95108952	13:95108767-95108952	ENSG00000287635,ENSG00000260962,ENSG00000237924,ENSG00000235768
chr13	95116749	95117003	13:95116749-95117003	ENSG00000252335,ENSG00000287635,ENSG00000260962,ENSG00000237924,ENSG00000235768,ENSG00000227640,ENSG00000238230
chr13	95194270	95194471	13:95194270-95194471	ENSG00000271492,ENSG00000200211,ENSG00000223298
chr13	95203782	95204335	13:95203782-95204335	ENSG00000271492,ENSG00000200211,ENSG00000223298,ENSG00000260962
chr13	95213275	95213652	13:95213275-95213652	ENSG00000271492,ENSG00000200211,ENSG00000223298
chr13	95226524	95226961	13:95226524-95226961	ENSG00000271492,ENSG00000200211,ENSG00000223298
chr13	95227069	95227873	13:95227069-95227873	ENSG00000271492,ENSG00000200211
chr13	95273352	95273689	13:95273352-95273689	ENSG00000271492,ENSG00000200211,ENSG00000223298
chr13	95274071	95274789	13:95274071-95274789	ENSG00000271492,ENSG00000200211,ENSG00000223298,ENSG00000125257,ENSG00000260962,ENSG00000237924,ENSG00000235768,ENSG00000125285
chr13	95285538	95285916	13:95285538-95285916	ENSG00000134873,ENSG00000271492,ENSG00000200211,ENSG00000223298,ENSG00000125257,ENSG00000287635,ENSG00000260962,ENSG00000237924,ENSG00000235768,ENSG00000125285,ENSG00000227640,ENSG00000238230
chr13	95286101	95286808	13:95286101-95286808	ENSG00000271492,ENSG00000200211,ENSG00000223298,ENSG00000125257
chr13	95288751	95289041	13:95288751-95289041	ENSG00000271492,ENSG00000200211,ENSG00000223298,ENSG00000125257
chr13	95300908	95301632	13:95300908-95301632	ENSG00000200211,ENSG00000223298,ENSG00000125257
chr13	95478746	95478932	13:95478746-95478932	ENSG00000223392,ENSG00000134873,ENSG00000271492
chr13	95541716	95541960	13:95541716-95541960	ENSG00000134874,ENSG00000223392,ENSG00000134873
chr13	95676290	95676908	13:95676290-95676908	ENSG00000227714,ENSG00000229622,ENSG00000102580,ENSG00000247400,ENSG00000134874,ENSG00000232373,ENSG00000226977
chr13	95677091	95678175	13:95677091-95678175	ENSG00000227714,ENSG00000229622,ENSG00000102580,ENSG00000247400,ENSG00000134874,ENSG00000134873,ENSG00000232373,ENSG00000276809,ENSG00000226977
chr13	95680023	95680625	13:95680023-95680625	ENSG00000227714,ENSG00000229622,ENSG00000102580,ENSG00000247400,ENSG00000232373
chr13	95680819	95681119	13:95680819-95681119	ENSG00000227714,ENSG00000229622,ENSG00000102580,ENSG00000247400,ENSG00000134874,ENSG00000232373,ENSG00000226977
chr13	95682185	95682383	13:95682185-95682383	ENSG00000227714,ENSG00000229622,ENSG00000102580,ENSG00000247400,ENSG00000232373
chr13	95684380	95684687	13:95684380-95684687	ENSG00000227714,ENSG00000229622,ENSG00000102580,ENSG00000247400,ENSG00000232373
chr13	95705778	95706060	13:95705778-95706060	ENSG00000227714,ENSG00000229622,ENSG00000134874,ENSG00000232373,ENSG00000276809,ENSG00000226977
chr13	95706219	95706410	13:95706219-95706410	ENSG00000227714,ENSG00000229622,ENSG00000134874,ENSG00000232373,ENSG00000276809,ENSG00000226977
chr13	95706479	95706709	13:95706479-95706709	ENSG00000227714,ENSG00000229622,ENSG00000134874,ENSG00000232373,ENSG00000276809,ENSG00000226977
chr13	95706830	95707294	13:95706830-95707294	ENSG00000227714,ENSG00000229622,ENSG00000134874,ENSG00000232373,ENSG00000276809,ENSG00000226977
chr13	95707485	95708077	13:95707485-95708077	ENSG00000227714,ENSG00000229622,ENSG00000134874,ENSG00000232373,ENSG00000276809,ENSG00000226977
chr13	95708513	95708976	13:95708513-95708976	ENSG00000227714,ENSG00000229622,ENSG00000134874,ENSG00000232373,ENSG00000276809,ENSG00000226977
chr13	95710966	95711182	13:95710966-95711182	ENSG00000227714,ENSG00000229622,ENSG00000134874,ENSG00000232373,ENSG00000276809,ENSG00000226977
chr13	95711278	95711591	13:95711278-95711591	ENSG00000227714,ENSG00000229622,ENSG00000134874,ENSG00000232373,ENSG00000276809,ENSG00000226977
chr13	95715092	95715405	13:95715092-95715405	ENSG00000227714,ENSG00000229622,ENSG00000134874,ENSG00000232373,ENSG00000276809,ENSG00000226977
chr13	95720084	95720276	13:95720084-95720276	ENSG00000227714,ENSG00000229622,ENSG00000134874,ENSG00000232373,ENSG00000276809,ENSG00000226977
chr13	95754199	95754444	13:95754199-95754444	ENSG00000134874,ENSG00000276809,ENSG00000226977
chr13	95772005	95772185	13:95772005-95772185	ENSG00000134874,ENSG00000276809,ENSG00000226977
chr13	95871238	95871418	13:95871238-95871418	ENSG00000102595
chr13	95924341	95924529	13:95924341-95924529	-
chr13	95924614	95924824	13:95924614-95924824	-
chr13	95937495	95937696	13:95937495-95937696	-
chr13	95995415	95995606	13:95995415-95995606	ENSG00000102595
chr13	96052915	96053395	13:96052915-96053395	ENSG00000102595
chr13	96149154	96149334	13:96149154-96149334	ENSG00000242614
chr13	96214312	96214502	13:96214312-96214502	ENSG00000242614
chr13	96424841	96425031	13:96424841-96425031	ENSG00000283487
chr13	96498166	96498383	13:96498166-96498383	-
chr13	96527693	96527873	13:96527693-96527873	-
chr13	96541972	96542152	13:96541972-96542152	-
chr13	96559839	96560023	13:96559839-96560023	ENSG00000233273
chr13	96576104	96576284	13:96576104-96576284	ENSG00000233273
chr13	96670020	96670340	13:96670020-96670340	-
chr13	96700824	96701018	13:96700824-96701018	ENSG00000235137
chr13	96745071	96745251	13:96745071-96745251	ENSG00000235137
chr13	96779898	96780078	13:96779898-96780078	ENSG00000235137
chr13	96810888	96811132	13:96810888-96811132	ENSG00000235137,ENSG00000234267,ENSG00000272329,ENSG00000222472,ENSG00000165621
chr13	96817179	96817409	13:96817179-96817409	ENSG00000185352,ENSG00000235137,ENSG00000234267,ENSG00000272329,ENSG00000222472,ENSG00000165621
chr13	96828047	96828377	13:96828047-96828377	ENSG00000185352,ENSG00000235137,ENSG00000234267,ENSG00000272329,ENSG00000222472,ENSG00000165621
chr13	96915365	96915633	13:96915365-96915633	ENSG00000235137,ENSG00000234267,ENSG00000272329,ENSG00000222472,ENSG00000165621
chr13	96924993	96925173	13:96924993-96925173	ENSG00000235137,ENSG00000234267,ENSG00000272329,ENSG00000222472,ENSG00000165621
chr13	97090660	97090840	13:97090660-97090840	ENSG00000165621,ENSG00000233124,ENSG00000202290,ENSG00000286544
chr13	97151876	97152097	13:97151876-97152097	ENSG00000165621,ENSG00000233124
chr13	97214962	97215142	13:97214962-97215142	ENSG00000233124,ENSG00000139793,ENSG00000202290
chr13	97222371	97222674	13:97222371-97222674	ENSG00000233124,ENSG00000139793,ENSG00000202290
chr13	97223308	97223654	13:97223308-97223654	ENSG00000233124,ENSG00000139793,ENSG00000286334,ENSG00000202290
chr13	97223859	97224576	13:97223859-97224576	ENSG00000233124,ENSG00000139793,ENSG00000286334,ENSG00000202290
chr13	97224919	97225297	13:97224919-97225297	ENSG00000233124,ENSG00000139793,ENSG00000286334,ENSG00000202290
chr13	97226025	97226453	13:97226025-97226453	ENSG00000233124,ENSG00000139793,ENSG00000286334,ENSG00000202290
chr13	97227219	97227434	13:97227219-97227434	ENSG00000233124,ENSG00000139793,ENSG00000202290
chr13	97227630	97227905	13:97227630-97227905	ENSG00000233124,ENSG00000139793,ENSG00000286334,ENSG00000202290
chr13	97249111	97249298	13:97249111-97249298	ENSG00000233124,ENSG00000286334,ENSG00000202290
chr13	97255214	97255399	13:97255214-97255399	ENSG00000233124,ENSG00000286334
chr13	97258704	97258988	13:97258704-97258988	ENSG00000233124,ENSG00000286334,ENSG00000202290
chr13	97275585	97275813	13:97275585-97275813	ENSG00000233124,ENSG00000286334,ENSG00000202290
chr13	97279025	97279271	13:97279025-97279271	ENSG00000233124,ENSG00000286334,ENSG00000202290
chr13	97312924	97313120	13:97312924-97313120	ENSG00000233124,ENSG00000286334,ENSG00000202290
chr13	97384416	97384610	13:97384416-97384610	ENSG00000202290
chr13	97432654	97433142	13:97432654-97433142	ENSG00000202290,ENSG00000286416,ENSG00000125249,ENSG00000276573,ENSG00000276704
chr13	97433188	97434019	13:97433188-97434019	ENSG00000165621,ENSG00000233124,ENSG00000202290,ENSG00000286416,ENSG00000125249,ENSG00000276573,ENSG00000276704,ENSG00000226134
chr13	97434104	97434724	13:97434104-97434724	ENSG00000202290,ENSG00000286416,ENSG00000125249,ENSG00000276573,ENSG00000276704
chr13	97446671	97446851	13:97446671-97446851	ENSG00000276573,ENSG00000276704,ENSG00000286544
chr13	97483358	97483571	13:97483358-97483571	ENSG00000165621,ENSG00000271625,ENSG00000286544
chr13	97498429	97498609	13:97498429-97498609	ENSG00000286544
chr13	97514567	97514761	13:97514567-97514761	ENSG00000286544
chr13	97525758	97525943	13:97525758-97525943	ENSG00000226134,ENSG00000286544
chr13	97626352	97626532	13:97626352-97626532	ENSG00000226134,ENSG00000286544
chr13	97693692	97693887	13:97693692-97693887	ENSG00000226134,ENSG00000286544
chr13	97781543	97781726	13:97781543-97781726	ENSG00000226134,ENSG00000286544,ENSG00000233291
chr13	97876927	97877145	13:97876927-97877145	ENSG00000233291,ENSG00000270725
chr13	97975867	97976377	13:97975867-97976377	ENSG00000233291,ENSG00000270725,ENSG00000065150,ENSG00000232217
chr13	97976523	97977044	13:97976523-97977044	ENSG00000233291,ENSG00000270725,ENSG00000065150,ENSG00000232217
chr13	97977154	97977353	13:97977154-97977353	ENSG00000233291,ENSG00000270725,ENSG00000065150,ENSG00000232217
chr13	98097509	98097710	13:98097509-98097710	ENSG00000270725,ENSG00000139797,ENSG00000222969,ENSG00000263399,ENSG00000269599
chr13	98151978	98152178	13:98151978-98152178	ENSG00000152767,ENSG00000139797,ENSG00000222969,ENSG00000263399,ENSG00000269189,ENSG00000269599
chr13	98222176	98222403	13:98222176-98222403	ENSG00000152767,ENSG00000139797,ENSG00000222969,ENSG00000263399,ENSG00000269189,ENSG00000269599
chr13	98308223	98308403	13:98308223-98308403	ENSG00000152767,ENSG00000139797,ENSG00000222969,ENSG00000263399,ENSG00000269189,ENSG00000269599
chr13	98387688	98387873	13:98387688-98387873	ENSG00000152767,ENSG00000139797,ENSG00000269599,ENSG00000231194
chr13	98471516	98471700	13:98471516-98471700	ENSG00000231194,ENSG00000102572,ENSG00000233662,ENSG00000217686,ENSG00000271437
chr13	98476019	98476199	13:98476019-98476199	ENSG00000231194,ENSG00000233662,ENSG00000217686,ENSG00000271437
chr13	98484670	98485069	13:98484670-98485069	ENSG00000152767,ENSG00000269599,ENSG00000231194,ENSG00000233662,ENSG00000217686,ENSG00000271437
chr13	98508502	98508816	13:98508502-98508816	ENSG00000231194,ENSG00000233662,ENSG00000217686,ENSG00000271437
chr13	98508884	98510605	13:98508884-98510605	ENSG00000152767,ENSG00000139797,ENSG00000269599,ENSG00000231194,ENSG00000102572,ENSG00000233662,ENSG00000217686,ENSG00000271437
chr13	98512672	98512852	13:98512672-98512852	ENSG00000231194,ENSG00000102572,ENSG00000271437
chr13	98520392	98520572	13:98520392-98520572	ENSG00000102572,ENSG00000271437
chr13	98523435	98523643	13:98523435-98523643	ENSG00000231194,ENSG00000102572,ENSG00000233662,ENSG00000217686,ENSG00000271437
chr13	98575940	98577098	13:98575940-98577098	ENSG00000152767,ENSG00000231194,ENSG00000102572,ENSG00000233662,ENSG00000217686,ENSG00000224418,ENSG00000271437
chr13	98577217	98577693	13:98577217-98577693	ENSG00000152767,ENSG00000269599,ENSG00000231194,ENSG00000102572,ENSG00000233662,ENSG00000217686,ENSG00000224418,ENSG00000271437
chr13	98577750	98577994	13:98577750-98577994	ENSG00000102572,ENSG00000233662,ENSG00000217686,ENSG00000224418,ENSG00000271437
chr13	98585874	98586054	13:98585874-98586054	ENSG00000231194,ENSG00000233662,ENSG00000217686,ENSG00000271437
chr13	98625427	98625607	13:98625427-98625607	ENSG00000231194,ENSG00000233662,ENSG00000233549,ENSG00000217686
chr13	98670255	98670435	13:98670255-98670435	ENSG00000152767,ENSG00000231194,ENSG00000243366,ENSG00000233662
chr13	98721154	98721334	13:98721154-98721334	ENSG00000088386
chr13	98748690	98748870	13:98748690-98748870	ENSG00000229918,ENSG00000088386
chr13	98802032	98802217	13:98802032-98802217	ENSG00000207298,ENSG00000275919,ENSG00000229918,ENSG00000088387
chr13	98845955	98846135	13:98845955-98846135	ENSG00000207298,ENSG00000275919,ENSG00000229918,ENSG00000088387
chr13	98922175	98922355	13:98922175-98922355	ENSG00000260992,ENSG00000207298,ENSG00000231981,ENSG00000275919,ENSG00000229918,ENSG00000088387
chr13	98930245	98930481	13:98930245-98930481	ENSG00000260992,ENSG00000207298,ENSG00000231981,ENSG00000275919,ENSG00000229918,ENSG00000088387
chr13	98998135	98998345	13:98998135-98998345	ENSG00000260992,ENSG00000207298,ENSG00000231981,ENSG00000275919,ENSG00000088387
chr13	99200101	99200749	13:99200101-99200749	ENSG00000125245,ENSG00000218502,ENSG00000201793,ENSG00000134882,ENSG00000234005,ENSG00000228889,ENSG00000230871,ENSG00000260992
chr13	99200829	99201790	13:99200829-99201790	ENSG00000125245,ENSG00000218502,ENSG00000201793,ENSG00000134882,ENSG00000234005,ENSG00000228889,ENSG00000230871,ENSG00000260992
chr13	99219581	99219761	13:99219581-99219761	ENSG00000218502,ENSG00000201793
chr13	99238332	99238579	13:99238332-99238579	ENSG00000218502,ENSG00000134882
chr13	99258234	99258487	13:99258234-99258487	ENSG00000125245,ENSG00000234005,ENSG00000230871
chr13	99269952	99270406	13:99269952-99270406	ENSG00000285448,ENSG00000238241,ENSG00000125245,ENSG00000234005,ENSG00000230871
chr13	99270818	99271175	13:99270818-99271175	ENSG00000285448,ENSG00000238241,ENSG00000125245,ENSG00000234005,ENSG00000230871
chr13	99272561	99272841	13:99272561-99272841	ENSG00000285448,ENSG00000238241,ENSG00000125245,ENSG00000234005,ENSG00000230871
chr13	99275291	99275502	13:99275291-99275502	ENSG00000125245,ENSG00000230871
chr13	99277753	99278353	13:99277753-99278353	ENSG00000125245,ENSG00000230871
chr13	99278480	99279173	13:99278480-99279173	ENSG00000285448,ENSG00000238241,ENSG00000125245,ENSG00000234005,ENSG00000230871,ENSG00000260992
chr13	99279356	99280884	13:99279356-99280884	ENSG00000230871
chr13	99281195	99282020	13:99281195-99282020	ENSG00000234239,ENSG00000285448,ENSG00000238241,ENSG00000125245,ENSG00000234005,ENSG00000230871,ENSG00000260992
chr13	99282140	99282622	13:99282140-99282622	ENSG00000234239,ENSG00000285448,ENSG00000238241,ENSG00000125245,ENSG00000234005,ENSG00000230871,ENSG00000260992
chr13	99282805	99283447	13:99282805-99283447	ENSG00000238241,ENSG00000230871,ENSG00000260992
chr13	99283499	99283699	13:99283499-99283699	ENSG00000230871
chr13	99293210	99293407	13:99293210-99293407	ENSG00000238241,ENSG00000230871
chr13	99296751	99297003	13:99296751-99297003	-
chr13	99299920	99300579	13:99299920-99300579	ENSG00000169508,ENSG00000134882
chr13	99301063	99301529	13:99301063-99301529	ENSG00000169508,ENSG00000134882,ENSG00000230871
chr13	99301626	99301817	13:99301626-99301817	ENSG00000169508,ENSG00000134882
chr13	99302101	99302311	13:99302101-99302311	ENSG00000169508,ENSG00000134882
chr13	99302532	99303192	13:99302532-99303192	ENSG00000169508,ENSG00000134882
chr13	99303802	99304339	13:99303802-99304339	ENSG00000169508,ENSG00000134882,ENSG00000230871
chr13	99304529	99305121	13:99304529-99305121	ENSG00000169508,ENSG00000134882
chr13	99305291	99305528	13:99305291-99305528	ENSG00000169508,ENSG00000134882
chr13	99305613	99305796	13:99305613-99305796	ENSG00000169508,ENSG00000134882
chr13	99306488	99307481	13:99306488-99307481	ENSG00000238241,ENSG00000169508,ENSG00000134882
chr13	99307586	99308286	13:99307586-99308286	ENSG00000169508,ENSG00000134882
chr13	99337768	99337976	13:99337768-99337976	-
chr13	99338347	99338867	13:99338347-99338867	ENSG00000238241
chr13	99355420	99355750	13:99355420-99355750	ENSG00000207719
chr13	99355819	99358357	13:99355819-99358357	ENSG00000238241,ENSG00000228808,ENSG00000207719
chr13	99373460	99373657	13:99373460-99373657	ENSG00000238241,ENSG00000228808,ENSG00000134882
chr13	99374506	99377420	13:99374506-99377420	ENSG00000234168,ENSG00000285448,ENSG00000238241,ENSG00000228808,ENSG00000207719,ENSG00000230871
chr13	99428526	99428706	13:99428526-99428706	ENSG00000285448,ENSG00000238241
chr13	99460791	99460971	13:99460791-99460971	ENSG00000288581,ENSG00000287746,ENSG00000234239,ENSG00000234168
chr13	99461204	99461433	13:99461204-99461433	ENSG00000287746,ENSG00000234239,ENSG00000234168
chr13	99496444	99496750	13:99496444-99496750	ENSG00000203441,ENSG00000280710,ENSG00000280734,ENSG00000125304
chr13	99497959	99499567	13:99497959-99499567	ENSG00000043355,ENSG00000288060,ENSG00000287746,ENSG00000234239,ENSG00000234168,ENSG00000203441,ENSG00000280710,ENSG00000280734,ENSG00000125304
chr13	99501010	99502665	13:99501010-99502665	ENSG00000287746,ENSG00000234239,ENSG00000234168,ENSG00000203441,ENSG00000280710,ENSG00000280734,ENSG00000125304
chr13	99507374	99507730	13:99507374-99507730	ENSG00000287746,ENSG00000234239,ENSG00000234168,ENSG00000203441,ENSG00000280710,ENSG00000280734,ENSG00000125304
chr13	99507785	99508394	13:99507785-99508394	ENSG00000287746,ENSG00000234239,ENSG00000234168,ENSG00000203441,ENSG00000280710,ENSG00000280734,ENSG00000125304
chr13	99606704	99606907	13:99606704-99606907	ENSG00000225999,ENSG00000260738,ENSG00000043355,ENSG00000288060,ENSG00000139800,ENSG00000286757,ENSG00000201245,ENSG00000227659,ENSG00000125246,ENSG00000287746,ENSG00000234239,ENSG00000234168
chr13	99639540	99639737	13:99639540-99639737	ENSG00000234354,ENSG00000280169,ENSG00000228501,ENSG00000236554,ENSG00000225999,ENSG00000260738,ENSG00000043355,ENSG00000288060,ENSG00000139800,ENSG00000286757,ENSG00000288581,ENSG00000201245,ENSG00000227659,ENSG00000263615,ENSG00000287746,ENSG00000234239,ENSG00000234168
chr13	99726408	99726621	13:99726408-99726621	ENSG00000225999,ENSG00000286757,ENSG00000288581,ENSG00000201245,ENSG00000234303,ENSG00000227659
chr13	99897357	99897562	13:99897357-99897562	ENSG00000234354,ENSG00000280169,ENSG00000270632,ENSG00000228501,ENSG00000236554,ENSG00000225999,ENSG00000260738,ENSG00000043355,ENSG00000288060,ENSG00000139800,ENSG00000286757,ENSG00000288581,ENSG00000201245,ENSG00000227659
chr13	100090569	100090749	13:100090569-100090749	ENSG00000270632,ENSG00000228501,ENSG00000175198,ENSG00000236554,ENSG00000274605,ENSG00000225999,ENSG00000260738,ENSG00000043355,ENSG00000288060,ENSG00000139800,ENSG00000286757
chr13	100275185	100275395	13:100275185-100275395	ENSG00000234354,ENSG00000280169,ENSG00000287330,ENSG00000270632,ENSG00000228501,ENSG00000175198,ENSG00000236554,ENSG00000225999,ENSG00000260738,ENSG00000043355,ENSG00000288060,ENSG00000139800,ENSG00000286757
chr13	100323990	100324222	13:100323990-100324222	ENSG00000280169,ENSG00000287330,ENSG00000270632,ENSG00000228501,ENSG00000236554,ENSG00000225999,ENSG00000260738,ENSG00000043355,ENSG00000288060,ENSG00000139800
chr13	100387029	100387211	13:100387029-100387211	ENSG00000234354,ENSG00000280169,ENSG00000287330,ENSG00000270632,ENSG00000228501,ENSG00000175198,ENSG00000236554,ENSG00000225999,ENSG00000260738,ENSG00000043355,ENSG00000288060,ENSG00000139800,ENSG00000286757,ENSG00000227659
chr13	100473205	100473390	13:100473205-100473390	ENSG00000234354,ENSG00000280169,ENSG00000234650,ENSG00000287330,ENSG00000270632,ENSG00000228501,ENSG00000236554,ENSG00000225999,ENSG00000260738,ENSG00000139800,ENSG00000286757,ENSG00000201245,ENSG00000227659
chr13	100493197	100493450	13:100493197-100493450	ENSG00000234354,ENSG00000280169,ENSG00000234650,ENSG00000287330,ENSG00000270632,ENSG00000228501,ENSG00000175198,ENSG00000236554,ENSG00000225999,ENSG00000260738,ENSG00000043355,ENSG00000288060,ENSG00000139800,ENSG00000286757
chr13	100496992	100497175	13:100496992-100497175	ENSG00000214051,ENSG00000234354,ENSG00000280169,ENSG00000234650,ENSG00000287330,ENSG00000270632,ENSG00000228501,ENSG00000175198,ENSG00000236554,ENSG00000225999,ENSG00000260738,ENSG00000043355,ENSG00000288060,ENSG00000139800,ENSG00000286757,ENSG00000201245,ENSG00000227659
chr13	100511847	100512085	13:100511847-100512085	ENSG00000234354,ENSG00000280169,ENSG00000234650,ENSG00000287330,ENSG00000270632,ENSG00000228501,ENSG00000175198,ENSG00000236554,ENSG00000225999,ENSG00000260738,ENSG00000043355,ENSG00000288060,ENSG00000139800,ENSG00000286757,ENSG00000288581,ENSG00000227659
chr13	100588467	100588914	13:100588467-100588914	ENSG00000214051,ENSG00000233009,ENSG00000237082,ENSG00000234354,ENSG00000280169,ENSG00000224356,ENSG00000134864
chr13	100602739	100602924	13:100602739-100602924	ENSG00000214051,ENSG00000233009,ENSG00000237082,ENSG00000234354,ENSG00000280169,ENSG00000224356,ENSG00000134864
chr13	100674764	100674953	13:100674764-100674953	ENSG00000214051,ENSG00000233009,ENSG00000237082,ENSG00000125247,ENSG00000234354,ENSG00000280169
chr13	100925867	100926047	13:100925867-100926047	ENSG00000229599,ENSG00000214051,ENSG00000233009
chr13	101051184	101051426	13:101051184-101051426	ENSG00000229599,ENSG00000214051,ENSG00000233009
chr13	101144832	101145012	13:101144832-101145012	ENSG00000201690,ENSG00000229975,ENSG00000265164,ENSG00000102466,ENSG00000214051,ENSG00000233009
chr13	101165346	101165531	13:101165346-101165531	ENSG00000102452,ENSG00000214051
chr13	101218381	101218751	13:101218381-101218751	ENSG00000229975,ENSG00000214051
chr13	101360684	101360864	13:101360684-101360864	ENSG00000229975,ENSG00000102452
chr13	101411867	101412058	13:101411867-101412058	ENSG00000102452
chr13	101436485	101436665	13:101436485-101436665	ENSG00000198542,ENSG00000102452
chr13	101462039	101462219	13:101462039-101462219	ENSG00000198542
chr13	101474843	101475169	13:101474843-101475169	ENSG00000265164,ENSG00000276012,ENSG00000198542
chr13	101545895	101546153	13:101545895-101546153	ENSG00000234445,ENSG00000279702,ENSG00000201690,ENSG00000229975,ENSG00000276012,ENSG00000102466
chr13	101546332	101546603	13:101546332-101546603	ENSG00000229975,ENSG00000276012,ENSG00000102466
chr13	101594162	101594342	13:101594162-101594342	ENSG00000276012,ENSG00000198542
chr13	101697487	101697667	13:101697487-101697667	ENSG00000272143,ENSG00000279702,ENSG00000243319,ENSG00000264482,ENSG00000201690,ENSG00000229975,ENSG00000215399,ENSG00000276012,ENSG00000102466,ENSG00000214051
chr13	101789271	101789481	13:101789271-101789481	ENSG00000234445,ENSG00000264482,ENSG00000201690,ENSG00000229975,ENSG00000265164,ENSG00000215399,ENSG00000201155,ENSG00000276012,ENSG00000102466
chr13	101938733	101938918	13:101938733-101938918	ENSG00000272143,ENSG00000234445,ENSG00000279702,ENSG00000243319,ENSG00000264482,ENSG00000201690,ENSG00000229975,ENSG00000265164,ENSG00000102466
chr13	102088594	102088774	13:102088594-102088774	ENSG00000272143,ENSG00000234445,ENSG00000279702,ENSG00000243319,ENSG00000264482,ENSG00000201690,ENSG00000229975,ENSG00000265164,ENSG00000102466
chr13	102255764	102255944	13:102255764-102255944	ENSG00000272143,ENSG00000234445,ENSG00000279702,ENSG00000243319,ENSG00000236860,ENSG00000264482,ENSG00000201690,ENSG00000229975,ENSG00000265164,ENSG00000102466
chr13	102470478	102470659	13:102470478-102470659	ENSG00000272143,ENSG00000234445,ENSG00000279702,ENSG00000243319,ENSG00000264482,ENSG00000201690,ENSG00000229975,ENSG00000265164,ENSG00000102466
chr13	102591515	102591742	13:102591515-102591742	ENSG00000134899,ENSG00000139780,ENSG00000134900,ENSG00000276957,ENSG00000261057
chr13	102591915	102592486	13:102591915-102592486	ENSG00000134899,ENSG00000139780,ENSG00000134900,ENSG00000276957,ENSG00000261057,ENSG00000272143
chr13	102592856	102593095	13:102592856-102593095	ENSG00000139780,ENSG00000134900,ENSG00000276957,ENSG00000261057
chr13	102595812	102596855	13:102595812-102596855	ENSG00000134899,ENSG00000134897,ENSG00000270181,ENSG00000134901,ENSG00000139780,ENSG00000134900,ENSG00000276957,ENSG00000261057,ENSG00000272143,ENSG00000243319
chr13	102596960	102597840	13:102596960-102597840	ENSG00000134899,ENSG00000134897,ENSG00000270181,ENSG00000134901,ENSG00000139780,ENSG00000134900,ENSG00000276957,ENSG00000261057,ENSG00000272143,ENSG00000243319
chr13	102606825	102607039	13:102606825-102607039	ENSG00000139780,ENSG00000134900
chr13	102758938	102759118	13:102758938-102759118	ENSG00000286312,ENSG00000175820,ENSG00000139780
chr13	102771493	102771721	13:102771493-102771721	ENSG00000134897,ENSG00000270181,ENSG00000134901,ENSG00000151287,ENSG00000286312,ENSG00000139780
chr13	102772743	102774238	13:102772743-102774238	ENSG00000272542,ENSG00000134899,ENSG00000134897,ENSG00000270181,ENSG00000134901,ENSG00000151287,ENSG00000286312,ENSG00000175820,ENSG00000139780,ENSG00000272143,ENSG00000243319
chr13	102779783	102780268	13:102779783-102780268	ENSG00000134897,ENSG00000270181,ENSG00000134901,ENSG00000151287,ENSG00000139780
chr13	102799784	102800021	13:102799784-102800021	ENSG00000134897,ENSG00000270181,ENSG00000134901
chr13	102800582	102800779	13:102800582-102800779	ENSG00000134897,ENSG00000270181,ENSG00000134901
chr13	102845084	102847580	13:102845084-102847580	ENSG00000272542,ENSG00000250878,ENSG00000134899,ENSG00000134897,ENSG00000270181,ENSG00000134901,ENSG00000139780,ENSG00000272143,ENSG00000243319
chr13	102906975	102907179	13:102906975-102907179	ENSG00000285789,ENSG00000125255,ENSG00000278445,ENSG00000272542,ENSG00000250878,ENSG00000139780
chr13	102962517	102962702	13:102962517-102962702	ENSG00000285789,ENSG00000125255,ENSG00000272542,ENSG00000250878
chr13	103018312	103018492	13:103018312-103018492	ENSG00000285789,ENSG00000125255,ENSG00000272542,ENSG00000250878,ENSG00000234445
chr13	103188238	103188488	13:103188238-103188488	ENSG00000234551,ENSG00000285789,ENSG00000125255,ENSG00000272542,ENSG00000250878
chr13	103211064	103211244	13:103211064-103211244	ENSG00000234551,ENSG00000285789,ENSG00000125255
chr13	103216181	103216531	13:103216181-103216531	ENSG00000234551,ENSG00000285789,ENSG00000125255
chr13	103441260	103441445	13:103441260-103441445	ENSG00000230474,ENSG00000234551,ENSG00000285789
chr13	103552097	103552316	13:103552097-103552316	ENSG00000234551,ENSG00000285789,ENSG00000125255
chr13	103725284	103725573	13:103725284-103725573	ENSG00000234551,ENSG00000285789
chr13	104089365	104089545	13:104089365-104089545	ENSG00000225823,ENSG00000287734
chr13	104096943	104097123	13:104096943-104097123	ENSG00000225823,ENSG00000287734,ENSG00000285789
chr13	104194634	104194817	13:104194634-104194817	ENSG00000275968,ENSG00000225823,ENSG00000287734
chr13	104195557	104195854	13:104195557-104195854	ENSG00000287734
chr13	104203644	104203895	13:104203644-104203895	ENSG00000287734
chr13	104204356	104204570	13:104204356-104204570	ENSG00000287734
chr13	104380125	104380398	13:104380125-104380398	ENSG00000280455,ENSG00000286929,ENSG00000225823
chr13	104455198	104455391	13:104455198-104455391	ENSG00000225823
chr13	104532915	104533095	13:104532915-104533095	ENSG00000182346,ENSG00000286929
chr13	104586156	104586354	13:104586156-104586354	ENSG00000287923,ENSG00000280455,ENSG00000182346,ENSG00000275502,ENSG00000275968,ENSG00000286929,ENSG00000225823
chr13	104694439	104694640	13:104694439-104694640	ENSG00000275968,ENSG00000286929,ENSG00000225823
chr13	104765964	104766149	13:104765964-104766149	ENSG00000275502,ENSG00000286929,ENSG00000225823
chr13	104960946	104961126	13:104960946-104961126	ENSG00000280455,ENSG00000182346,ENSG00000275502,ENSG00000286929,ENSG00000225823
chr13	105139503	105139930	13:105139503-105139930	ENSG00000287923,ENSG00000280455,ENSG00000182346,ENSG00000275502,ENSG00000275968,ENSG00000286929,ENSG00000225823
chr13	105139986	105140166	13:105139986-105140166	ENSG00000287923,ENSG00000280455,ENSG00000275502,ENSG00000275968,ENSG00000286929,ENSG00000225823
chr13	105176852	105177151	13:105176852-105177151	ENSG00000280455,ENSG00000182346,ENSG00000275502,ENSG00000275968,ENSG00000286929,ENSG00000225823
chr13	105211298	105211480	13:105211298-105211480	ENSG00000222682,ENSG00000280455,ENSG00000182346,ENSG00000275502,ENSG00000275968,ENSG00000286929,ENSG00000225823
chr13	105324153	105324335	13:105324153-105324335	ENSG00000287923,ENSG00000280455,ENSG00000182346,ENSG00000275502,ENSG00000275968,ENSG00000286929
chr13	105516407	105516691	13:105516407-105516691	ENSG00000287923,ENSG00000280455,ENSG00000182346,ENSG00000275502,ENSG00000275968,ENSG00000232307,ENSG00000286929
chr13	105707171	105707361	13:105707171-105707361	ENSG00000226620,ENSG00000280455
chr13	105841463	105841648	13:105841463-105841648	ENSG00000287923,ENSG00000252550,ENSG00000280455,ENSG00000182346,ENSG00000275968
chr13	105866682	105866900	13:105866682-105866900	ENSG00000222682,ENSG00000287923,ENSG00000252550,ENSG00000280455,ENSG00000182346,ENSG00000286929
chr13	105952778	105953014	13:105952778-105953014	ENSG00000222682,ENSG00000287923,ENSG00000252550,ENSG00000280455
chr13	106385962	106386174	13:106385962-106386174	ENSG00000233532,ENSG00000286780,ENSG00000222682,ENSG00000287923
chr13	106434343	106434562	13:106434343-106434562	ENSG00000174418,ENSG00000233532,ENSG00000286780,ENSG00000222682,ENSG00000287923,ENSG00000280455,ENSG00000275502
chr13	106472335	106472515	13:106472335-106472515	ENSG00000233532,ENSG00000286780,ENSG00000222682,ENSG00000287923
chr13	106493025	106493429	13:106493025-106493429	ENSG00000284966,ENSG00000286780,ENSG00000222682
chr13	106499094	106499449	13:106499094-106499449	ENSG00000274204,ENSG00000284966,ENSG00000286780,ENSG00000222682
chr13	106508133	106508641	13:106508133-106508641	ENSG00000277863,ENSG00000274204,ENSG00000284966,ENSG00000125266,ENSG00000286780,ENSG00000222682,ENSG00000287923,ENSG00000182346,ENSG00000286929
chr13	106535322	106535655	13:106535322-106535655	ENSG00000277863,ENSG00000174408,ENSG00000125266,ENSG00000222682,ENSG00000287923,ENSG00000252550,ENSG00000280455,ENSG00000182346,ENSG00000275502,ENSG00000275968,ENSG00000286929
chr13	106566638	106566922	13:106566638-106566922	ENSG00000277863,ENSG00000272274,ENSG00000134884,ENSG00000125266
chr13	106567181	106568152	13:106567181-106568152	ENSG00000277863,ENSG00000174408,ENSG00000272274,ENSG00000134884,ENSG00000125266
chr13	106568315	106568574	13:106568315-106568574	ENSG00000277863,ENSG00000272274,ENSG00000134884
chr13	106598196	106598376	13:106598196-106598376	ENSG00000277863,ENSG00000227590,ENSG00000230156
chr13	106616397	106616610	13:106616397-106616610	ENSG00000277863,ENSG00000174408,ENSG00000287546,ENSG00000227590,ENSG00000230156,ENSG00000272274
chr13	106677961	106678141	13:106677961-106678141	ENSG00000279157,ENSG00000277863,ENSG00000174408,ENSG00000287546,ENSG00000227590,ENSG00000230156,ENSG00000222682
chr13	106771893	106772116	13:106771893-106772116	ENSG00000277863,ENSG00000174408,ENSG00000278698,ENSG00000287546
chr13	106994271	106994479	13:106994271-106994479	ENSG00000285643,ENSG00000279157,ENSG00000277863,ENSG00000174408,ENSG00000222682,ENSG00000280455
chr13	106994630	106994925	13:106994630-106994925	ENSG00000285643,ENSG00000279157,ENSG00000277863,ENSG00000174408,ENSG00000287546,ENSG00000222682,ENSG00000287923,ENSG00000280455
chr13	107024532	107024712	13:107024532-107024712	ENSG00000285643,ENSG00000279157,ENSG00000277863,ENSG00000174408
chr13	107153505	107153685	13:107153505-107153685	ENSG00000279157,ENSG00000277863,ENSG00000174408
chr13	107162998	107163209	13:107162998-107163209	ENSG00000279157,ENSG00000277863,ENSG00000174408
chr13	107170478	107170658	13:107170478-107170658	ENSG00000279157,ENSG00000277863,ENSG00000174408
chr13	107187713	107187893	13:107187713-107187893	-
chr13	107286219	107286411	13:107286219-107286411	ENSG00000286343,ENSG00000227248,ENSG00000276740,ENSG00000204442
chr13	107317423	107317603	13:107317423-107317603	ENSG00000276740,ENSG00000201847
chr13	107422171	107422357	13:107422171-107422357	ENSG00000227248,ENSG00000276740
chr13	107504948	107505134	13:107504948-107505134	ENSG00000227248,ENSG00000221650,ENSG00000276740
chr13	107537546	107537726	13:107537546-107537726	ENSG00000221650,ENSG00000276740
chr13	107626681	107626872	13:107626681-107626872	ENSG00000274718,ENSG00000286343,ENSG00000227248,ENSG00000276740,ENSG00000204442
chr13	107658046	107658265	13:107658046-107658265	ENSG00000286343,ENSG00000227248,ENSG00000276740,ENSG00000204442
chr13	107889133	107889313	13:107889133-107889313	ENSG00000274718,ENSG00000286343,ENSG00000227248,ENSG00000204442
chr13	108006700	108006885	13:108006700-108006885	ENSG00000274718,ENSG00000286343,ENSG00000227248,ENSG00000204442
chr13	108039162	108039342	13:108039162-108039342	ENSG00000274718,ENSG00000286343,ENSG00000227248,ENSG00000204442
chr13	108213688	108213891	13:108213688-108213891	ENSG00000139826,ENSG00000174405
chr13	108215014	108215426	13:108215014-108215426	ENSG00000139826,ENSG00000174405
chr13	108217793	108219242	13:108217793-108219242	ENSG00000139826,ENSG00000174405
chr13	108252257	108252478	13:108252257-108252478	ENSG00000102524
chr13	108257211	108257391	13:108257211-108257391	ENSG00000102524
chr13	108266623	108267756	13:108266623-108267756	ENSG00000102524,ENSG00000277246,ENSG00000223177
chr13	108268192	108268468	13:108268192-108268468	ENSG00000102524,ENSG00000277246
chr13	108268622	108269614	13:108268622-108269614	ENSG00000102524,ENSG00000277246,ENSG00000223177
chr13	108269695	108271184	13:108269695-108271184	ENSG00000102524,ENSG00000277246,ENSG00000223177
chr13	108271268	108271511	13:108271268-108271511	ENSG00000102524,ENSG00000277246,ENSG00000223177
chr13	108314772	108315011	13:108314772-108315011	ENSG00000223177
chr13	108316369	108316554	13:108316369-108316554	ENSG00000223177
chr13	108323662	108323885	13:108323662-108323885	ENSG00000223177
chr13	108325855	108326035	13:108325855-108326035	ENSG00000223177,ENSG00000283384
chr13	108326492	108326892	13:108326492-108326892	ENSG00000223177,ENSG00000283384
chr13	108336136	108336388	13:108336136-108336388	ENSG00000283384
chr13	108341587	108341767	13:108341587-108341767	ENSG00000283384
chr13	108342420	108342617	13:108342420-108342617	ENSG00000283384
chr13	108342668	108342848	13:108342668-108342848	ENSG00000283384
chr13	108346013	108346209	13:108346013-108346209	ENSG00000283384
chr13	108368082	108368374	13:108368082-108368374	ENSG00000232087
chr13	108368650	108369040	13:108368650-108369040	ENSG00000232087
chr13	108369249	108369429	13:108369249-108369429	ENSG00000232087
chr13	108468877	108469071	13:108468877-108469071	ENSG00000232087
chr13	108533681	108533971	13:108533681-108533971	ENSG00000232087
chr13	108715033	108715231	13:108715033-108715231	-
chr13	108777189	108777369	13:108777189-108777369	ENSG00000041515
chr13	108815606	108815786	13:108815606-108815786	ENSG00000041515
chr13	108886626	108886811	13:108886626-108886811	-
chr13	108887898	108888078	13:108887898-108888078	-
chr13	108993568	108993748	13:108993568-108993748	ENSG00000229938
chr13	109036658	109036860	13:109036658-109036860	ENSG00000229938
chr13	109229412	109229592	13:109229412-109229592	ENSG00000229938,ENSG00000236242,ENSG00000275216,ENSG00000223617,ENSG00000236053
chr13	109231564	109231744	13:109231564-109231744	ENSG00000229938,ENSG00000236242,ENSG00000275216,ENSG00000223617,ENSG00000236053
chr13	109387570	109387867	13:109387570-109387867	ENSG00000229938,ENSG00000275216,ENSG00000223617,ENSG00000236053
chr13	109390182	109390443	13:109390182-109390443	ENSG00000229938,ENSG00000236242,ENSG00000275216,ENSG00000223617,ENSG00000236053
chr13	109390623	109390817	13:109390623-109390817	ENSG00000229938,ENSG00000275216,ENSG00000223617,ENSG00000236053
chr13	109395606	109395916	13:109395606-109395916	ENSG00000229938,ENSG00000223617,ENSG00000236053,ENSG00000229792
chr13	109399732	109400036	13:109399732-109400036	ENSG00000229938,ENSG00000223617,ENSG00000236053,ENSG00000229792
chr13	109400338	109400518	13:109400338-109400518	ENSG00000275216,ENSG00000223617,ENSG00000236053,ENSG00000229792
chr13	109400702	109401076	13:109400702-109401076	ENSG00000275216,ENSG00000223617,ENSG00000236053,ENSG00000229792
chr13	109401307	109401665	13:109401307-109401665	ENSG00000275216,ENSG00000223617,ENSG00000236053,ENSG00000229792
chr13	109402410	109402607	13:109402410-109402607	ENSG00000275216,ENSG00000223617,ENSG00000236053,ENSG00000229792
chr13	109402674	109403415	13:109402674-109403415	ENSG00000229938,ENSG00000236242,ENSG00000275216,ENSG00000223617,ENSG00000236053,ENSG00000229792
chr13	109404335	109404723	13:109404335-109404723	ENSG00000275216,ENSG00000223617,ENSG00000236053,ENSG00000229792
chr13	109422326	109422695	13:109422326-109422695	ENSG00000229938,ENSG00000275216,ENSG00000223617
chr13	109511907	109512087	13:109511907-109512087	ENSG00000275216,ENSG00000236053
chr13	109570206	109570428	13:109570206-109570428	-
chr13	109599396	109599576	13:109599396-109599576	ENSG00000229938,ENSG00000275216,ENSG00000236053
chr13	109645589	109646045	13:109645589-109646045	ENSG00000229938
chr13	109651711	109652268	13:109651711-109652268	ENSG00000229938,ENSG00000236053
chr13	109652336	109652523	13:109652336-109652523	-
chr13	109733785	109733977	13:109733785-109733977	ENSG00000285534,ENSG00000234854
chr13	109777979	109778194	13:109777979-109778194	ENSG00000275248,ENSG00000265885
chr13	109784829	109786631	13:109784829-109786631	ENSG00000236242,ENSG00000275216,ENSG00000223617,ENSG00000236053,ENSG00000185950,ENSG00000275741,ENSG00000275248,ENSG00000276269,ENSG00000231428,ENSG00000265885
chr13	109786706	109787828	13:109786706-109787828	ENSG00000185950,ENSG00000275741,ENSG00000275248,ENSG00000265885
chr13	109788701	109788881	13:109788701-109788881	ENSG00000185950,ENSG00000275741,ENSG00000275248,ENSG00000265885
chr13	109789410	109789631	13:109789410-109789631	ENSG00000185950,ENSG00000275741,ENSG00000275248,ENSG00000265885
chr13	109794325	109794520	13:109794325-109794520	ENSG00000185950,ENSG00000275741,ENSG00000275248,ENSG00000265885
chr13	109872946	109873126	13:109872946-109873126	ENSG00000275248,ENSG00000276269,ENSG00000231428,ENSG00000265885
chr13	109885316	109885500	13:109885316-109885500	ENSG00000275248,ENSG00000276269,ENSG00000231428,ENSG00000265885
chr13	109910945	109911125	13:109910945-109911125	ENSG00000201161
chr13	109982244	109982496	13:109982244-109982496	ENSG00000274331,ENSG00000276269,ENSG00000231428,ENSG00000265885
chr13	109987754	109987950	13:109987754-109987950	ENSG00000274331,ENSG00000276269,ENSG00000231428,ENSG00000265885
chr13	110014975	110015277	13:110014975-110015277	ENSG00000275830,ENSG00000276269,ENSG00000231428,ENSG00000265885
chr13	110061768	110061953	13:110061768-110061953	ENSG00000275830,ENSG00000276269,ENSG00000231428,ENSG00000265885
chr13	110120614	110120842	13:110120614-110120842	ENSG00000275830,ENSG00000265885,ENSG00000279965
chr13	110137659	110139294	13:110137659-110139294	ENSG00000275830,ENSG00000265885,ENSG00000279965,ENSG00000287575
chr13	110157322	110157589	13:110157322-110157589	ENSG00000187498
chr13	110160439	110161651	13:110160439-110161651	ENSG00000187498
chr13	110161973	110162274	13:110161973-110162274	ENSG00000187498
chr13	110200807	110201131	13:110200807-110201131	-
chr13	110205367	110205576	13:110205367-110205576	ENSG00000187498
chr13	110268475	110268655	13:110268475-110268655	ENSG00000279237
chr13	110347085	110347265	13:110347085-110347265	ENSG00000276765
chr13	110378979	110379164	13:110378979-110379164	-
chr13	110467242	110467453	13:110467242-110467453	ENSG00000134871,ENSG00000224821
chr13	110510132	110510560	13:110510132-110510560	ENSG00000134871,ENSG00000232814
chr13	110521918	110522098	13:110521918-110522098	ENSG00000134871,ENSG00000232814
chr13	110522162	110522374	13:110522162-110522374	ENSG00000134871,ENSG00000232814
chr13	110524354	110524534	13:110524354-110524534	ENSG00000134871,ENSG00000232814,ENSG00000275880,ENSG00000213995
chr13	110524703	110524907	13:110524703-110524907	ENSG00000134871,ENSG00000232814,ENSG00000275880,ENSG00000213995
chr13	110536296	110536524	13:110536296-110536524	-
chr13	110537300	110537499	13:110537300-110537499	ENSG00000275880,ENSG00000213995,ENSG00000259831
chr13	110537658	110537838	13:110537658-110537838	-
chr13	110555311	110555793	13:110555311-110555793	ENSG00000139832,ENSG00000275880,ENSG00000213995,ENSG00000259831
chr13	110556141	110556345	13:110556141-110556345	ENSG00000139832,ENSG00000275880,ENSG00000213995
chr13	110561305	110561573	13:110561305-110561573	ENSG00000232814,ENSG00000139832,ENSG00000275880,ENSG00000213995,ENSG00000225239,ENSG00000259831
chr13	110561931	110562157	13:110561931-110562157	ENSG00000139832,ENSG00000275880,ENSG00000213995
chr13	110575882	110576178	13:110575882-110576178	ENSG00000275880,ENSG00000213995,ENSG00000225239,ENSG00000259831
chr13	110582221	110582483	13:110582221-110582483	ENSG00000275880,ENSG00000213995,ENSG00000225239,ENSG00000259831
chr13	110657628	110657844	13:110657628-110657844	ENSG00000275880,ENSG00000213995,ENSG00000134905,ENSG00000225239,ENSG00000259831
chr13	110663378	110663595	13:110663378-110663595	ENSG00000275880,ENSG00000213995,ENSG00000134905,ENSG00000225239,ENSG00000259831
chr13	110663924	110664182	13:110663924-110664182	ENSG00000275880,ENSG00000213995,ENSG00000134905,ENSG00000225239,ENSG00000259831
chr13	110664270	110665789	13:110664270-110665789	ENSG00000275880,ENSG00000213995,ENSG00000134905,ENSG00000225239,ENSG00000259831
chr13	110665921	110667065	13:110665921-110667065	ENSG00000275880,ENSG00000213995,ENSG00000134905,ENSG00000225239,ENSG00000259831
chr13	110704013	110704203	13:110704013-110704203	ENSG00000275880,ENSG00000213995,ENSG00000134905,ENSG00000225239,ENSG00000259831
chr13	110705399	110706122	13:110705399-110706122	ENSG00000275880,ENSG00000213995,ENSG00000134905,ENSG00000153487,ENSG00000225239,ENSG00000259831
chr13	110706297	110706554	13:110706297-110706554	ENSG00000275880,ENSG00000213995,ENSG00000134905,ENSG00000153487,ENSG00000225239,ENSG00000259831
chr13	110711738	110715354	13:110711738-110715354	ENSG00000275880,ENSG00000213995,ENSG00000134905,ENSG00000153487,ENSG00000225239,ENSG00000259831
chr13	110870022	110870207	13:110870022-110870207	ENSG00000259831,ENSG00000255874,ENSG00000229152,ENSG00000275989,ENSG00000225760
chr13	110913987	110916143	13:110913987-110916143	ENSG00000275880,ENSG00000213995,ENSG00000225239,ENSG00000259831,ENSG00000255874,ENSG00000088448,ENSG00000229152,ENSG00000277767,ENSG00000227105,ENSG00000275989,ENSG00000225760,ENSG00000225870,ENSG00000286824,ENSG00000235875,ENSG00000233644,ENSG00000274614
chr13	110916491	110916678	13:110916491-110916678	ENSG00000088448,ENSG00000229152,ENSG00000277767,ENSG00000227105,ENSG00000275989,ENSG00000225760,ENSG00000286824
chr13	110922514	110922747	13:110922514-110922747	ENSG00000088448,ENSG00000229152,ENSG00000277767,ENSG00000227105,ENSG00000275989,ENSG00000225760,ENSG00000225870
chr13	110929436	110929616	13:110929436-110929616	ENSG00000088448,ENSG00000229152,ENSG00000277767,ENSG00000227105,ENSG00000275989,ENSG00000225760,ENSG00000225870,ENSG00000286824
chr13	111153188	111154625	13:111153188-111154625	ENSG00000229152,ENSG00000275989,ENSG00000225760,ENSG00000225870,ENSG00000286824,ENSG00000235875,ENSG00000102606,ENSG00000233644,ENSG00000227352,ENSG00000285856,ENSG00000274614
chr13	111322727	111322907	13:111322727-111322907	ENSG00000225870,ENSG00000153495
chr13	111325892	111326072	13:111325892-111326072	ENSG00000225870,ENSG00000153495
chr13	111418815	111419055	13:111418815-111419055	ENSG00000225870
chr13	111475693	111475919	13:111475693-111475919	ENSG00000277159
chr13	111479438	111479618	13:111479438-111479618	ENSG00000277159
chr13	111544285	111544707	13:111544285-111544707	ENSG00000204398,ENSG00000215881,ENSG00000260343
chr13	111555042	111555235	13:111555042-111555235	ENSG00000204398,ENSG00000215881,ENSG00000260343,ENSG00000223626
chr13	111606990	111607178	13:111606990-111607178	ENSG00000204398,ENSG00000215881,ENSG00000260343
chr13	111632832	111633066	13:111632832-111633066	ENSG00000204398,ENSG00000215881,ENSG00000200072,ENSG00000260343
chr13	111864829	111865185	13:111864829-111865185	ENSG00000226903
chr13	111872011	111872191	13:111872011-111872191	ENSG00000226903
chr13	112064456	112064636	13:112064456-112064636	ENSG00000200072,ENSG00000224243,ENSG00000182968,ENSG00000260385
chr13	112098736	112098916	13:112098736-112098916	ENSG00000200072,ENSG00000224243,ENSG00000260385,ENSG00000229520,ENSG00000260102,ENSG00000260343,ENSG00000223626
chr13	112126413	112126631	13:112126413-112126631	ENSG00000200072,ENSG00000224243,ENSG00000260385,ENSG00000229520,ENSG00000260102,ENSG00000260343,ENSG00000223626
chr13	112182191	112182376	13:112182191-112182376	ENSG00000260102,ENSG00000260343,ENSG00000223626
chr13	112357307	112357487	13:112357307-112357487	ENSG00000260343,ENSG00000223626,ENSG00000153498
chr13	112367136	112367316	13:112367136-112367316	ENSG00000260343,ENSG00000223626,ENSG00000153498
chr13	112479178	112479498	13:112479178-112479498	ENSG00000260343
chr13	112482848	112483030	13:112482848-112483030	ENSG00000126216
chr13	112524583	112524787	13:112524583-112524787	ENSG00000277159
chr13	112582975	112583265	13:112582975-112583265	ENSG00000126216,ENSG00000277159
chr13	112583382	112583652	13:112583382-112583652	ENSG00000126216,ENSG00000277159,ENSG00000277545
chr13	112583946	112584214	13:112583946-112584214	ENSG00000126216,ENSG00000277159
chr13	112587286	112588304	13:112587286-112588304	ENSG00000126216,ENSG00000277159
chr13	112588506	112588861	13:112588506-112588861	ENSG00000126216,ENSG00000277159
chr13	112637134	112637358	13:112637134-112637358	ENSG00000277159,ENSG00000277545,ENSG00000197595
chr13	112688599	112691333	13:112688599-112691333	ENSG00000277159,ENSG00000269376,ENSG00000269356,ENSG00000235280,ENSG00000267868,ENSG00000277545,ENSG00000068650,ENSG00000274922,ENSG00000197595
chr13	112691506	112692020	13:112691506-112692020	ENSG00000277545,ENSG00000068650,ENSG00000274922,ENSG00000197595
chr13	112693062	112693242	13:112693062-112693242	ENSG00000277545,ENSG00000068650,ENSG00000274922,ENSG00000197595
chr13	112693331	112693511	13:112693331-112693511	ENSG00000277545,ENSG00000068650,ENSG00000274922,ENSG00000197595
chr13	112710660	112710840	13:112710660-112710840	ENSG00000277545,ENSG00000068650,ENSG00000197595
chr13	112754054	112754234	13:112754054-112754234	ENSG00000277545,ENSG00000232684
chr13	112872716	112872933	13:112872716-112872933	ENSG00000269376,ENSG00000269356,ENSG00000277545,ENSG00000068650,ENSG00000197595
chr13	112873301	112874719	13:112873301-112874719	ENSG00000269376,ENSG00000269356,ENSG00000235280,ENSG00000267868,ENSG00000277545,ENSG00000068650,ENSG00000197595
chr13	112894549	112894739	13:112894549-112894739	ENSG00000269376,ENSG00000269356,ENSG00000235280,ENSG00000267868,ENSG00000126217,ENSG00000277545
chr13	113087721	113087906	13:113087721-113087906	ENSG00000269125,ENSG00000283828,ENSG00000230371,ENSG00000231882,ENSG00000126218,ENSG00000057593,ENSG00000269376,ENSG00000269356,ENSG00000235280,ENSG00000267868,ENSG00000126217
chr13	113099686	113099866	13:113099686-113099866	ENSG00000269125,ENSG00000126231,ENSG00000283828,ENSG00000230371,ENSG00000231882,ENSG00000126218,ENSG00000057593,ENSG00000269376,ENSG00000269356,ENSG00000235280,ENSG00000267868,ENSG00000126217
chr13	113207974	113210425	13:113207974-113210425	ENSG00000232662,ENSG00000277942,ENSG00000139842,ENSG00000126226,ENSG00000269125,ENSG00000126231,ENSG00000283828,ENSG00000230371,ENSG00000231882,ENSG00000126218,ENSG00000057593,ENSG00000269376,ENSG00000269356,ENSG00000235280,ENSG00000267868
chr13	113214587	113214767	13:113214587-113214767	ENSG00000277942,ENSG00000139842,ENSG00000126226,ENSG00000269125,ENSG00000126231,ENSG00000283828,ENSG00000230371,ENSG00000231882
chr13	113296704	113296899	13:113296704-113296899	ENSG00000276434,ENSG00000185896,ENSG00000232662,ENSG00000277942,ENSG00000269125,ENSG00000126231,ENSG00000283828,ENSG00000230371,ENSG00000231882,ENSG00000126218,ENSG00000269376,ENSG00000269356,ENSG00000235280,ENSG00000267868
chr13	113297171	113297920	13:113297171-113297920	ENSG00000233613,ENSG00000225083,ENSG00000276434,ENSG00000139835,ENSG00000185896,ENSG00000232662,ENSG00000277942,ENSG00000269125,ENSG00000126231,ENSG00000283828,ENSG00000230371,ENSG00000231882,ENSG00000126218,ENSG00000057593,ENSG00000269376,ENSG00000269356,ENSG00000235280,ENSG00000267868
chr13	113355355	113355617	13:113355355-113355617	ENSG00000225083,ENSG00000276434,ENSG00000139835
chr13	113365632	113365812	13:113365632-113365812	ENSG00000225083,ENSG00000276434,ENSG00000139835,ENSG00000232662,ENSG00000277942
chr13	113449107	113449287	13:113449107-113449287	ENSG00000202347,ENSG00000233613,ENSG00000153531
chr13	113486478	113486658	13:113486478-113486658	ENSG00000150403,ENSG00000202347,ENSG00000233613,ENSG00000150401
chr13	113490158	113490672	13:113490158-113490672	ENSG00000150403,ENSG00000202347,ENSG00000233613,ENSG00000150401
chr13	113490728	113491874	13:113490728-113491874	ENSG00000150403,ENSG00000202347,ENSG00000233613,ENSG00000150401
chr13	113508421	113508861	13:113508421-113508861	ENSG00000276916,ENSG00000276248,ENSG00000150403,ENSG00000202347,ENSG00000233613,ENSG00000150401
chr13	113508962	113509481	13:113508962-113509481	ENSG00000276916,ENSG00000276248,ENSG00000150403,ENSG00000202347,ENSG00000233613
chr13	113518100	113518280	13:113518100-113518280	ENSG00000276916,ENSG00000276248,ENSG00000150403,ENSG00000202347,ENSG00000233613
chr13	113528296	113528653	13:113528296-113528653	ENSG00000276248,ENSG00000150403
chr13	113584581	113585286	13:113584581-113585286	ENSG00000198176,ENSG00000202347,ENSG00000233613
chr13	113585535	113585846	13:113585535-113585846	ENSG00000198176
chr13	113591703	113592043	13:113591703-113592043	ENSG00000198176
chr13	113606120	113607537	13:113606120-113607537	ENSG00000186009,ENSG00000260910,ENSG00000276434,ENSG00000269125,ENSG00000230371,ENSG00000231882
chr13	113607648	113609620	13:113607648-113609620	ENSG00000198176,ENSG00000186009,ENSG00000233695,ENSG00000183087,ENSG00000272695,ENSG00000260910,ENSG00000202347,ENSG00000233613,ENSG00000276434,ENSG00000269125,ENSG00000230371,ENSG00000231882,ENSG00000269376,ENSG00000269356,ENSG00000235280,ENSG00000267868
chr13	113614595	113614866	13:113614595-113614866	ENSG00000186009
chr13	113614961	113615258	13:113614961-113615258	ENSG00000186009
chr13	113615419	113615649	13:113615419-113615649	ENSG00000186009
chr13	113615857	113617495	13:113615857-113617495	ENSG00000186009,ENSG00000233695,ENSG00000269376,ENSG00000269356
chr13	113620021	113620207	13:113620021-113620207	ENSG00000186009
chr13	113623819	113624130	13:113623819-113624130	ENSG00000186009
chr13	113640598	113640778	13:113640598-113640778	ENSG00000198176,ENSG00000186009
chr13	113724390	113725285	13:113724390-113725285	ENSG00000186009,ENSG00000185974,ENSG00000233695,ENSG00000183087,ENSG00000272695,ENSG00000229373,ENSG00000260910
chr13	113726522	113726976	13:113726522-113726976	ENSG00000186009,ENSG00000185974,ENSG00000233695,ENSG00000183087,ENSG00000272695,ENSG00000229373,ENSG00000260910
chr13	113747224	113747409	13:113747224-113747409	ENSG00000279770,ENSG00000183087,ENSG00000260910
chr13	113758419	113758629	13:113758419-113758629	ENSG00000279770,ENSG00000184497,ENSG00000233695,ENSG00000183087,ENSG00000272695,ENSG00000260910
chr13	113758756	113759493	13:113758756-113759493	ENSG00000186009,ENSG00000279770,ENSG00000184497,ENSG00000233695,ENSG00000183087,ENSG00000272695,ENSG00000229373,ENSG00000260910
chr13	113761438	113761654	13:113761438-113761654	ENSG00000184497,ENSG00000233695,ENSG00000183087
chr13	113880723	113880903	13:113880723-113880903	ENSG00000233695,ENSG00000183087,ENSG00000272695,ENSG00000237699,ENSG00000226921,ENSG00000274766,ENSG00000229373,ENSG00000260910
chr13	114058283	114058465	13:114058283-114058465	ENSG00000260910,ENSG00000283199
chr13	114063873	114064254	13:114063873-114064254	ENSG00000233695,ENSG00000260910,ENSG00000283199
chr13	114064309	114066648	13:114064309-114066648	ENSG00000233695,ENSG00000183087,ENSG00000272695,ENSG00000260910,ENSG00000283199,ENSG00000283361,ENSG00000232487
chr13	114066792	114067427	13:114066792-114067427	ENSG00000233695,ENSG00000183087,ENSG00000272695,ENSG00000260910,ENSG00000283199,ENSG00000283361,ENSG00000232487
chr13	114067575	114068775	13:114067575-114068775	ENSG00000233695,ENSG00000183087,ENSG00000272695,ENSG00000260910,ENSG00000283199,ENSG00000232487
chr13	114095996	114096176	13:114095996-114096176	ENSG00000272695,ENSG00000260910,ENSG00000283199,ENSG00000232487
chr13	114110712	114111043	13:114110712-114111043	ENSG00000233695,ENSG00000260910,ENSG00000283199,ENSG00000232487
chr13	114128311	114129023	13:114128311-114129023	ENSG00000233695,ENSG00000183087,ENSG00000272695,ENSG00000260910,ENSG00000283199,ENSG00000283361,ENSG00000232487,ENSG00000185989
chr13	114129169	114130108	13:114129169-114130108	ENSG00000233695,ENSG00000183087,ENSG00000272695,ENSG00000260910,ENSG00000283199,ENSG00000260615,ENSG00000130177,ENSG00000283361,ENSG00000232487,ENSG00000185989
chr13	114130227	114133002	13:114130227-114133002	ENSG00000233695,ENSG00000183087,ENSG00000272695,ENSG00000260910,ENSG00000283199,ENSG00000130177,ENSG00000283361,ENSG00000232487,ENSG00000185989
chr13	114142855	114143052	13:114142855-114143052	ENSG00000283199,ENSG00000283361
chr13	114143126	114143381	13:114143126-114143381	ENSG00000283199,ENSG00000283361
chr13	114161903	114162132	13:114161903-114162132	ENSG00000283199,ENSG00000283361
chr13	114204498	114204706	13:114204498-114204706	ENSG00000260910,ENSG00000283199,ENSG00000283347,ENSG00000283361
chr13	114219888	114220300	13:114219888-114220300	ENSG00000233695,ENSG00000183087,ENSG00000272695,ENSG00000260910,ENSG00000283199,ENSG00000130177,ENSG00000283347,ENSG00000283361
chr13	114234936	114235494	13:114234936-114235494	ENSG00000264539,ENSG00000130177
chr13	114235564	114235744	13:114235564-114235744	ENSG00000264539,ENSG00000130177
chr13	114268759	114268939	13:114268759-114268939	ENSG00000260615,ENSG00000169062,ENSG00000285672,ENSG00000265450,ENSG00000264539,ENSG00000130177
chr13	114280928	114281819	13:114280928-114281819	ENSG00000260615,ENSG00000198824,ENSG00000169062,ENSG00000285672,ENSG00000265450
chr13	114313977	114314290	13:114313977-114314290	ENSG00000260615,ENSG00000198824,ENSG00000226158,ENSG00000169062
chr13	114314549	114314924	13:114314549-114314924	ENSG00000260615,ENSG00000198824,ENSG00000226158,ENSG00000169062
chr13	114325312	114325628	13:114325312-114325628	ENSG00000260615,ENSG00000229723,ENSG00000198824
chr13	114325670	114325864	13:114325670-114325864	ENSG00000260615,ENSG00000229723,ENSG00000198824
chr13	114326149	114326329	13:114326149-114326329	ENSG00000260615,ENSG00000229723,ENSG00000198824
chr14	20096798	20097089	14:20096798-20097089	ENSG00000257432,ENSG00000278184,ENSG00000274649,ENSG00000278301,ENSG00000274827,ENSG00000277252,ENSG00000271632,ENSG00000196143,ENSG00000277128,ENSG00000286614,ENSG00000258314,ENSG00000275563,ENSG00000257504,ENSG00000257672,ENSG00000257825,ENSG00000257959,ENSG00000257356,ENSG00000206906,ENSG00000257644,ENSG00000257731,ENSG00000258076,ENSG00000257558,ENSG00000239200,ENSG00000257224,ENSG00000277529,ENSG00000277367,ENSG00000278143,ENSG00000257853,ENSG00000222036,ENSG00000258324,ENSG00000257493,ENSG00000257751,ENSG00000257846,ENSG00000259069,ENSG00000257884,ENSG00000257395,ENSG00000176294,ENSG00000258438,ENSG00000182652,ENSG00000176312,ENSG00000176299,ENSG00000258564,ENSG00000228304,ENSG00000176290,ENSG00000165762,ENSG00000258541,ENSG00000259016,ENSG00000176281,ENSG00000155249,ENSG00000258822,ENSG00000169488,ENSG00000196383,ENSG00000169484,ENSG00000176253,ENSG00000258899,ENSG00000176246,ENSG00000252999,ENSG00000258641,ENSG00000176230,ENSG00000184394,ENSG00000259074,ENSG00000259095,ENSG00000258625,ENSG00000176219,ENSG00000258806,ENSG00000258768
chr14	20188069	20188249	14:20188069-20188249	ENSG00000274649,ENSG00000187537,ENSG00000278301,ENSG00000274827,ENSG00000277156,ENSG00000285990,ENSG00000277252,ENSG00000271632,ENSG00000277128,ENSG00000286614,ENSG00000275563,ENSG00000257672,ENSG00000257825,ENSG00000257959,ENSG00000206906,ENSG00000257558,ENSG00000239200,ENSG00000257635,ENSG00000277529,ENSG00000278143,ENSG00000257853,ENSG00000222036,ENSG00000257493,ENSG00000257751,ENSG00000257846,ENSG00000259069,ENSG00000257884,ENSG00000257395,ENSG00000176294,ENSG00000258438,ENSG00000182652,ENSG00000176312,ENSG00000176299,ENSG00000258564,ENSG00000228304,ENSG00000176290,ENSG00000165762,ENSG00000258541,ENSG00000259016,ENSG00000176281,ENSG00000155249,ENSG00000258822,ENSG00000169488,ENSG00000196383,ENSG00000169484,ENSG00000176253,ENSG00000258899,ENSG00000176246,ENSG00000176230,ENSG00000184394,ENSG00000259074,ENSG00000259095,ENSG00000258468,ENSG00000284742,ENSG00000196832,ENSG00000258625,ENSG00000176219,ENSG00000258806,ENSG00000258768
chr14	20239169	20239398	14:20239169-20239398	ENSG00000212516,ENSG00000276888,ENSG00000277252,ENSG00000286614,ENSG00000275563,ENSG00000257672,ENSG00000257825,ENSG00000257959,ENSG00000206906,ENSG00000257558,ENSG00000257635,ENSG00000277529,ENSG00000278143,ENSG00000257853,ENSG00000222036,ENSG00000258438,ENSG00000176299,ENSG00000258564,ENSG00000228304,ENSG00000176290,ENSG00000165762,ENSG00000258541,ENSG00000259016,ENSG00000176281,ENSG00000155249,ENSG00000258822,ENSG00000169488,ENSG00000196383,ENSG00000169484,ENSG00000176253,ENSG00000258899,ENSG00000176246,ENSG00000184394,ENSG00000259074,ENSG00000259095,ENSG00000258625,ENSG00000176219,ENSG00000258806,ENSG00000176198,ENSG00000136319,ENSG00000258768
chr14	20342966	20343479	14:20342966-20343479	ENSG00000259171,ENSG00000239327,ENSG00000173464,ENSG00000259060,ENSG00000257162,ENSG00000277252,ENSG00000271632,ENSG00000286614,ENSG00000275563,ENSG00000257672,ENSG00000257825,ENSG00000257959,ENSG00000206906,ENSG00000257175,ENSG00000258364,ENSG00000239200,ENSG00000277529,ENSG00000278143,ENSG00000257853,ENSG00000222036,ENSG00000273558,ENSG00000136319,ENSG00000258459,ENSG00000100814,ENSG00000287735,ENSG00000222489,ENSG00000238344,ENSG00000259001,ENSG00000277209,ENSG00000129484,ENSG00000254846
chr14	20360898	20361078	14:20360898-20361078	ENSG00000257504,ENSG00000257644,ENSG00000257731,ENSG00000258076,ENSG00000257224,ENSG00000136319,ENSG00000258459,ENSG00000100814,ENSG00000287735,ENSG00000222489,ENSG00000238344,ENSG00000129484,ENSG00000254846,ENSG00000129566
chr14	20387546	20388050	14:20387546-20388050	ENSG00000258436,ENSG00000258573,ENSG00000206906,ENSG00000258453,ENSG00000136319,ENSG00000258459,ENSG00000287735,ENSG00000222489,ENSG00000238344,ENSG00000129566
chr14	20391785	20392004	14:20391785-20392004	ENSG00000258367,ENSG00000257721,ENSG00000136319,ENSG00000287735,ENSG00000222489,ENSG00000238344,ENSG00000129566
chr14	20412930	20413128	14:20412930-20413128	ENSG00000239327,ENSG00000258436,ENSG00000173464,ENSG00000259060,ENSG00000257171,ENSG00000257558,ENSG00000136319,ENSG00000258459,ENSG00000100814,ENSG00000222489,ENSG00000238344,ENSG00000129566,ENSG00000200225,ENSG00000185271,ENSG00000259162
chr14	20413230	20413425	14:20413230-20413425	ENSG00000239327,ENSG00000258436,ENSG00000258573,ENSG00000173464,ENSG00000259060,ENSG00000274827,ENSG00000257171,ENSG00000257558,ENSG00000136319,ENSG00000258459,ENSG00000100814,ENSG00000222489,ENSG00000238344,ENSG00000129566,ENSG00000200225,ENSG00000185271,ENSG00000259162
chr14	20427516	20427794	14:20427516-20427794	ENSG00000258436,ENSG00000258573,ENSG00000173464,ENSG00000259060,ENSG00000188655,ENSG00000271632,ENSG00000257115,ENSG00000257171,ENSG00000206906,ENSG00000257635,ENSG00000258453,ENSG00000136319,ENSG00000258459,ENSG00000287735,ENSG00000222489,ENSG00000129566,ENSG00000200225,ENSG00000185271,ENSG00000259162
chr14	20428003	20428541	14:20428003-20428541	ENSG00000258436,ENSG00000258573,ENSG00000173464,ENSG00000259060,ENSG00000188655,ENSG00000271632,ENSG00000257115,ENSG00000257171,ENSG00000206906,ENSG00000257635,ENSG00000258453,ENSG00000136319,ENSG00000258459,ENSG00000287735,ENSG00000222489,ENSG00000129566,ENSG00000200225,ENSG00000185271,ENSG00000259162
chr14	20454355	20455095	14:20454355-20455095	ENSG00000239327,ENSG00000258436,ENSG00000258573,ENSG00000173464,ENSG00000259060,ENSG00000188655,ENSG00000274649,ENSG00000277252,ENSG00000286614,ENSG00000275563,ENSG00000257504,ENSG00000257672,ENSG00000257825,ENSG00000257959,ENSG00000206906,ENSG00000257644,ENSG00000257731,ENSG00000258076,ENSG00000277529,ENSG00000278143,ENSG00000257853,ENSG00000257891,ENSG00000222036,ENSG00000258080,ENSG00000136319,ENSG00000258459,ENSG00000287735,ENSG00000222489,ENSG00000238344,ENSG00000129566,ENSG00000200225,ENSG00000185271,ENSG00000259162,ENSG00000092094,ENSG00000258515,ENSG00000100823,ENSG00000165782
chr14	20455150	20455434	14:20455150-20455434	ENSG00000092094,ENSG00000258515,ENSG00000100823,ENSG00000165782
chr14	20460672	20461482	14:20460672-20461482	ENSG00000239327,ENSG00000258436,ENSG00000258573,ENSG00000173464,ENSG00000259060,ENSG00000188655,ENSG00000257162,ENSG00000277252,ENSG00000277128,ENSG00000257672,ENSG00000257825,ENSG00000257959,ENSG00000206906,ENSG00000277529,ENSG00000278143,ENSG00000257853,ENSG00000136319,ENSG00000258459,ENSG00000100814,ENSG00000287735,ENSG00000222489,ENSG00000238344,ENSG00000200225,ENSG00000185271,ENSG00000259162,ENSG00000092094,ENSG00000258515,ENSG00000100823,ENSG00000165782,ENSG00000198805
chr14	20462087	20462436	14:20462087-20462436	ENSG00000092094,ENSG00000100823,ENSG00000165782,ENSG00000198805
chr14	20469479	20469949	14:20469479-20469949	ENSG00000239327,ENSG00000258436,ENSG00000259060,ENSG00000257356,ENSG00000206906,ENSG00000257731,ENSG00000258076,ENSG00000287735,ENSG00000238344,ENSG00000100823,ENSG00000165782,ENSG00000198805
chr14	20470040	20470319	14:20470040-20470319	ENSG00000259060,ENSG00000188655,ENSG00000278594,ENSG00000277710,ENSG00000198805,ENSG00000258908
chr14	20471941	20472122	14:20471941-20472122	ENSG00000259060,ENSG00000188655,ENSG00000278594,ENSG00000277710,ENSG00000198805,ENSG00000258908
chr14	20475827	20476037	14:20475827-20476037	ENSG00000258436,ENSG00000258573,ENSG00000173464,ENSG00000259060,ENSG00000188655,ENSG00000198805,ENSG00000258908
chr14	20476529	20477023	14:20476529-20477023	ENSG00000239327,ENSG00000258436,ENSG00000258573,ENSG00000173464,ENSG00000259060,ENSG00000188655,ENSG00000278184,ENSG00000274649,ENSG00000277252,ENSG00000286614,ENSG00000275563,ENSG00000257672,ENSG00000257825,ENSG00000257959,ENSG00000206906,ENSG00000239200,ENSG00000257635,ENSG00000277529,ENSG00000278143,ENSG00000257853,ENSG00000222036,ENSG00000258324,ENSG00000136319,ENSG00000258459,ENSG00000287735,ENSG00000222489,ENSG00000238344,ENSG00000185271,ENSG00000259162,ENSG00000198805,ENSG00000258908,ENSG00000182545
chr14	20477749	20478258	14:20477749-20478258	ENSG00000258436,ENSG00000258573,ENSG00000173464,ENSG00000259060,ENSG00000188655,ENSG00000198805,ENSG00000258908
chr14	20487459	20487824	14:20487459-20487824	ENSG00000258436,ENSG00000258573,ENSG00000173464,ENSG00000259060,ENSG00000188655,ENSG00000278301,ENSG00000196143,ENSG00000258233,ENSG00000206906,ENSG00000215398,ENSG00000257731,ENSG00000258076,ENSG00000258080,ENSG00000258908,ENSG00000182545
chr14	20489826	20490020	14:20489826-20490020	ENSG00000258436,ENSG00000258573,ENSG00000173464,ENSG00000259060,ENSG00000188655,ENSG00000278301,ENSG00000196143,ENSG00000258233,ENSG00000206906,ENSG00000215398,ENSG00000257731,ENSG00000258076,ENSG00000258080,ENSG00000258908,ENSG00000182545
chr14	20515370	20515550	14:20515370-20515550	ENSG00000258436,ENSG00000258573,ENSG00000173464,ENSG00000259060,ENSG00000188655,ENSG00000287515,ENSG00000228294,ENSG00000258781,ENSG00000271632,ENSG00000278594,ENSG00000277710,ENSG00000257356,ENSG00000206906,ENSG00000258265,ENSG00000257493,ENSG00000259069,ENSG00000257884,ENSG00000257395,ENSG00000176294,ENSG00000228304,ENSG00000182545,ENSG00000258456,ENSG00000258863
chr14	20524059	20524239	14:20524059-20524239	ENSG00000258436,ENSG00000258573,ENSG00000173464,ENSG00000259060,ENSG00000188655,ENSG00000278301,ENSG00000271632,ENSG00000258233,ENSG00000206906,ENSG00000215398,ENSG00000257558,ENSG00000257224,ENSG00000257493,ENSG00000257395,ENSG00000182545,ENSG00000258456,ENSG00000258863
chr14	20648232	20648416	14:20648232-20648416	ENSG00000199461,ENSG00000181803,ENSG00000239327,ENSG00000258573,ENSG00000274827,ENSG00000225210,ENSG00000257115,ENSG00000215398,ENSG00000259069,ENSG00000257884,ENSG00000258453
chr14	20682746	20683089	14:20682746-20683089	ENSG00000259171,ENSG00000258818,ENSG00000214274,ENSG00000199461,ENSG00000239327,ENSG00000173464,ENSG00000259060,ENSG00000136319,ENSG00000258459,ENSG00000222489,ENSG00000238344
chr14	20696991	20697171	14:20696991-20697171	ENSG00000258451,ENSG00000259171,ENSG00000258818,ENSG00000214274,ENSG00000239327,ENSG00000187537,ENSG00000274827,ENSG00000274369,ENSG00000257356
chr14	20714514	20715600	14:20714514-20715600	ENSG00000169208,ENSG00000258772,ENSG00000181552,ENSG00000181562,ENSG00000258963,ENSG00000259144,ENSG00000258451,ENSG00000259171,ENSG00000258818,ENSG00000214274,ENSG00000239327,ENSG00000258436,ENSG00000258573,ENSG00000173464,ENSG00000259060,ENSG00000188655,ENSG00000278184,ENSG00000274649,ENSG00000278301,ENSG00000274827,ENSG00000258781,ENSG00000277252,ENSG00000196143,ENSG00000286614,ENSG00000275563,ENSG00000257672,ENSG00000257825,ENSG00000257959,ENSG00000206906,ENSG00000257175,ENSG00000258364,ENSG00000257558,ENSG00000239200,ENSG00000277529,ENSG00000277367,ENSG00000278143,ENSG00000257853,ENSG00000222036,ENSG00000258324,ENSG00000257751,ENSG00000257846,ENSG00000259069,ENSG00000257884,ENSG00000176294,ENSG00000258438,ENSG00000182652,ENSG00000176312,ENSG00000176299,ENSG00000258564,ENSG00000228304,ENSG00000176290,ENSG00000165762,ENSG00000258541,ENSG00000259016,ENSG00000176281,ENSG00000155249,ENSG00000258822,ENSG00000169488,ENSG00000196383,ENSG00000169484,ENSG00000176253,ENSG00000258899,ENSG00000136319,ENSG00000258768,ENSG00000287735
chr14	20715873	20716428	14:20715873-20716428	ENSG00000181552,ENSG00000181562,ENSG00000258963,ENSG00000259144,ENSG00000258451,ENSG00000239327,ENSG00000258436,ENSG00000258573,ENSG00000173464,ENSG00000259060,ENSG00000188655,ENSG00000278184,ENSG00000274649,ENSG00000274827,ENSG00000258781,ENSG00000277252,ENSG00000196143,ENSG00000286614,ENSG00000275563,ENSG00000257672,ENSG00000257825,ENSG00000257959,ENSG00000206906,ENSG00000257558,ENSG00000239200,ENSG00000277529,ENSG00000277367,ENSG00000278143,ENSG00000257853,ENSG00000222036,ENSG00000258324,ENSG00000257751,ENSG00000257846,ENSG00000259069,ENSG00000257884,ENSG00000176294,ENSG00000258438,ENSG00000182652,ENSG00000176312,ENSG00000176299,ENSG00000258564,ENSG00000228304,ENSG00000176290,ENSG00000165762,ENSG00000258541,ENSG00000259016,ENSG00000176281,ENSG00000155249,ENSG00000169488,ENSG00000196383,ENSG00000169484,ENSG00000176253,ENSG00000258899,ENSG00000258768
chr14	20725834	20726019	14:20725834-20726019	ENSG00000181552,ENSG00000181562,ENSG00000258963,ENSG00000259144,ENSG00000258451,ENSG00000278301,ENSG00000206906,ENSG00000257731,ENSG00000258076,ENSG00000257558,ENSG00000257891,ENSG00000259069,ENSG00000257884
chr14	20727232	20727412	14:20727232-20727412	ENSG00000181552,ENSG00000181562,ENSG00000258963,ENSG00000259144,ENSG00000258451,ENSG00000278301,ENSG00000206906,ENSG00000257731,ENSG00000258076,ENSG00000257558,ENSG00000257891,ENSG00000259069,ENSG00000257884
chr14	20733551	20733764	14:20733551-20733764	ENSG00000181552,ENSG00000181562,ENSG00000258963,ENSG00000271632,ENSG00000257356,ENSG00000206906,ENSG00000239200,ENSG00000257493,ENSG00000259069,ENSG00000257884,ENSG00000257395,ENSG00000257142
chr14	20757476	20757685	14:20757476-20757685	ENSG00000181552,ENSG00000181562,ENSG00000257432,ENSG00000274827,ENSG00000257310,ENSG00000278594,ENSG00000277710,ENSG00000206906,ENSG00000239200,ENSG00000257224,ENSG00000257142,ENSG00000258564,ENSG00000176290
chr14	20782609	20782904	14:20782609-20782904	ENSG00000129538,ENSG00000258810,ENSG00000169413,ENSG00000181552,ENSG00000181562,ENSG00000196143,ENSG00000225210,ENSG00000274369,ENSG00000257635
chr14	20789872	20790052	14:20789872-20790052	ENSG00000129538,ENSG00000258810,ENSG00000169413,ENSG00000181552,ENSG00000244306,ENSG00000215398,ENSG00000257635
chr14	20797632	20797906	14:20797632-20797906	ENSG00000129538,ENSG00000258810,ENSG00000169413,ENSG00000181552,ENSG00000278301,ENSG00000274827,ENSG00000257731,ENSG00000258076,ENSG00000257224
chr14	20809999	20810249	14:20809999-20810249	ENSG00000129538,ENSG00000181552,ENSG00000258027,ENSG00000228294,ENSG00000258314,ENSG00000206906,ENSG00000259069,ENSG00000257884
chr14	20841152	20841416	14:20841152-20841416	ENSG00000257162,ENSG00000257310,ENSG00000257356
chr14	20844859	20845039	14:20844859-20845039	ENSG00000257162,ENSG00000274827,ENSG00000257310,ENSG00000257356,ENSG00000258564
chr14	20858336	20858530	14:20858336-20858530	ENSG00000165799
chr14	20871461	20871724	14:20871461-20871724	ENSG00000258642,ENSG00000259130,ENSG00000257504,ENSG00000257644
chr14	20873324	20873531	14:20873324-20873531	ENSG00000258772,ENSG00000258642,ENSG00000259130,ENSG00000271632,ENSG00000257504,ENSG00000257644
chr14	20875967	20876147	14:20875967-20876147	ENSG00000136315,ENSG00000258642,ENSG00000259130,ENSG00000257224,ENSG00000277367
chr14	20876852	20877082	14:20876852-20877082	ENSG00000136315,ENSG00000258772,ENSG00000258642,ENSG00000259130,ENSG00000257224,ENSG00000277367,ENSG00000257142
chr14	20879943	20880245	14:20879943-20880245	ENSG00000258772,ENSG00000258642,ENSG00000259130,ENSG00000277128,ENSG00000258367,ENSG00000257721,ENSG00000257493,ENSG00000257395
chr14	20886392	20886572	14:20886392-20886572	ENSG00000136315,ENSG00000258772,ENSG00000169397,ENSG00000244306,ENSG00000271632,ENSG00000278594,ENSG00000277710,ENSG00000257635,ENSG00000257751,ENSG00000257846,ENSG00000259069,ENSG00000257884
chr14	20887878	20888058	14:20887878-20888058	ENSG00000136315,ENSG00000258772,ENSG00000169397,ENSG00000244306,ENSG00000271632,ENSG00000278594,ENSG00000277710,ENSG00000257635,ENSG00000257751,ENSG00000257846,ENSG00000259069,ENSG00000257884
chr14	20889278	20889575	14:20889278-20889575	ENSG00000136315,ENSG00000258772,ENSG00000169397,ENSG00000278301,ENSG00000274827,ENSG00000244306,ENSG00000271632,ENSG00000278594,ENSG00000277710,ENSG00000257635,ENSG00000257751,ENSG00000257846,ENSG00000259069,ENSG00000257884,ENSG00000258438,ENSG00000182652,ENSG00000228304
chr14	20905580	20905799	14:20905580-20905799	ENSG00000136315,ENSG00000258772,ENSG00000277156,ENSG00000285990,ENSG00000271632,ENSG00000278594,ENSG00000277710,ENSG00000257635
chr14	20940985	20941165	14:20940985-20941165	ENSG00000136315,ENSG00000258772,ENSG00000258918,ENSG00000212612,ENSG00000277367,ENSG00000257751,ENSG00000257846,ENSG00000259069,ENSG00000257884
chr14	20944057	20944246	14:20944057-20944246	ENSG00000136315,ENSG00000258772,ENSG00000258918,ENSG00000212612,ENSG00000277367,ENSG00000257751,ENSG00000257846,ENSG00000259069,ENSG00000257884
chr14	20955355	20956250	14:20955355-20956250	ENSG00000169327,ENSG00000165799,ENSG00000258599,ENSG00000243817,ENSG00000169385,ENSG00000136315,ENSG00000258772,ENSG00000258918,ENSG00000271632,ENSG00000257672,ENSG00000257825,ENSG00000257959,ENSG00000239200,ENSG00000257635,ENSG00000277529,ENSG00000258080,ENSG00000176312,ENSG00000228304
chr14	20956302	20956516	14:20956302-20956516	ENSG00000243817,ENSG00000169385,ENSG00000136315,ENSG00000258772,ENSG00000239200,ENSG00000257635,ENSG00000258080
chr14	20956562	20956755	14:20956562-20956755	ENSG00000243817,ENSG00000169385,ENSG00000136315,ENSG00000258772,ENSG00000239200,ENSG00000258080
chr14	20957175	20957385	14:20957175-20957385	ENSG00000243817,ENSG00000169385,ENSG00000136315,ENSG00000258772,ENSG00000239200,ENSG00000257635,ENSG00000258080
chr14	20966856	20967223	14:20966856-20967223	ENSG00000258599,ENSG00000243817,ENSG00000258772
chr14	20967279	20967713	14:20967279-20967713	ENSG00000173431,ENSG00000165799,ENSG00000165792,ENSG00000258599,ENSG00000243817,ENSG00000169385,ENSG00000258772,ENSG00000239200
chr14	20968205	20968554	14:20968205-20968554	ENSG00000258599,ENSG00000243817
chr14	20968975	20969165	14:20968975-20969165	ENSG00000258599,ENSG00000243817
chr14	20989701	20990405	14:20989701-20990405	ENSG00000173431,ENSG00000165799,ENSG00000258604,ENSG00000284122,ENSG00000165795,ENSG00000165794,ENSG00000258471,ENSG00000165792,ENSG00000258599
chr14	21033482	21033662	14:21033482-21033662	ENSG00000165799,ENSG00000206150,ENSG00000255472,ENSG00000258604,ENSG00000179636,ENSG00000284122,ENSG00000165795
chr14	21033747	21033927	14:21033747-21033927	ENSG00000165799,ENSG00000206150,ENSG00000255472,ENSG00000258604,ENSG00000179636,ENSG00000284122,ENSG00000165795
chr14	21071309	21071716	14:21071309-21071716	ENSG00000200102,ENSG00000258722,ENSG00000165801,ENSG00000173431,ENSG00000165799,ENSG00000258604,ENSG00000284122,ENSG00000165795,ENSG00000274369
chr14	21084040	21084220	14:21084040-21084220	ENSG00000200102,ENSG00000258722,ENSG00000165801,ENSG00000173431,ENSG00000165799,ENSG00000258604,ENSG00000284122
chr14	21084307	21084697	14:21084307-21084697	ENSG00000200102,ENSG00000258722,ENSG00000165801,ENSG00000173431,ENSG00000165799,ENSG00000258604,ENSG00000284122,ENSG00000257493,ENSG00000257395
chr14	21084789	21085490	14:21084789-21085490	ENSG00000259102,ENSG00000169327,ENSG00000200102,ENSG00000258722,ENSG00000178107,ENSG00000232070,ENSG00000165804,ENSG00000165801,ENSG00000173431,ENSG00000165799,ENSG00000258604,ENSG00000179636,ENSG00000284122,ENSG00000165795,ENSG00000258471,ENSG00000196143
chr14	21085588	21085984	14:21085588-21085984	ENSG00000200102,ENSG00000258722,ENSG00000178107,ENSG00000232070,ENSG00000165804,ENSG00000165801,ENSG00000173431,ENSG00000165799,ENSG00000258604,ENSG00000284122,ENSG00000165795
chr14	21098024	21098740	14:21098024-21098740	ENSG00000200102,ENSG00000258722,ENSG00000178107,ENSG00000232070,ENSG00000165804,ENSG00000173431,ENSG00000165799,ENSG00000258604,ENSG00000284122
chr14	21103736	21104691	14:21103736-21104691	ENSG00000259102,ENSG00000169327,ENSG00000200102,ENSG00000258722,ENSG00000178107,ENSG00000232070,ENSG00000165804,ENSG00000165801,ENSG00000173431,ENSG00000165799,ENSG00000258604,ENSG00000284122,ENSG00000165795,ENSG00000258471
chr14	21185768	21186031	14:21185768-21186031	ENSG00000258906,ENSG00000259102,ENSG00000169327,ENSG00000271632
chr14	21208730	21208911	14:21208730-21208911	ENSG00000092199,ENSG00000258441,ENSG00000259102,ENSG00000169327,ENSG00000258080
chr14	21229511	21229691	14:21229511-21229691	ENSG00000092199,ENSG00000258441,ENSG00000228294
chr14	21268437	21269447	14:21268437-21269447	ENSG00000092199,ENSG00000169327
chr14	21269923	21270431	14:21269923-21270431	ENSG00000092199,ENSG00000287515
chr14	21308707	21308896	14:21308707-21308896	ENSG00000092200,ENSG00000196143
chr14	21317381	21317920	14:21317381-21317920	ENSG00000092200,ENSG00000169327
chr14	21352346	21352598	14:21352346-21352598	ENSG00000274475,ENSG00000258870,ENSG00000241035,ENSG00000200785,ENSG00000092201,ENSG00000169327
chr14	21383252	21384932	14:21383252-21384932	ENSG00000256737,ENSG00000274475,ENSG00000258870,ENSG00000241035,ENSG00000200785,ENSG00000199436,ENSG00000100888,ENSG00000260830,ENSG00000092201
chr14	21385057	21385431	14:21385057-21385431	ENSG00000274475,ENSG00000258870,ENSG00000241035,ENSG00000200785,ENSG00000199436,ENSG00000100888,ENSG00000260830,ENSG00000092201
chr14	21436619	21436883	14:21436619-21436883	ENSG00000274475,ENSG00000258870,ENSG00000100888
chr14	21436903	21437946	14:21436903-21437946	ENSG00000256737,ENSG00000274475,ENSG00000258870,ENSG00000241035,ENSG00000200785,ENSG00000100888
chr14	21455721	21456085	14:21455721-21456085	ENSG00000256737,ENSG00000092203,ENSG00000129472,ENSG00000274475,ENSG00000258870,ENSG00000241035,ENSG00000200785,ENSG00000100888,ENSG00000196143,ENSG00000176294
chr14	21456293	21456990	14:21456293-21456990	ENSG00000256737,ENSG00000092203,ENSG00000129472,ENSG00000274475,ENSG00000258870,ENSG00000241035,ENSG00000200785,ENSG00000100888,ENSG00000196143,ENSG00000176294
chr14	21476391	21477059	14:21476391-21477059	ENSG00000256081,ENSG00000169208,ENSG00000256737,ENSG00000165819,ENSG00000092203,ENSG00000129472,ENSG00000274475,ENSG00000258870,ENSG00000241035,ENSG00000200785,ENSG00000100888,ENSG00000257432
chr14	21477123	21477867	14:21477123-21477867	ENSG00000273586,ENSG00000256081,ENSG00000169208,ENSG00000256737,ENSG00000165819,ENSG00000092203,ENSG00000129472,ENSG00000274475,ENSG00000258870,ENSG00000241035,ENSG00000200785,ENSG00000100888,ENSG00000257432
chr14	21486560	21486740	14:21486560-21486740	ENSG00000169208,ENSG00000256737,ENSG00000092203,ENSG00000129472,ENSG00000258870
chr14	21510638	21511352	14:21510638-21511352	ENSG00000256081,ENSG00000169208,ENSG00000256737,ENSG00000257096,ENSG00000165821,ENSG00000165819
chr14	21521090	21521323	14:21521090-21521323	ENSG00000256081,ENSG00000169208,ENSG00000256737,ENSG00000257096,ENSG00000165821,ENSG00000165819
chr14	21526012	21526254	14:21526012-21526254	ENSG00000256385,ENSG00000273586,ENSG00000256081,ENSG00000169208,ENSG00000256737,ENSG00000257096,ENSG00000165821,ENSG00000165819
chr14	21686640	21686853	14:21686640-21686853	ENSG00000248358,ENSG00000211776,ENSG00000256350,ENSG00000276240,ENSG00000221977,ENSG00000255664,ENSG00000256553,ENSG00000255582,ENSG00000255569,ENSG00000256385,ENSG00000273586,ENSG00000256081,ENSG00000169208,ENSG00000257142
chr14	21729747	21729927	14:21729747-21729927	ENSG00000211782,ENSG00000211780,ENSG00000240954,ENSG00000211778,ENSG00000211777,ENSG00000248358,ENSG00000211776,ENSG00000256350,ENSG00000276240,ENSG00000221977,ENSG00000255664,ENSG00000256553,ENSG00000255582,ENSG00000255569,ENSG00000256385,ENSG00000273586,ENSG00000256081,ENSG00000169208,ENSG00000228294,ENSG00000176294
chr14	21737972	21738157	14:21737972-21738157	ENSG00000211782,ENSG00000211780,ENSG00000240954,ENSG00000211779,ENSG00000211778,ENSG00000211777,ENSG00000248358,ENSG00000211776,ENSG00000256350,ENSG00000276240,ENSG00000221977,ENSG00000255664,ENSG00000256553,ENSG00000255582,ENSG00000255569,ENSG00000256385,ENSG00000273586,ENSG00000169208,ENSG00000259069,ENSG00000257884
chr14	21742707	21742921	14:21742707-21742921	ENSG00000211783,ENSG00000211782,ENSG00000211780,ENSG00000240954,ENSG00000211779,ENSG00000211778,ENSG00000211777,ENSG00000248358,ENSG00000211776,ENSG00000256350,ENSG00000276240,ENSG00000221977,ENSG00000255664,ENSG00000256553,ENSG00000255582,ENSG00000255569,ENSG00000256385,ENSG00000273586,ENSG00000256081,ENSG00000169208,ENSG00000274827
chr14	21783043	21783350	14:21783043-21783350	ENSG00000211783,ENSG00000211782,ENSG00000211781,ENSG00000211780,ENSG00000240954,ENSG00000221977,ENSG00000255664,ENSG00000256553,ENSG00000255582,ENSG00000255569,ENSG00000256385,ENSG00000273586,ENSG00000256081,ENSG00000278301,ENSG00000228294,ENSG00000258080,ENSG00000257142
chr14	21831706	21831886	14:21831706-21831886	ENSG00000211787,ENSG00000211786,ENSG00000211785,ENSG00000256474,ENSG00000211784,ENSG00000211783,ENSG00000211782
chr14	21836273	21836453	14:21836273-21836453	ENSG00000258482,ENSG00000211793,ENSG00000211792,ENSG00000211787,ENSG00000211786,ENSG00000211785,ENSG00000256474,ENSG00000211784,ENSG00000211783,ENSG00000211782,ENSG00000211780,ENSG00000256553,ENSG00000256385,ENSG00000273586
chr14	21844518	21844703	14:21844518-21844703	ENSG00000211787,ENSG00000211786,ENSG00000211785,ENSG00000256474,ENSG00000211784,ENSG00000211783,ENSG00000211782
chr14	21872081	21872277	14:21872081-21872277	ENSG00000258557,ENSG00000258482,ENSG00000211793,ENSG00000211792,ENSG00000211791,ENSG00000256379,ENSG00000211790,ENSG00000211788,ENSG00000211787,ENSG00000211783,ENSG00000257142
chr14	21872402	21872729	14:21872402-21872729	ENSG00000258557,ENSG00000258482,ENSG00000211793,ENSG00000211792,ENSG00000211791,ENSG00000256379,ENSG00000211790,ENSG00000211788,ENSG00000211787,ENSG00000211783,ENSG00000257142
chr14	21874938	21875124	14:21874938-21875124	ENSG00000258557,ENSG00000258482,ENSG00000211793,ENSG00000211792,ENSG00000211791,ENSG00000256379,ENSG00000211790,ENSG00000211789,ENSG00000211788,ENSG00000211787,ENSG00000211783,ENSG00000273639
chr14	21875265	21875557	14:21875265-21875557	ENSG00000258482,ENSG00000211793,ENSG00000211792,ENSG00000211791,ENSG00000256379,ENSG00000211790,ENSG00000211789,ENSG00000211788,ENSG00000211787,ENSG00000211783,ENSG00000273639
chr14	21875677	21875967	14:21875677-21875967	ENSG00000258557,ENSG00000258482,ENSG00000211793,ENSG00000211792,ENSG00000211791,ENSG00000256379,ENSG00000211790,ENSG00000211789,ENSG00000211788,ENSG00000211787,ENSG00000211783,ENSG00000273639,ENSG00000259069,ENSG00000257884
chr14	21881922	21882102	14:21881922-21882102	ENSG00000258557,ENSG00000258482,ENSG00000211793,ENSG00000211792,ENSG00000211791,ENSG00000256379,ENSG00000211790,ENSG00000211789,ENSG00000211787,ENSG00000211783
chr14	21882435	21882634	14:21882435-21882634	ENSG00000258557,ENSG00000258482,ENSG00000211793,ENSG00000211792,ENSG00000211791,ENSG00000256379,ENSG00000211790,ENSG00000211789,ENSG00000211787,ENSG00000211783
chr14	21979181	21979424	14:21979181-21979424	ENSG00000211801,ENSG00000211800,ENSG00000211798,ENSG00000211797,ENSG00000211796,ENSG00000211795,ENSG00000211794,ENSG00000258557,ENSG00000258482,ENSG00000211793,ENSG00000211792,ENSG00000211791,ENSG00000256379,ENSG00000258080,ENSG00000176294
chr14	22011801	22012033	14:22011801-22012033	ENSG00000211801,ENSG00000211800,ENSG00000258705,ENSG00000211799,ENSG00000211798,ENSG00000211797,ENSG00000211796,ENSG00000211794,ENSG00000258557,ENSG00000258482,ENSG00000211793,ENSG00000258453
chr14	22026626	22026848	14:22026626-22026848	ENSG00000211801,ENSG00000211800,ENSG00000258705,ENSG00000211799,ENSG00000211798,ENSG00000211797,ENSG00000211796,ENSG00000211794,ENSG00000258557,ENSG00000258482,ENSG00000211793,ENSG00000211791
chr14	22071312	22071492	14:22071312-22071492	ENSG00000211808,ENSG00000211803,ENSG00000211802,ENSG00000276428,ENSG00000211801,ENSG00000211800,ENSG00000211798,ENSG00000211797,ENSG00000211796,ENSG00000258482
chr14	22077031	22077246	14:22077031-22077246	ENSG00000211808,ENSG00000211803,ENSG00000211802,ENSG00000276428,ENSG00000211801,ENSG00000211800
chr14	22095367	22095556	14:22095367-22095556	ENSG00000249048,ENSG00000211808,ENSG00000211805,ENSG00000211804,ENSG00000211803,ENSG00000211801,ENSG00000211800,ENSG00000258080
chr14	22113514	22113694	14:22113514-22113694	ENSG00000249048,ENSG00000211808,ENSG00000211807,ENSG00000211806,ENSG00000211805,ENSG00000211803,ENSG00000211801,ENSG00000259069,ENSG00000257884
chr14	22116956	22117260	14:22116956-22117260	ENSG00000249048,ENSG00000211808,ENSG00000211807,ENSG00000211806,ENSG00000211805,ENSG00000211803,ENSG00000211801
chr14	22152887	22153072	14:22152887-22153072	ENSG00000258812,ENSG00000258905,ENSG00000249048,ENSG00000259092,ENSG00000211810,ENSG00000258835,ENSG00000211809,ENSG00000211808,ENSG00000257493,ENSG00000257395
chr14	22161114	22161294	14:22161114-22161294	ENSG00000211812,ENSG00000258812,ENSG00000258905,ENSG00000249048,ENSG00000259092,ENSG00000211810,ENSG00000258835,ENSG00000211809,ENSG00000211808,ENSG00000176294
chr14	22214018	22214215	14:22214018-22214215	ENSG00000259068,ENSG00000211814,ENSG00000211813,ENSG00000211812,ENSG00000258812,ENSG00000258905,ENSG00000249048,ENSG00000211808,ENSG00000211816,ENSG00000211817,ENSG00000211818
chr14	22224740	22224920	14:22224740-22224920	ENSG00000259068,ENSG00000211815,ENSG00000211814,ENSG00000211812,ENSG00000258812,ENSG00000258905,ENSG00000249048,ENSG00000211816,ENSG00000211817,ENSG00000211818,ENSG00000211819
chr14	22225492	22225777	14:22225492-22225777	ENSG00000259068,ENSG00000211815,ENSG00000211814,ENSG00000211812,ENSG00000258812,ENSG00000258905,ENSG00000249048,ENSG00000211816,ENSG00000211817,ENSG00000211818,ENSG00000211819,ENSG00000211820,ENSG00000256221
chr14	22226837	22227215	14:22226837-22227215	ENSG00000259068,ENSG00000211815,ENSG00000211814,ENSG00000211812,ENSG00000258812,ENSG00000258905,ENSG00000249048,ENSG00000211816,ENSG00000211817,ENSG00000211818,ENSG00000211819,ENSG00000211820,ENSG00000256221
chr14	22227428	22227674	14:22227428-22227674	ENSG00000259068,ENSG00000211815,ENSG00000211814,ENSG00000211812,ENSG00000258812,ENSG00000258905,ENSG00000249048,ENSG00000211816,ENSG00000211817,ENSG00000211818,ENSG00000211819
chr14	22228077	22228301	14:22228077-22228301	ENSG00000259068,ENSG00000211815,ENSG00000211814,ENSG00000211812,ENSG00000258812,ENSG00000258905,ENSG00000249048,ENSG00000211816,ENSG00000211817,ENSG00000211818,ENSG00000211819
chr14	22232040	22232274	14:22232040-22232274	ENSG00000259068,ENSG00000211815,ENSG00000211814,ENSG00000211812,ENSG00000258812,ENSG00000258905,ENSG00000249048,ENSG00000211816,ENSG00000211817,ENSG00000211818,ENSG00000211819
chr14	22232441	22232776	14:22232441-22232776	ENSG00000259068,ENSG00000211815,ENSG00000211814,ENSG00000211812,ENSG00000258812,ENSG00000258905,ENSG00000249048,ENSG00000211816,ENSG00000211817,ENSG00000211818,ENSG00000211819,ENSG00000211820,ENSG00000256221
chr14	22245224	22245523	14:22245224-22245523	ENSG00000259068,ENSG00000211812,ENSG00000258812,ENSG00000258905,ENSG00000249048,ENSG00000211816,ENSG00000211817,ENSG00000211818,ENSG00000211819,ENSG00000256221
chr14	22247254	22247562	14:22247254-22247562	ENSG00000259068,ENSG00000258812,ENSG00000258905,ENSG00000249048,ENSG00000211816,ENSG00000211817,ENSG00000211818,ENSG00000211819,ENSG00000256221
chr14	22383528	22383708	14:22383528-22383708	ENSG00000211818,ENSG00000211819,ENSG00000211820,ENSG00000256221
chr14	22383912	22384158	14:22383912-22384158	ENSG00000211818,ENSG00000211819,ENSG00000211820,ENSG00000256221,ENSG00000250688,ENSG00000211836,ENSG00000211837
chr14	22396156	22396381	14:22396156-22396381	-
chr14	22396623	22396804	14:22396623-22396804	-
chr14	22397039	22397236	14:22397039-22397236	-
chr14	22398486	22398698	14:22398486-22398698	-
chr14	22399239	22399419	14:22399239-22399419	-
chr14	22417895	22418075	14:22417895-22418075	ENSG00000259042,ENSG00000211821
chr14	22418546	22419176	14:22418546-22419176	ENSG00000211820,ENSG00000256221,ENSG00000259042,ENSG00000211821,ENSG00000211838,ENSG00000248366,ENSG00000211839,ENSG00000211840
chr14	22419972	22420878	14:22419972-22420878	ENSG00000251002,ENSG00000211820,ENSG00000259042,ENSG00000211821
chr14	22422581	22422981	14:22422581-22422981	ENSG00000259042,ENSG00000211821
chr14	22423680	22424646	14:22423680-22424646	ENSG00000251002,ENSG00000259042,ENSG00000211821
chr14	22425149	22425465	14:22425149-22425465	ENSG00000251002,ENSG00000211821
chr14	22425584	22425928	14:22425584-22425928	ENSG00000251002,ENSG00000211821
chr14	22426224	22428333	14:22426224-22428333	ENSG00000251002,ENSG00000256221,ENSG00000259042,ENSG00000211821,ENSG00000223997,ENSG00000237235,ENSG00000250688,ENSG00000211836,ENSG00000211837,ENSG00000211838,ENSG00000248366,ENSG00000211839,ENSG00000211840,ENSG00000211841,ENSG00000211842,ENSG00000211843,ENSG00000211844,ENSG00000211845,ENSG00000211846,ENSG00000211847,ENSG00000211848,ENSG00000211849,ENSG00000211870,ENSG00000211871,ENSG00000211872,ENSG00000211873
chr14	22428766	22430157	14:22428766-22430157	ENSG00000251002,ENSG00000211821,ENSG00000223997,ENSG00000237235
chr14	22430229	22430601	14:22430229-22430601	ENSG00000251002,ENSG00000223997,ENSG00000237235
chr14	22431541	22431721	14:22431541-22431721	ENSG00000251002,ENSG00000223997,ENSG00000237235
chr14	22432660	22433115	14:22432660-22433115	ENSG00000251002,ENSG00000223997,ENSG00000237235
chr14	22448127	22448824	14:22448127-22448824	ENSG00000223997,ENSG00000237235,ENSG00000228985,ENSG00000211825,ENSG00000211838,ENSG00000248366,ENSG00000211839,ENSG00000211840
chr14	22448933	22449275	14:22448933-22449275	ENSG00000223997,ENSG00000237235,ENSG00000228985,ENSG00000211825,ENSG00000211838,ENSG00000248366,ENSG00000211839,ENSG00000211840
chr14	22449627	22449881	14:22449627-22449881	ENSG00000223997,ENSG00000237235,ENSG00000228985,ENSG00000211825
chr14	22451300	22451480	14:22451300-22451480	ENSG00000228985,ENSG00000211825,ENSG00000211826,ENSG00000211827,ENSG00000211828
chr14	22459870	22460498	14:22459870-22460498	ENSG00000211825,ENSG00000211826,ENSG00000211827,ENSG00000211828,ENSG00000211829,ENSG00000256590,ENSG00000211831,ENSG00000249446,ENSG00000211832,ENSG00000211833,ENSG00000211834,ENSG00000211835,ENSG00000250688,ENSG00000211836,ENSG00000211837,ENSG00000211838,ENSG00000248366,ENSG00000211839,ENSG00000211840,ENSG00000211841,ENSG00000211842,ENSG00000211843,ENSG00000211844,ENSG00000211845
chr14	22460682	22460862	14:22460682-22460862	ENSG00000211826,ENSG00000211827,ENSG00000211828,ENSG00000211829,ENSG00000256590,ENSG00000250688,ENSG00000211836,ENSG00000211837
chr14	22460906	22461313	14:22460906-22461313	ENSG00000211826,ENSG00000211827,ENSG00000211828,ENSG00000211829,ENSG00000256590,ENSG00000250688,ENSG00000211836,ENSG00000211837,ENSG00000211838,ENSG00000248366,ENSG00000211839,ENSG00000211840
chr14	22461366	22461561	14:22461366-22461561	ENSG00000211826,ENSG00000211827,ENSG00000211828,ENSG00000211829,ENSG00000256590,ENSG00000250688,ENSG00000211836,ENSG00000211837
chr14	22461625	22461805	14:22461625-22461805	ENSG00000211826,ENSG00000211827,ENSG00000211828,ENSG00000211829,ENSG00000256590,ENSG00000250688,ENSG00000211836,ENSG00000211837,ENSG00000211838,ENSG00000248366,ENSG00000211839,ENSG00000211840
chr14	22462752	22462932	14:22462752-22462932	ENSG00000211826,ENSG00000211827,ENSG00000211828,ENSG00000211829,ENSG00000256590,ENSG00000250688,ENSG00000211836,ENSG00000211837
chr14	22465777	22465964	14:22465777-22465964	ENSG00000211829,ENSG00000256590,ENSG00000211831,ENSG00000249446,ENSG00000211832,ENSG00000211833,ENSG00000211834,ENSG00000211835,ENSG00000250688,ENSG00000211836,ENSG00000211837,ENSG00000211838,ENSG00000248366,ENSG00000211839,ENSG00000211840,ENSG00000211841,ENSG00000211842,ENSG00000211843,ENSG00000211844,ENSG00000211845,ENSG00000211846,ENSG00000211847,ENSG00000211848,ENSG00000211849
chr14	22466627	22466912	14:22466627-22466912	ENSG00000211819,ENSG00000211826,ENSG00000211827,ENSG00000211828,ENSG00000211829,ENSG00000256590,ENSG00000211831,ENSG00000249446,ENSG00000211832,ENSG00000211833,ENSG00000211834,ENSG00000211835,ENSG00000250688,ENSG00000211836,ENSG00000211837,ENSG00000211838,ENSG00000248366,ENSG00000211839,ENSG00000211840,ENSG00000211841,ENSG00000211842,ENSG00000211843,ENSG00000211844,ENSG00000211845,ENSG00000211846,ENSG00000211847,ENSG00000211848,ENSG00000211849
chr14	22467070	22467250	14:22467070-22467250	ENSG00000211829,ENSG00000256590,ENSG00000211831,ENSG00000249446,ENSG00000211832,ENSG00000211833,ENSG00000211834,ENSG00000211835,ENSG00000250688,ENSG00000211836,ENSG00000211837,ENSG00000211838,ENSG00000248366,ENSG00000211839,ENSG00000211840
chr14	22468747	22469051	14:22468747-22469051	ENSG00000211829,ENSG00000256590,ENSG00000211831,ENSG00000249446,ENSG00000211832,ENSG00000211833,ENSG00000211834,ENSG00000211835,ENSG00000250688,ENSG00000211836,ENSG00000211837,ENSG00000211838,ENSG00000248366,ENSG00000211839,ENSG00000211840,ENSG00000211841,ENSG00000211842,ENSG00000211843,ENSG00000211844,ENSG00000211845,ENSG00000211846,ENSG00000211847,ENSG00000211848,ENSG00000211849
chr14	22472839	22473163	14:22472839-22473163	ENSG00000211819,ENSG00000211820,ENSG00000256221,ENSG00000256590,ENSG00000211831,ENSG00000249446,ENSG00000211832,ENSG00000211833,ENSG00000211834,ENSG00000211835,ENSG00000250688,ENSG00000211836,ENSG00000211837,ENSG00000211838,ENSG00000248366,ENSG00000211839,ENSG00000211840,ENSG00000211841,ENSG00000211842,ENSG00000211843,ENSG00000211844,ENSG00000211845,ENSG00000211846,ENSG00000211847,ENSG00000211848,ENSG00000211849
chr14	22506922	22507138	14:22506922-22507138	ENSG00000250688,ENSG00000211836,ENSG00000211837,ENSG00000211838,ENSG00000248366,ENSG00000211839,ENSG00000211840,ENSG00000211841,ENSG00000211842,ENSG00000211843,ENSG00000211844,ENSG00000211845,ENSG00000211846,ENSG00000211847,ENSG00000211848,ENSG00000211849,ENSG00000211850,ENSG00000211851,ENSG00000278661,ENSG00000276699,ENSG00000211854,ENSG00000211855,ENSG00000211856,ENSG00000211857,ENSG00000211858,ENSG00000211859,ENSG00000211860,ENSG00000211861,ENSG00000211862,ENSG00000211863,ENSG00000211864,ENSG00000211865,ENSG00000211866,ENSG00000211867,ENSG00000211868,ENSG00000211869,ENSG00000211870,ENSG00000211871,ENSG00000211872,ENSG00000211873,ENSG00000211875,ENSG00000211876,ENSG00000211877,ENSG00000211878,ENSG00000211879
chr14	22512196	22512464	14:22512196-22512464	ENSG00000250688,ENSG00000211836,ENSG00000211837,ENSG00000211838,ENSG00000248366,ENSG00000211839,ENSG00000211840,ENSG00000211841,ENSG00000211842,ENSG00000211843,ENSG00000211844,ENSG00000211845,ENSG00000211846,ENSG00000211847,ENSG00000211848,ENSG00000211849,ENSG00000211850,ENSG00000211851,ENSG00000278661,ENSG00000276699,ENSG00000211854,ENSG00000211855,ENSG00000211856,ENSG00000211857,ENSG00000211858,ENSG00000211859,ENSG00000211860,ENSG00000211861,ENSG00000211862,ENSG00000211863,ENSG00000211864,ENSG00000211865,ENSG00000211866,ENSG00000211867,ENSG00000211868,ENSG00000211869,ENSG00000211870,ENSG00000211871,ENSG00000211872,ENSG00000211873,ENSG00000211875,ENSG00000211876,ENSG00000211877,ENSG00000211878,ENSG00000211879
chr14	22542392	22542572	14:22542392-22542572	ENSG00000211866,ENSG00000211867,ENSG00000211868,ENSG00000211869,ENSG00000211870,ENSG00000211871,ENSG00000211872,ENSG00000211873,ENSG00000211875,ENSG00000211876,ENSG00000211877,ENSG00000211878,ENSG00000211879,ENSG00000211880,ENSG00000211881,ENSG00000211882,ENSG00000211883,ENSG00000211884,ENSG00000211885,ENSG00000211886,ENSG00000211887,ENSG00000211888,ENSG00000277734
chr14	22550743	22550946	14:22550743-22550946	ENSG00000211866,ENSG00000211867,ENSG00000211868,ENSG00000211869,ENSG00000211870,ENSG00000211871,ENSG00000211872,ENSG00000211873,ENSG00000211875,ENSG00000211876,ENSG00000211877,ENSG00000211878,ENSG00000211879,ENSG00000211880,ENSG00000211881,ENSG00000211882,ENSG00000211883,ENSG00000211884,ENSG00000211885,ENSG00000211886,ENSG00000211887,ENSG00000211888,ENSG00000277734,ENSG00000259054,ENSG00000259003
chr14	22555151	22556346	14:22555151-22556346	ENSG00000211838,ENSG00000248366,ENSG00000211839,ENSG00000211840,ENSG00000211841,ENSG00000211842,ENSG00000211843,ENSG00000211844,ENSG00000211845,ENSG00000211846,ENSG00000211847,ENSG00000211848,ENSG00000211849,ENSG00000211866,ENSG00000211867,ENSG00000211868,ENSG00000211869,ENSG00000211870,ENSG00000211871,ENSG00000211872,ENSG00000211873,ENSG00000211875,ENSG00000211876,ENSG00000211877,ENSG00000211878,ENSG00000211879,ENSG00000211880,ENSG00000211881,ENSG00000211882,ENSG00000211883,ENSG00000211884,ENSG00000211885,ENSG00000211886,ENSG00000211887,ENSG00000211888,ENSG00000277734,ENSG00000259054,ENSG00000259003,ENSG00000255804,ENSG00000242061,ENSG00000235213,ENSG00000258823,ENSG00000155465,ENSG00000212335,ENSG00000259132,ENSG00000129474,ENSG00000258457
chr14	22556633	22557571	14:22556633-22557571	ENSG00000250688,ENSG00000211836,ENSG00000211837,ENSG00000211838,ENSG00000248366,ENSG00000211839,ENSG00000211840,ENSG00000211841,ENSG00000211842,ENSG00000211843,ENSG00000211844,ENSG00000211845,ENSG00000211846,ENSG00000211847,ENSG00000211848,ENSG00000211849,ENSG00000211861,ENSG00000211862,ENSG00000211863,ENSG00000211864,ENSG00000211865,ENSG00000211866,ENSG00000211867,ENSG00000211868,ENSG00000211869,ENSG00000211870,ENSG00000211871,ENSG00000211872,ENSG00000211873,ENSG00000211875,ENSG00000211876,ENSG00000211877,ENSG00000211878,ENSG00000211879,ENSG00000211880,ENSG00000211881,ENSG00000211882,ENSG00000211883,ENSG00000211884,ENSG00000211885,ENSG00000211886,ENSG00000211887,ENSG00000211888,ENSG00000277734,ENSG00000259054,ENSG00000259003,ENSG00000255804,ENSG00000242061,ENSG00000235213,ENSG00000258823,ENSG00000155465,ENSG00000212335,ENSG00000259132,ENSG00000129474,ENSG00000258457
chr14	22557784	22557964	14:22557784-22557964	ENSG00000211875,ENSG00000211876,ENSG00000211877,ENSG00000211878,ENSG00000211879,ENSG00000211888,ENSG00000277734,ENSG00000259054,ENSG00000259003,ENSG00000255804
chr14	22560644	22560824	14:22560644-22560824	ENSG00000259054,ENSG00000259003,ENSG00000255804,ENSG00000242061,ENSG00000235213
chr14	22565795	22566000	14:22565795-22566000	ENSG00000255804
chr14	22569973	22570245	14:22569973-22570245	ENSG00000129562,ENSG00000255804,ENSG00000242061,ENSG00000235213
chr14	22588366	22589209	14:22588366-22589209	ENSG00000129562,ENSG00000275552,ENSG00000100439,ENSG00000255804,ENSG00000242061,ENSG00000235213,ENSG00000258823,ENSG00000155465,ENSG00000129474
chr14	22589437	22590150	14:22589437-22590150	ENSG00000129562,ENSG00000275552,ENSG00000100439,ENSG00000255804,ENSG00000242061,ENSG00000235213,ENSG00000258823,ENSG00000155465
chr14	22598002	22598850	14:22598002-22598850	ENSG00000129562,ENSG00000275552,ENSG00000100439,ENSG00000255804,ENSG00000242061,ENSG00000235213,ENSG00000258823
chr14	22752971	22753229	14:22752971-22753229	ENSG00000242061,ENSG00000258458,ENSG00000235213,ENSG00000258823,ENSG00000212302
chr14	22766675	22767525	14:22766675-22767525	ENSG00000242061,ENSG00000258458,ENSG00000235213,ENSG00000258823,ENSG00000212302,ENSG00000155463,ENSG00000155465
chr14	22822382	22822562	14:22822382-22822562	ENSG00000155465,ENSG00000172590,ENSG00000212335
chr14	22829928	22830286	14:22829928-22830286	ENSG00000155465,ENSG00000172590,ENSG00000157227,ENSG00000212335
chr14	22841485	22841685	14:22841485-22841685	ENSG00000155465,ENSG00000172590,ENSG00000157227,ENSG00000212335
chr14	22853261	22853621	14:22853261-22853621	ENSG00000242061,ENSG00000235213,ENSG00000258823,ENSG00000155465,ENSG00000172590,ENSG00000157227,ENSG00000212335,ENSG00000199716
chr14	22870546	22870737	14:22870546-22870737	ENSG00000199716,ENSG00000197324,ENSG00000139890
chr14	22870861	22871041	14:22870861-22871041	ENSG00000199716,ENSG00000197324,ENSG00000139890
chr14	22871217	22872757	14:22871217-22872757	ENSG00000212335,ENSG00000199716,ENSG00000197324,ENSG00000139890,ENSG00000100461,ENSG00000259132,ENSG00000129474,ENSG00000258457
chr14	22886962	22887292	14:22886962-22887292	ENSG00000197324,ENSG00000139890
chr14	22888045	22888240	14:22888045-22888240	ENSG00000197324,ENSG00000139890
chr14	22916653	22916881	14:22916653-22916881	ENSG00000100461,ENSG00000237054,ENSG00000100462,ENSG00000257285
chr14	22917701	22919260	14:22917701-22919260	ENSG00000197324,ENSG00000100461,ENSG00000237054,ENSG00000100462,ENSG00000257285,ENSG00000259132,ENSG00000129474,ENSG00000258457,ENSG00000139880
chr14	22919423	22919990	14:22919423-22919990	ENSG00000100461,ENSG00000237054,ENSG00000100462,ENSG00000257285
chr14	22929084	22929392	14:22929084-22929392	ENSG00000100461,ENSG00000237054,ENSG00000100462,ENSG00000257285,ENSG00000259132,ENSG00000129474,ENSG00000258457
chr14	22930108	22930384	14:22930108-22930384	ENSG00000100462,ENSG00000257285,ENSG00000259132,ENSG00000129474,ENSG00000258457
chr14	22951428	22951694	14:22951428-22951694	ENSG00000092036,ENSG00000259132,ENSG00000284118,ENSG00000129474,ENSG00000258457,ENSG00000222028
chr14	22956672	22957143	14:22956672-22957143	ENSG00000092036,ENSG00000259132,ENSG00000284118,ENSG00000129474,ENSG00000258457,ENSG00000222028,ENSG00000139880
chr14	23006451	23007134	14:23006451-23007134	ENSG00000259132,ENSG00000129474,ENSG00000258457,ENSG00000100802,ENSG00000280129,ENSG00000100804,ENSG00000279656,ENSG00000222028,ENSG00000139880,ENSG00000100813
chr14	23007324	23007853	14:23007324-23007853	ENSG00000259132,ENSG00000129474,ENSG00000258457,ENSG00000100802,ENSG00000280129,ENSG00000100804,ENSG00000279656,ENSG00000222028,ENSG00000139880,ENSG00000100813
chr14	23009582	23010414	14:23009582-23010414	ENSG00000259132,ENSG00000129474,ENSG00000258457,ENSG00000100802,ENSG00000280129,ENSG00000100804,ENSG00000279656,ENSG00000222028,ENSG00000139880,ENSG00000100813
chr14	23034411	23034895	14:23034411-23034895	-
chr14	23034980	23035231	14:23034980-23035231	-
chr14	23057376	23057623	14:23057376-23057623	-
chr14	23071136	23071571	14:23071136-23071571	-
chr14	23094599	23095185	14:23094599-23095185	-
chr14	23095463	23096254	14:23095463-23096254	-
chr14	23097326	23097711	14:23097326-23097711	-
chr14	23110927	23111295	14:23110927-23111295	ENSG00000100813,ENSG00000179933,ENSG00000283654,ENSG00000092067
chr14	23111916	23112756	14:23111916-23112756	ENSG00000100813,ENSG00000179933,ENSG00000283654,ENSG00000092067
chr14	23113014	23114048	14:23113014-23114048	ENSG00000100813,ENSG00000179933,ENSG00000283654,ENSG00000092067
chr14	23115263	23115516	14:23115263-23115516	ENSG00000100813,ENSG00000179933,ENSG00000283654,ENSG00000092067,ENSG00000215277,ENSG00000240131
chr14	23115590	23115810	14:23115590-23115810	ENSG00000100813,ENSG00000179933,ENSG00000283654,ENSG00000092067,ENSG00000215277,ENSG00000240131
chr14	23117078	23117905	14:23117078-23117905	ENSG00000222028,ENSG00000100813,ENSG00000179933,ENSG00000283654,ENSG00000092067,ENSG00000215277,ENSG00000240131
chr14	23118071	23118377	14:23118071-23118377	ENSG00000100813,ENSG00000179933,ENSG00000283654,ENSG00000092067,ENSG00000215277,ENSG00000240131
chr14	23118474	23119236	14:23118474-23119236	ENSG00000222028,ENSG00000100813,ENSG00000179933,ENSG00000283654,ENSG00000092067,ENSG00000215277,ENSG00000240131
chr14	23119743	23119923	14:23119743-23119923	ENSG00000100813,ENSG00000179933,ENSG00000283654,ENSG00000092067,ENSG00000215277
chr14	23120295	23120872	14:23120295-23120872	ENSG00000100813,ENSG00000179933,ENSG00000283654,ENSG00000092067,ENSG00000092068,ENSG00000215277,ENSG00000240131,ENSG00000166091
chr14	23131292	23131472	14:23131292-23131472	ENSG00000092068
chr14	23160774	23160954	14:23160774-23160954	ENSG00000092068,ENSG00000202229
chr14	23161151	23161694	14:23161151-23161694	ENSG00000092068,ENSG00000202229
chr14	23163194	23163432	14:23163194-23163432	ENSG00000092068,ENSG00000202229
chr14	23164338	23164533	14:23164338-23164533	ENSG00000092068,ENSG00000202229
chr14	23173655	23173949	14:23173655-23173949	ENSG00000092068,ENSG00000240131
chr14	23183086	23183266	14:23183086-23183266	ENSG00000092068,ENSG00000215277
chr14	23218458	23218638	14:23218458-23218638	ENSG00000240131
chr14	23255674	23255879	14:23255674-23255879	ENSG00000215277,ENSG00000240131,ENSG00000252347,ENSG00000166090
chr14	23285473	23286152	14:23285473-23286152	ENSG00000240131,ENSG00000252347,ENSG00000215271,ENSG00000270433,ENSG00000235194,ENSG00000129473,ENSG00000092096,ENSG00000100842,ENSG00000259018,ENSG00000166090,ENSG00000166091
chr14	23286407	23287136	14:23286407-23287136	ENSG00000240131,ENSG00000215271,ENSG00000270433,ENSG00000235194,ENSG00000129473,ENSG00000092096,ENSG00000100842,ENSG00000259018,ENSG00000166090,ENSG00000166091
chr14	23300538	23301612	14:23300538-23301612	ENSG00000215271,ENSG00000235194,ENSG00000129473,ENSG00000258643,ENSG00000100836,ENSG00000092096,ENSG00000100842,ENSG00000259018,ENSG00000166090,ENSG00000166091
chr14	23301656	23303016	14:23301656-23303016	ENSG00000215271,ENSG00000235194,ENSG00000129473,ENSG00000258643,ENSG00000100836,ENSG00000092096,ENSG00000100842,ENSG00000259018,ENSG00000166091
chr14	23306976	23307285	14:23306976-23307285	ENSG00000235194,ENSG00000129473,ENSG00000258643,ENSG00000092096
chr14	23320360	23321213	14:23320360-23321213	ENSG00000235194,ENSG00000129473,ENSG00000258643,ENSG00000100836,ENSG00000092096,ENSG00000100842,ENSG00000259018,ENSG00000166090,ENSG00000166091,ENSG00000197616,ENSG00000199157,ENSG00000258444,ENSG00000215991
chr14	23321473	23322406	14:23321473-23322406	ENSG00000235194,ENSG00000129473,ENSG00000258643,ENSG00000100836,ENSG00000092096,ENSG00000100842,ENSG00000259018,ENSG00000166090,ENSG00000166091,ENSG00000197616,ENSG00000199157,ENSG00000258444,ENSG00000215991,ENSG00000129460,ENSG00000273618
chr14	23396230	23396478	14:23396230-23396478	ENSG00000092096,ENSG00000100842,ENSG00000259018,ENSG00000166090,ENSG00000166091,ENSG00000197616,ENSG00000199157,ENSG00000258444,ENSG00000215991
chr14	23439508	23439688	14:23439508-23439688	ENSG00000092096,ENSG00000100842,ENSG00000259018,ENSG00000166090,ENSG00000166091,ENSG00000197616,ENSG00000199157,ENSG00000092054,ENSG00000258444,ENSG00000215991,ENSG00000157306,ENSG00000273618
chr14	23469083	23470237	14:23469083-23470237	ENSG00000092096,ENSG00000100842,ENSG00000259018,ENSG00000166090,ENSG00000166091,ENSG00000197616,ENSG00000199157,ENSG00000258444,ENSG00000215991,ENSG00000129460,ENSG00000157306,ENSG00000273618
chr14	23493163	23493348	14:23493163-23493348	ENSG00000157306,ENSG00000273618
chr14	23550503	23550683	14:23550503-23550683	ENSG00000157306,ENSG00000136367,ENSG00000273618,ENSG00000259431
chr14	23555743	23555939	14:23555743-23555939	ENSG00000157306,ENSG00000136367,ENSG00000273618,ENSG00000259431,ENSG00000213983,ENSG00000258727,ENSG00000092051
chr14	23556057	23556440	14:23556057-23556440	ENSG00000129460,ENSG00000157306,ENSG00000136367,ENSG00000273618,ENSG00000259431,ENSG00000213983,ENSG00000258727,ENSG00000092051
chr14	23566911	23568073	14:23566911-23568073	ENSG00000157306,ENSG00000136367,ENSG00000273618,ENSG00000259431,ENSG00000213983,ENSG00000258727,ENSG00000092051,ENSG00000274002
chr14	23649562	23649821	14:23649562-23649821	ENSG00000274002,ENSG00000100867,ENSG00000259043,ENSG00000270618,ENSG00000222931,ENSG00000258887,ENSG00000285727,ENSG00000259334
chr14	23701055	23701321	14:23701055-23701321	ENSG00000274002,ENSG00000259043,ENSG00000270618,ENSG00000222931,ENSG00000258887,ENSG00000285727,ENSG00000259334
chr14	23719159	23719354	14:23719159-23719354	ENSG00000274002,ENSG00000258464,ENSG00000259043,ENSG00000270618,ENSG00000222931,ENSG00000258887,ENSG00000285727,ENSG00000259334
chr14	23734624	23734815	14:23734624-23734815	ENSG00000274002,ENSG00000258464,ENSG00000259043,ENSG00000270618,ENSG00000222931,ENSG00000258887,ENSG00000285727,ENSG00000259334
chr14	23896396	23896696	14:23896396-23896696	ENSG00000274002,ENSG00000259043,ENSG00000270618,ENSG00000222931,ENSG00000258887,ENSG00000285727,ENSG00000259334
chr14	23953514	23953694	14:23953514-23953694	ENSG00000259334,ENSG00000215256,ENSG00000157326,ENSG00000187630,ENSG00000285467,ENSG00000286931,ENSG00000225766
chr14	24093829	24095024	14:24093829-24095024	ENSG00000259334,ENSG00000215256,ENSG00000187630,ENSG00000285467,ENSG00000286931,ENSG00000225766,ENSG00000186648,ENSG00000100884,ENSG00000129535,ENSG00000100889
chr14	24113388	24114539	14:24113388-24114539	ENSG00000187630,ENSG00000285467,ENSG00000286931,ENSG00000225766,ENSG00000186648,ENSG00000100884,ENSG00000129535,ENSG00000100889,ENSG00000100897,ENSG00000139914
chr14	24114668	24115096	14:24114668-24115096	ENSG00000259334,ENSG00000215256,ENSG00000187630,ENSG00000285467,ENSG00000286931,ENSG00000225766,ENSG00000186648,ENSG00000100884,ENSG00000129535,ENSG00000100889,ENSG00000100897,ENSG00000259371,ENSG00000139914,ENSG00000092010,ENSG00000100908,ENSG00000259321,ENSG00000100911,ENSG00000283856,ENSG00000092098,ENSG00000259529,ENSG00000213928
chr14	24115243	24115664	14:24115243-24115664	ENSG00000187630,ENSG00000285467,ENSG00000225766,ENSG00000186648,ENSG00000100884,ENSG00000129535,ENSG00000100897,ENSG00000259371,ENSG00000139914,ENSG00000092010,ENSG00000259321
chr14	24115746	24115926	14:24115746-24115926	ENSG00000129535,ENSG00000100897,ENSG00000259371,ENSG00000139914
chr14	24135763	24136014	14:24135763-24136014	ENSG00000139914,ENSG00000092010,ENSG00000100908,ENSG00000259321,ENSG00000100911,ENSG00000283856
chr14	24136167	24136805	14:24136167-24136805	ENSG00000187630,ENSG00000286931,ENSG00000129535,ENSG00000100897,ENSG00000259371,ENSG00000139914,ENSG00000092010,ENSG00000100908,ENSG00000259321,ENSG00000100911,ENSG00000283856,ENSG00000092098,ENSG00000259529
chr14	24141821	24142173	14:24141821-24142173	ENSG00000092010,ENSG00000100908,ENSG00000259321,ENSG00000100911,ENSG00000283856,ENSG00000092098,ENSG00000259529
chr14	24145948	24146498	14:24145948-24146498	ENSG00000092010,ENSG00000100908,ENSG00000259321,ENSG00000100911,ENSG00000283856,ENSG00000092098,ENSG00000259529,ENSG00000199804
chr14	24146606	24147229	14:24146606-24147229	ENSG00000092010,ENSG00000100908,ENSG00000259321,ENSG00000100911,ENSG00000283856,ENSG00000092098,ENSG00000259529,ENSG00000199804,ENSG00000213928
chr14	24147494	24148084	14:24147494-24148084	ENSG00000092010,ENSG00000100908,ENSG00000259321,ENSG00000100911,ENSG00000283856,ENSG00000092098,ENSG00000259529,ENSG00000199804,ENSG00000213928
chr14	24150857	24151037	14:24150857-24151037	ENSG00000100911,ENSG00000092098,ENSG00000259529,ENSG00000199804
chr14	24161263	24162141	14:24161263-24162141	ENSG00000187630,ENSG00000186648,ENSG00000100911,ENSG00000092098,ENSG00000259529,ENSG00000199804,ENSG00000213928,ENSG00000100918,ENSG00000196497,ENSG00000287765
chr14	24167445	24167690	14:24167445-24167690	ENSG00000213928,ENSG00000100918
chr14	24172083	24172597	14:24172083-24172597	ENSG00000213928,ENSG00000100918,ENSG00000196497,ENSG00000287765
chr14	24175643	24175823	14:24175643-24175823	ENSG00000100918,ENSG00000196497,ENSG00000287765
chr14	24188402	24188683	14:24188402-24188683	ENSG00000196497,ENSG00000259522,ENSG00000287765,ENSG00000100926
chr14	24195071	24196802	14:24195071-24196802	ENSG00000187630,ENSG00000286931,ENSG00000225766,ENSG00000100918,ENSG00000196497,ENSG00000259522,ENSG00000287765,ENSG00000100926,ENSG00000254692,ENSG00000276698,ENSG00000278784,ENSG00000139908,ENSG00000254505,ENSG00000260669,ENSG00000213920,ENSG00000255526,ENSG00000129559,ENSG00000100938
chr14	24212836	24214128	14:24212836-24214128	ENSG00000196497,ENSG00000287765,ENSG00000100926,ENSG00000254692,ENSG00000276698,ENSG00000278784,ENSG00000139908,ENSG00000254505,ENSG00000260669,ENSG00000213920,ENSG00000255526,ENSG00000129559,ENSG00000100938
chr14	24215269	24215456	14:24215269-24215456	ENSG00000254692,ENSG00000254505,ENSG00000260669,ENSG00000213920,ENSG00000129559
chr14	24215511	24216505	14:24215511-24216505	ENSG00000254692,ENSG00000139908,ENSG00000254505,ENSG00000260669,ENSG00000213920,ENSG00000255526,ENSG00000129559,ENSG00000100938
chr14	24231591	24232008	14:24231591-24232008	ENSG00000255526,ENSG00000129559,ENSG00000100938,ENSG00000092330
chr14	24232070	24233269	14:24232070-24233269	ENSG00000260669,ENSG00000213920,ENSG00000255526,ENSG00000129559,ENSG00000100938,ENSG00000092330
chr14	24241905	24243760	14:24241905-24243760	ENSG00000260669,ENSG00000213920,ENSG00000255526,ENSG00000129559,ENSG00000100938,ENSG00000092330,ENSG00000092295,ENSG00000157379,ENSG00000196943
chr14	24271047	24271616	14:24271047-24271616	ENSG00000092330,ENSG00000092295,ENSG00000100949,ENSG00000288044,ENSG00000286825,ENSG00000157379,ENSG00000196943
chr14	24271742	24272159	14:24271742-24272159	ENSG00000092330,ENSG00000092295,ENSG00000100949,ENSG00000288044,ENSG00000286825,ENSG00000157379
chr14	24272773	24272969	14:24272773-24272969	ENSG00000092295,ENSG00000100949,ENSG00000288044,ENSG00000286825
chr14	24273513	24274609	14:24273513-24274609	ENSG00000092295,ENSG00000100949,ENSG00000288044,ENSG00000286825
chr14	24275527	24275713	14:24275527-24275713	ENSG00000092295,ENSG00000100949,ENSG00000288044,ENSG00000286825
chr14	24275801	24275987	14:24275801-24275987	ENSG00000092295,ENSG00000100949,ENSG00000288044,ENSG00000286825
chr14	24276880	24277087	14:24276880-24277087	ENSG00000092295,ENSG00000100949,ENSG00000288044,ENSG00000286825
chr14	24277327	24277913	14:24277327-24277913	ENSG00000092295,ENSG00000100949,ENSG00000288044,ENSG00000286825,ENSG00000157379
chr14	24278180	24279773	14:24278180-24279773	ENSG00000092295,ENSG00000100949,ENSG00000288044,ENSG00000286825
chr14	24279840	24280189	14:24279840-24280189	ENSG00000092295,ENSG00000157379
chr14	24280595	24280853	14:24280595-24280853	ENSG00000092295,ENSG00000157379
chr14	24280914	24281401	14:24280914-24281401	ENSG00000092295,ENSG00000288044,ENSG00000286825,ENSG00000157379
chr14	24297131	24298025	14:24297131-24298025	ENSG00000092330,ENSG00000157379,ENSG00000196943
chr14	24299048	24299764	14:24299048-24299764	ENSG00000260669,ENSG00000213920,ENSG00000092330,ENSG00000092295,ENSG00000157379,ENSG00000196943
chr14	24299809	24300950	14:24299809-24300950	ENSG00000157379,ENSG00000196943,ENSG00000136305,ENSG00000213906
chr14	24308747	24308927	14:24308747-24308927	ENSG00000196943,ENSG00000136305,ENSG00000213906,ENSG00000213903
chr14	24310713	24311931	14:24310713-24311931	ENSG00000196943,ENSG00000136305,ENSG00000213906,ENSG00000213903,ENSG00000129467
chr14	24312245	24312564	14:24312245-24312564	ENSG00000136305,ENSG00000213906,ENSG00000213903
chr14	24313361	24313541	14:24313361-24313541	ENSG00000136305,ENSG00000213906,ENSG00000213903
chr14	24313778	24314099	14:24313778-24314099	ENSG00000136305,ENSG00000213906,ENSG00000213903
chr14	24314264	24314455	14:24314264-24314455	ENSG00000136305,ENSG00000213906,ENSG00000213903
chr14	24314987	24315407	14:24314987-24315407	ENSG00000136305,ENSG00000213906,ENSG00000213903,ENSG00000129467
chr14	24315525	24315844	14:24315525-24315844	ENSG00000136305,ENSG00000213906,ENSG00000213903,ENSG00000129467
chr14	24315888	24316390	14:24315888-24316390	ENSG00000136305,ENSG00000213906,ENSG00000213903,ENSG00000129467
chr14	24327135	24327439	14:24327135-24327439	ENSG00000129467
chr14	24328752	24329851	14:24328752-24329851	ENSG00000129467,ENSG00000283290,ENSG00000100968,ENSG00000205978
chr14	24330052	24330979	14:24330052-24330979	ENSG00000129467,ENSG00000258973,ENSG00000129465,ENSG00000283290,ENSG00000100968,ENSG00000205978,ENSG00000139899,ENSG00000100441
chr14	24331841	24332221	14:24331841-24332221	ENSG00000129467,ENSG00000258973,ENSG00000129465,ENSG00000283290,ENSG00000100968,ENSG00000205978
chr14	24332347	24332764	14:24332347-24332764	ENSG00000129467,ENSG00000258973,ENSG00000129465,ENSG00000283290,ENSG00000100968,ENSG00000205978
chr14	24339156	24340026	14:24339156-24340026	ENSG00000129467,ENSG00000258973,ENSG00000129465,ENSG00000283290,ENSG00000100968,ENSG00000205978,ENSG00000139899
chr14	24428865	24429045	14:24428865-24429045	ENSG00000283290,ENSG00000100968,ENSG00000205978,ENSG00000139899,ENSG00000100441
chr14	24429154	24431817	14:24429154-24431817	ENSG00000129467,ENSG00000258973,ENSG00000129465,ENSG00000283290,ENSG00000100968,ENSG00000205978,ENSG00000139899,ENSG00000100441,ENSG00000100445,ENSG00000258744
chr14	24442163	24442770	14:24442163-24442770	ENSG00000283290,ENSG00000100968,ENSG00000205978,ENSG00000139899,ENSG00000100441,ENSG00000100445,ENSG00000258744
chr14	24442980	24443341	14:24442980-24443341	ENSG00000283290,ENSG00000100968,ENSG00000205978,ENSG00000139899,ENSG00000100441,ENSG00000100445,ENSG00000258744
chr14	24501454	24501634	14:24501454-24501634	ENSG00000258744,ENSG00000092009,ENSG00000100450,ENSG00000100453
chr14	24583384	24583564	14:24583384-24583564	ENSG00000100448,ENSG00000258657,ENSG00000100450,ENSG00000100453
chr14	24588514	24588694	14:24588514-24588694	ENSG00000100448,ENSG00000258657,ENSG00000100450,ENSG00000100453
chr14	24833162	24833351	14:24833162-24833351	ENSG00000168952,ENSG00000288100,ENSG00000287481
chr14	24891888	24892068	14:24891888-24892068	ENSG00000168952,ENSG00000288100,ENSG00000287481
chr14	24893607	24893832	14:24893607-24893832	ENSG00000168952,ENSG00000288100,ENSG00000287481
chr14	24986701	24986904	14:24986701-24986904	ENSG00000168952,ENSG00000288100,ENSG00000287481
chr14	25142940	25143124	14:25142940-25143124	ENSG00000168952,ENSG00000288100,ENSG00000287481,ENSG00000258098,ENSG00000257976
chr14	25214849	25215034	14:25214849-25215034	ENSG00000100453,ENSG00000168952,ENSG00000257179,ENSG00000258275,ENSG00000257976
chr14	25299638	25299818	14:25299638-25299818	ENSG00000257179,ENSG00000258275,ENSG00000257976
chr14	25334466	25334646	14:25334466-25334646	ENSG00000257179,ENSG00000258275,ENSG00000257976
chr14	25639558	25639785	14:25639558-25639785	ENSG00000258275,ENSG00000257976,ENSG00000212270,ENSG00000279521
chr14	25949361	25949541	14:25949361-25949541	ENSG00000257976,ENSG00000212270,ENSG00000279521,ENSG00000285633
chr14	25959488	25959668	14:25959488-25959668	ENSG00000257976,ENSG00000212270,ENSG00000279521,ENSG00000285633
chr14	25976689	25976869	14:25976689-25976869	ENSG00000257976,ENSG00000212270,ENSG00000279521,ENSG00000285633
chr14	25988685	25988870	14:25988685-25988870	ENSG00000257976,ENSG00000212270,ENSG00000279521,ENSG00000285633
chr14	26078935	26079115	14:26078935-26079115	ENSG00000212270,ENSG00000279521,ENSG00000285633,ENSG00000257503
chr14	26151130	26151310	14:26151130-26151310	ENSG00000257986,ENSG00000212270,ENSG00000279521,ENSG00000285633,ENSG00000257503
chr14	26182332	26182512	14:26182332-26182512	ENSG00000257976,ENSG00000257986,ENSG00000212270,ENSG00000279521,ENSG00000257503
chr14	26305283	26305472	14:26305283-26305472	ENSG00000257976,ENSG00000212270,ENSG00000279521,ENSG00000257503,ENSG00000139910,ENSG00000257842,ENSG00000286479,ENSG00000257612
chr14	26433320	26433500	14:26433320-26433500	ENSG00000257503,ENSG00000139910,ENSG00000262119,ENSG00000257842
chr14	26489484	26489833	14:26489484-26489833	ENSG00000257976,ENSG00000212270,ENSG00000279521,ENSG00000139910,ENSG00000262119,ENSG00000257842,ENSG00000258081,ENSG00000286479,ENSG00000257612,ENSG00000264657
chr14	26619596	26619811	14:26619596-26619811	ENSG00000139910,ENSG00000262119,ENSG00000257842,ENSG00000258081
chr14	26624468	26624655	14:26624468-26624655	ENSG00000139910,ENSG00000262119,ENSG00000257842,ENSG00000258081,ENSG00000286479,ENSG00000257612
chr14	26802100	26802280	14:26802100-26802280	ENSG00000257842,ENSG00000258081,ENSG00000257185,ENSG00000286479,ENSG00000257612
chr14	26821318	26821498	14:26821318-26821498	ENSG00000258081,ENSG00000257845,ENSG00000257185,ENSG00000286479,ENSG00000257612
chr14	26903492	26903774	14:26903492-26903774	ENSG00000258081,ENSG00000286479,ENSG00000257612,ENSG00000265165
chr14	26925232	26925425	14:26925232-26925425	ENSG00000257842,ENSG00000258081,ENSG00000286479,ENSG00000257612,ENSG00000265165
chr14	26951573	26951793	14:26951573-26951793	ENSG00000212270,ENSG00000279521,ENSG00000262119,ENSG00000258081,ENSG00000286479,ENSG00000257612,ENSG00000258548,ENSG00000264657
chr14	27004616	27004796	14:27004616-27004796	ENSG00000257976,ENSG00000279521,ENSG00000258081,ENSG00000286479,ENSG00000257612,ENSG00000258548,ENSG00000264657,ENSG00000257662
chr14	27237206	27237386	14:27237206-27237386	ENSG00000258548,ENSG00000264657
chr14	27253275	27253455	14:27253275-27253455	ENSG00000258932,ENSG00000258548,ENSG00000264657,ENSG00000240179
chr14	27386724	27386904	14:27386724-27386904	ENSG00000257976,ENSG00000279521,ENSG00000258548,ENSG00000264657,ENSG00000240179,ENSG00000258175,ENSG00000257748,ENSG00000258038,ENSG00000258065
chr14	27476418	27476598	14:27476418-27476598	ENSG00000212270,ENSG00000258548,ENSG00000264657,ENSG00000240179,ENSG00000258175,ENSG00000257662
chr14	28161588	28161806	14:28161588-28161806	ENSG00000258548,ENSG00000264657,ENSG00000197358,ENSG00000240179,ENSG00000258175,ENSG00000257662,ENSG00000257126,ENSG00000186960,ENSG00000176165,ENSG00000257056,ENSG00000257748,ENSG00000258038,ENSG00000258065,ENSG00000257523,ENSG00000207164,ENSG00000258028,ENSG00000252065
chr14	28184660	28184929	14:28184660-28184929	ENSG00000258548,ENSG00000264657,ENSG00000197358,ENSG00000240179,ENSG00000258175,ENSG00000257662,ENSG00000186960,ENSG00000257748,ENSG00000258038,ENSG00000252065
chr14	28245464	28245651	14:28245464-28245651	ENSG00000258548,ENSG00000264657,ENSG00000197358,ENSG00000240179,ENSG00000258175,ENSG00000257662,ENSG00000257126,ENSG00000186960,ENSG00000176165,ENSG00000257056,ENSG00000257748,ENSG00000258038,ENSG00000257523,ENSG00000207164,ENSG00000252065
chr14	28325556	28325736	14:28325556-28325736	ENSG00000258548,ENSG00000264657,ENSG00000197358,ENSG00000257869,ENSG00000240179,ENSG00000258175,ENSG00000257662,ENSG00000257126,ENSG00000257056,ENSG00000257748,ENSG00000258038,ENSG00000258065,ENSG00000207164,ENSG00000258028
chr14	28658360	28658540	14:28658360-28658540	ENSG00000264657,ENSG00000240179,ENSG00000258175,ENSG00000257662,ENSG00000258282,ENSG00000257126,ENSG00000186960,ENSG00000176165,ENSG00000257056,ENSG00000257748,ENSG00000258038,ENSG00000258065,ENSG00000257523,ENSG00000207164,ENSG00000258028,ENSG00000252065
chr14	29299933	29300275	14:29299933-29300275	ENSG00000257126,ENSG00000186960,ENSG00000176165,ENSG00000257056,ENSG00000257748,ENSG00000258038,ENSG00000258065,ENSG00000257523,ENSG00000207164,ENSG00000258028,ENSG00000252065,ENSG00000257522,ENSG00000258107
chr14	29345353	29345575	14:29345353-29345575	ENSG00000257126,ENSG00000186960,ENSG00000176165,ENSG00000257056,ENSG00000257748,ENSG00000258038,ENSG00000258065,ENSG00000257523,ENSG00000207164,ENSG00000258028,ENSG00000252065,ENSG00000257522,ENSG00000258107
chr14	29368010	29368190	14:29368010-29368190	ENSG00000257126,ENSG00000186960,ENSG00000176165,ENSG00000257056,ENSG00000257748,ENSG00000258038,ENSG00000258065,ENSG00000257523,ENSG00000207164,ENSG00000258028,ENSG00000252065,ENSG00000257522,ENSG00000258107
chr14	29401505	29401685	14:29401505-29401685	ENSG00000257126,ENSG00000186960,ENSG00000176165,ENSG00000257056,ENSG00000257748,ENSG00000258038,ENSG00000258065,ENSG00000257523,ENSG00000207164,ENSG00000258028,ENSG00000252065,ENSG00000257522,ENSG00000258107,ENSG00000212518
chr14	29488917	29489192	14:29488917-29489192	ENSG00000257126,ENSG00000186960,ENSG00000176165,ENSG00000257056,ENSG00000257748,ENSG00000258038,ENSG00000258065,ENSG00000257523,ENSG00000207164,ENSG00000258028,ENSG00000252065,ENSG00000258107,ENSG00000286040,ENSG00000212518,ENSG00000240201
chr14	29625213	29625398	14:29625213-29625398	ENSG00000257056,ENSG00000252065,ENSG00000184304,ENSG00000257120,ENSG00000252686
chr14	29643734	29643925	14:29643734-29643925	ENSG00000257126,ENSG00000186960,ENSG00000176165,ENSG00000257056,ENSG00000258028,ENSG00000184304,ENSG00000257120,ENSG00000252686,ENSG00000287142
chr14	29659917	29660251	14:29659917-29660251	ENSG00000257126,ENSG00000176165,ENSG00000257523,ENSG00000258028,ENSG00000184304,ENSG00000257120,ENSG00000252686,ENSG00000287142,ENSG00000240201
chr14	29670000	29670251	14:29670000-29670251	ENSG00000257126,ENSG00000186960,ENSG00000176165,ENSG00000257748,ENSG00000258065,ENSG00000257523,ENSG00000207164,ENSG00000252065,ENSG00000184304,ENSG00000257120,ENSG00000252686,ENSG00000287142,ENSG00000248975,ENSG00000240201
chr14	29687816	29687996	14:29687816-29687996	ENSG00000257126,ENSG00000186960,ENSG00000176165,ENSG00000257056,ENSG00000257748,ENSG00000258038,ENSG00000258065,ENSG00000257523,ENSG00000207164,ENSG00000258028,ENSG00000257120,ENSG00000252686,ENSG00000287142,ENSG00000248975,ENSG00000240201
chr14	29723834	29724019	14:29723834-29724019	ENSG00000184304,ENSG00000252686,ENSG00000287142
chr14	29724992	29725172	14:29724992-29725172	ENSG00000258065,ENSG00000184304,ENSG00000252686,ENSG00000287142
chr14	29745960	29746163	14:29745960-29746163	ENSG00000257126,ENSG00000186960,ENSG00000176165,ENSG00000257056,ENSG00000258065,ENSG00000257523,ENSG00000258028,ENSG00000252065,ENSG00000252686,ENSG00000287142,ENSG00000240201
chr14	29939978	29940158	14:29939978-29940158	ENSG00000252686,ENSG00000287142,ENSG00000257904,ENSG00000248975,ENSG00000240201
chr14	29949012	29949192	14:29949012-29949192	ENSG00000252686,ENSG00000287142,ENSG00000257904,ENSG00000248975,ENSG00000240201
chr14	30112769	30112949	14:30112769-30112949	ENSG00000257126,ENSG00000186960,ENSG00000176165,ENSG00000257056,ENSG00000257748,ENSG00000258038,ENSG00000258065,ENSG00000257523,ENSG00000207164,ENSG00000258028,ENSG00000252065,ENSG00000252686,ENSG00000248975,ENSG00000240201
chr14	30140438	30140618	14:30140438-30140618	ENSG00000186960,ENSG00000257056,ENSG00000257748,ENSG00000258038,ENSG00000258065,ENSG00000257523,ENSG00000207164,ENSG00000258028,ENSG00000252065,ENSG00000248975,ENSG00000240201
chr14	30220340	30220533	14:30220340-30220533	ENSG00000257126,ENSG00000186960,ENSG00000176165,ENSG00000257056,ENSG00000257748,ENSG00000258038,ENSG00000258065,ENSG00000207164,ENSG00000258028,ENSG00000252065,ENSG00000287142,ENSG00000248975,ENSG00000240201
chr14	30227742	30227922	14:30227742-30227922	ENSG00000257126,ENSG00000186960,ENSG00000176165,ENSG00000257056,ENSG00000257748,ENSG00000258038,ENSG00000258065,ENSG00000257523,ENSG00000207164,ENSG00000258028,ENSG00000248975,ENSG00000240201
chr14	30232306	30232492	14:30232306-30232492	ENSG00000257126,ENSG00000186960,ENSG00000176165,ENSG00000257056,ENSG00000257748,ENSG00000258038,ENSG00000257523,ENSG00000207164,ENSG00000258028,ENSG00000252065,ENSG00000248975,ENSG00000240201
chr14	30239611	30239943	14:30239611-30239943	ENSG00000257126,ENSG00000186960,ENSG00000176165,ENSG00000257056,ENSG00000257748,ENSG00000258038,ENSG00000258065,ENSG00000258028,ENSG00000252065,ENSG00000248975,ENSG00000240201
chr14	30359407	30359592	14:30359407-30359592	ENSG00000257126,ENSG00000176165,ENSG00000257056,ENSG00000207164,ENSG00000252065,ENSG00000248975,ENSG00000279032,ENSG00000278587
chr14	30388193	30388373	14:30388193-30388373	ENSG00000258038,ENSG00000258065,ENSG00000207164,ENSG00000258028,ENSG00000248975,ENSG00000279032,ENSG00000257636,ENSG00000278587,ENSG00000258350
chr14	30558648	30559844	14:30558648-30559844	ENSG00000257636,ENSG00000278587,ENSG00000258350,ENSG00000092140,ENSG00000092108,ENSG00000258648
chr14	30573708	30573888	14:30573708-30573888	ENSG00000257636,ENSG00000278587,ENSG00000258350,ENSG00000092140
chr14	30611006	30611308	14:30611006-30611308	ENSG00000092140,ENSG00000092108,ENSG00000258648
chr14	30621308	30623178	14:30621308-30623178	ENSG00000092108,ENSG00000258648
chr14	30777115	30777295	14:30777115-30777295	ENSG00000258648,ENSG00000258558,ENSG00000243855,ENSG00000240513,ENSG00000213867,ENSG00000258525
chr14	30841008	30841323	14:30841008-30841323	ENSG00000258648,ENSG00000258558,ENSG00000243855,ENSG00000240513,ENSG00000213867,ENSG00000258525
chr14	30874485	30874665	14:30874485-30874665	ENSG00000258558,ENSG00000240513,ENSG00000213867,ENSG00000100473,ENSG00000258525
chr14	30878978	30879158	14:30878978-30879158	ENSG00000258648,ENSG00000100473,ENSG00000258525
chr14	30982429	30982629	14:30982429-30982629	ENSG00000258648,ENSG00000258886
chr14	31006724	31006904	14:31006724-31006904	ENSG00000258968,ENSG00000258886,ENSG00000207952
chr14	31024143	31024345	14:31024143-31024345	ENSG00000100478,ENSG00000258968,ENSG00000196792,ENSG00000258886,ENSG00000207952
chr14	31025024	31025205	14:31025024-31025205	ENSG00000100478,ENSG00000258968,ENSG00000196792
chr14	31025316	31027172	14:31025316-31027172	ENSG00000100478,ENSG00000258968,ENSG00000258648,ENSG00000258525,ENSG00000196792,ENSG00000258886,ENSG00000207952
chr14	31031738	31032013	14:31031738-31032013	ENSG00000100478,ENSG00000196792
chr14	31068581	31068765	14:31068581-31068765	ENSG00000100478,ENSG00000258648,ENSG00000258886
chr14	31080258	31080438	14:31080258-31080438	ENSG00000258640,ENSG00000258648,ENSG00000258525,ENSG00000258886
chr14	31096503	31096873	14:31096503-31096873	ENSG00000207440,ENSG00000258640,ENSG00000092148,ENSG00000258886
chr14	31098169	31098411	14:31098169-31098411	ENSG00000207440,ENSG00000258640,ENSG00000092148,ENSG00000258886
chr14	31127845	31128066	14:31127845-31128066	ENSG00000207440,ENSG00000258640,ENSG00000092148
chr14	31128214	31128781	14:31128214-31128781	ENSG00000207440,ENSG00000258640,ENSG00000092148
chr14	31129060	31129287	14:31129060-31129287	ENSG00000207440,ENSG00000258640,ENSG00000092148
chr14	31206619	31209016	14:31206619-31209016	ENSG00000283016,ENSG00000199291,ENSG00000257831,ENSG00000202402,ENSG00000207440,ENSG00000092148,ENSG00000258886
chr14	31283724	31283965	14:31283724-31283965	ENSG00000283016,ENSG00000199291,ENSG00000257831,ENSG00000202402
chr14	31295921	31296101	14:31295921-31296101	ENSG00000283016,ENSG00000129493,ENSG00000199291,ENSG00000257831,ENSG00000202402
chr14	31297922	31298160	14:31297922-31298160	ENSG00000283016,ENSG00000129493,ENSG00000199291,ENSG00000257831,ENSG00000202402
chr14	31355863	31356071	14:31355863-31356071	ENSG00000283016,ENSG00000207440
chr14	31371494	31371677	14:31371494-31371677	ENSG00000283016,ENSG00000129493,ENSG00000258648
chr14	31371768	31372257	14:31371768-31372257	ENSG00000283016,ENSG00000129493,ENSG00000258648
chr14	31372396	31372580	14:31372396-31372580	ENSG00000283016,ENSG00000129493,ENSG00000258648
chr14	31377977	31378200	14:31377977-31378200	ENSG00000283016,ENSG00000129493,ENSG00000257831,ENSG00000202402
chr14	31410625	31410981	14:31410625-31410981	ENSG00000250365,ENSG00000283016,ENSG00000129493
chr14	31411669	31411890	14:31411669-31411890	ENSG00000250365,ENSG00000283016,ENSG00000129493
chr14	31419962	31420528	14:31419962-31420528	ENSG00000129480,ENSG00000250365,ENSG00000203546,ENSG00000129493,ENSG00000257831
chr14	31456980	31457356	14:31456980-31457356	ENSG00000239323,ENSG00000129480,ENSG00000203546
chr14	31485085	31485291	14:31485085-31485291	ENSG00000278746,ENSG00000259086,ENSG00000285608,ENSG00000258386,ENSG00000275002,ENSG00000207412,ENSG00000223087,ENSG00000151413,ENSG00000214943,ENSG00000239323
chr14	31487728	31487998	14:31487728-31487998	ENSG00000278746,ENSG00000259086,ENSG00000285608,ENSG00000258386,ENSG00000275002,ENSG00000207412,ENSG00000223087,ENSG00000151413,ENSG00000214943,ENSG00000239323
chr14	31491639	31491819	14:31491639-31491819	ENSG00000259086,ENSG00000258386,ENSG00000223087,ENSG00000151413,ENSG00000214943
chr14	31560725	31561278	14:31560725-31561278	ENSG00000207412,ENSG00000223087,ENSG00000257155,ENSG00000258196,ENSG00000151413
chr14	31561414	31561960	14:31561414-31561960	ENSG00000258386,ENSG00000207412,ENSG00000223087,ENSG00000257155,ENSG00000258196,ENSG00000151413
chr14	31577982	31578162	14:31577982-31578162	ENSG00000259086,ENSG00000258386,ENSG00000275002,ENSG00000207412,ENSG00000223087,ENSG00000257155,ENSG00000258196,ENSG00000151413
chr14	31583058	31583300	14:31583058-31583300	ENSG00000258386,ENSG00000207412,ENSG00000223087,ENSG00000257155,ENSG00000258196
chr14	31743916	31744096	14:31743916-31744096	ENSG00000259086,ENSG00000258386,ENSG00000275002,ENSG00000207412,ENSG00000223087
chr14	31763490	31763701	14:31763490-31763701	ENSG00000259086,ENSG00000285608,ENSG00000258386,ENSG00000275002,ENSG00000207412,ENSG00000223087
chr14	31906013	31906193	14:31906013-31906193	ENSG00000259086,ENSG00000285608,ENSG00000258386,ENSG00000275002,ENSG00000257472,ENSG00000207412,ENSG00000223087
chr14	31935810	31935990	14:31935810-31935990	ENSG00000259086,ENSG00000258619,ENSG00000285608,ENSG00000258386,ENSG00000275002,ENSG00000258474,ENSG00000257472
chr14	32076753	32076963	14:32076753-32076963	ENSG00000258619,ENSG00000202337,ENSG00000201654,ENSG00000286527,ENSG00000285608,ENSG00000100852,ENSG00000258655,ENSG00000258386
chr14	32198781	32198961	14:32198781-32198961	ENSG00000259086,ENSG00000258619,ENSG00000202337,ENSG00000201654,ENSG00000286527,ENSG00000285608,ENSG00000100852,ENSG00000258655,ENSG00000258386,ENSG00000275002
chr14	32232263	32232443	14:32232263-32232443	ENSG00000278746,ENSG00000258580,ENSG00000259086,ENSG00000258619,ENSG00000202337,ENSG00000201654,ENSG00000286527,ENSG00000285608,ENSG00000100852,ENSG00000258655,ENSG00000258386,ENSG00000275002
chr14	32331357	32331537	14:32331357-32331537	ENSG00000278746,ENSG00000258580,ENSG00000151320,ENSG00000259086
chr14	32502024	32502204	14:32502024-32502204	ENSG00000259045,ENSG00000278746,ENSG00000258580,ENSG00000151320,ENSG00000259086
chr14	32510636	32510886	14:32510636-32510886	ENSG00000259045,ENSG00000278746,ENSG00000258580,ENSG00000259086
chr14	32564432	32564612	14:32564432-32564612	ENSG00000259045,ENSG00000278746,ENSG00000258580,ENSG00000259086,ENSG00000258386
chr14	32613059	32613248	14:32613059-32613248	ENSG00000280281,ENSG00000151320
chr14	32732456	32732636	14:32732456-32732636	ENSG00000280281,ENSG00000151320
chr14	32733082	32733262	14:32733082-32733262	ENSG00000280281,ENSG00000151320
chr14	32755754	32755934	14:32755754-32755934	ENSG00000280281
chr14	32974374	32974554	14:32974374-32974554	ENSG00000280281
chr14	32993890	32994101	14:32993890-32994101	ENSG00000287153,ENSG00000280281
chr14	33067303	33067548	14:33067303-33067548	ENSG00000280281
chr14	33075111	33075291	14:33075111-33075291	ENSG00000287153,ENSG00000280281
chr14	33075668	33075848	14:33075668-33075848	ENSG00000287153,ENSG00000280281
chr14	33076979	33077213	14:33076979-33077213	ENSG00000287153,ENSG00000280281
chr14	33166182	33166373	14:33166182-33166373	ENSG00000287153,ENSG00000280281
chr14	33198775	33198970	14:33198775-33198970	ENSG00000287153,ENSG00000151322,ENSG00000280281
chr14	33215122	33215302	14:33215122-33215302	ENSG00000151322
chr14	33702096	33702276	14:33702096-33702276	ENSG00000287777,ENSG00000287153,ENSG00000280281
chr14	33712874	33713054	14:33712874-33713054	ENSG00000287777,ENSG00000287153,ENSG00000280281
chr14	33783065	33783245	14:33783065-33783245	ENSG00000287777,ENSG00000287153,ENSG00000280281
chr14	33852820	33853147	14:33852820-33853147	-
chr14	33868869	33869049	14:33868869-33869049	-
chr14	34012340	34012523	14:34012340-34012523	ENSG00000129521
chr14	34035360	34035589	14:34035360-34035589	ENSG00000258897
chr14	34035867	34036047	14:34035867-34036047	ENSG00000258897
chr14	34046259	34046519	14:34046259-34046519	ENSG00000258897
chr14	34046958	34047236	14:34046958-34047236	ENSG00000258897
chr14	34047355	34047535	14:34047355-34047535	ENSG00000258897
chr14	34059320	34061527	14:34059320-34061527	ENSG00000259135,ENSG00000206588,ENSG00000206596,ENSG00000259002,ENSG00000279423,ENSG00000223593,ENSG00000129521
chr14	34074876	34075162	14:34074876-34075162	ENSG00000223593
chr14	34075330	34075694	14:34075330-34075694	ENSG00000223593,ENSG00000287153,ENSG00000278746
chr14	34075747	34076066	14:34075747-34076066	ENSG00000223593
chr14	34077358	34077689	14:34077358-34077689	-
chr14	34077822	34078016	14:34077822-34078016	-
chr14	34078254	34078434	14:34078254-34078434	-
chr14	34179807	34181717	14:34179807-34181717	ENSG00000223593,ENSG00000129521,ENSG00000287153
chr14	34235971	34236159	14:34235971-34236159	ENSG00000206588,ENSG00000223593,ENSG00000129521
chr14	34461809	34462344	14:34461809-34462344	ENSG00000240463,ENSG00000259135,ENSG00000206588,ENSG00000206596,ENSG00000259002,ENSG00000279423,ENSG00000129518,ENSG00000237450,ENSG00000165389,ENSG00000223593,ENSG00000129521
chr14	34462472	34462848	14:34462472-34462848	ENSG00000240463,ENSG00000259135,ENSG00000206588,ENSG00000206596,ENSG00000259002,ENSG00000279423,ENSG00000129518,ENSG00000237450,ENSG00000165389,ENSG00000223593,ENSG00000129521
chr14	34538923	34539726	14:34538923-34539726	-
chr14	34539898	34540342	14:34539898-34540342	-
chr14	34605562	34605742	14:34605562-34605742	ENSG00000243824,ENSG00000275978,ENSG00000240463,ENSG00000259135,ENSG00000206588,ENSG00000206596,ENSG00000259002,ENSG00000279423,ENSG00000129518
chr14	34629304	34630424	14:34629304-34630424	ENSG00000243824,ENSG00000253003,ENSG00000275978,ENSG00000240463,ENSG00000129515,ENSG00000259135,ENSG00000206588,ENSG00000206596,ENSG00000259002,ENSG00000279423,ENSG00000129518
chr14	34630466	34630655	14:34630466-34630655	ENSG00000275978,ENSG00000240463,ENSG00000129515
chr14	34694912	34695092	14:34694912-34695092	ENSG00000243824,ENSG00000165410,ENSG00000241582,ENSG00000253003,ENSG00000275978
chr14	34713937	34714706	14:34713937-34714706	ENSG00000243824,ENSG00000165410,ENSG00000241582,ENSG00000253003,ENSG00000275978,ENSG00000259135,ENSG00000206596,ENSG00000259002,ENSG00000279423
chr14	34789416	34789659	14:34789416-34789659	ENSG00000198604,ENSG00000243824,ENSG00000275978
chr14	34831687	34831935	14:34831687-34831935	ENSG00000243824
chr14	34833040	34833903	14:34833040-34833903	ENSG00000259017,ENSG00000251726,ENSG00000243824,ENSG00000253003,ENSG00000275978
chr14	34834580	34834868	14:34834580-34834868	ENSG00000251726,ENSG00000243824,ENSG00000275978
chr14	34840850	34841030	14:34840850-34841030	ENSG00000251726,ENSG00000243824
chr14	34843370	34843640	14:34843370-34843640	ENSG00000251726,ENSG00000243824
chr14	34853105	34853437	14:34853105-34853437	ENSG00000251726,ENSG00000198604,ENSG00000243824
chr14	34856461	34856641	14:34856461-34856641	ENSG00000251726,ENSG00000198604,ENSG00000243824
chr14	34857410	34857686	14:34857410-34857686	ENSG00000251726,ENSG00000198604,ENSG00000243824
chr14	34872942	34875677	14:34872942-34875677	ENSG00000168348,ENSG00000259022,ENSG00000279434,ENSG00000100883,ENSG00000258704,ENSG00000258738,ENSG00000198604,ENSG00000243824,ENSG00000253003,ENSG00000275978,ENSG00000240463,ENSG00000259135,ENSG00000206596,ENSG00000259002,ENSG00000129518
chr14	34889640	34889820	14:34889640-34889820	ENSG00000243824
chr14	34918366	34918558	14:34918366-34918558	ENSG00000258493,ENSG00000243824
chr14	34935239	34935421	14:34935239-34935421	ENSG00000226677,ENSG00000258493,ENSG00000243824
chr14	34949199	34949384	14:34949199-34949384	ENSG00000226677
chr14	34980873	34981125	14:34980873-34981125	ENSG00000100883,ENSG00000258704
chr14	34981173	34981546	14:34981173-34981546	ENSG00000100883,ENSG00000258704
chr14	34981717	34982516	14:34981717-34982516	ENSG00000100883,ENSG00000258704
chr14	34982566	34983562	14:34982566-34983562	ENSG00000100883,ENSG00000258704
chr14	35045570	35046169	14:35045570-35046169	ENSG00000258790,ENSG00000100890,ENSG00000279434,ENSG00000151327
chr14	35046286	35047210	14:35046286-35047210	ENSG00000258790,ENSG00000100890,ENSG00000279434,ENSG00000092020,ENSG00000151327
chr14	35061260	35061440	14:35061260-35061440	ENSG00000279434,ENSG00000151327
chr14	35095686	35095866	14:35095686-35095866	ENSG00000279434,ENSG00000092020,ENSG00000151327
chr14	35121268	35122966	14:35121268-35122966	ENSG00000259022,ENSG00000259090,ENSG00000258790,ENSG00000100890,ENSG00000279434,ENSG00000092020
chr14	35138238	35138588	14:35138238-35138588	ENSG00000259105,ENSG00000259017,ENSG00000259022,ENSG00000282308,ENSG00000282625,ENSG00000259090,ENSG00000241052,ENSG00000258790,ENSG00000100890,ENSG00000092020
chr14	35284746	35284926	14:35284746-35284926	ENSG00000100902,ENSG00000240392,ENSG00000256243,ENSG00000282308,ENSG00000282625,ENSG00000259090
chr14	35284981	35285273	14:35284981-35285273	ENSG00000259022,ENSG00000100902,ENSG00000240392,ENSG00000256243,ENSG00000282308,ENSG00000282625,ENSG00000259090
chr14	35285558	35285875	14:35285558-35285875	ENSG00000100902,ENSG00000240392,ENSG00000256243,ENSG00000282308,ENSG00000282625
chr14	35286182	35287157	14:35286182-35287157	ENSG00000259022,ENSG00000100902,ENSG00000240392,ENSG00000256243,ENSG00000282308,ENSG00000282625,ENSG00000259090
chr14	35292381	35293106	14:35292381-35293106	ENSG00000100902,ENSG00000240392,ENSG00000256243,ENSG00000282308,ENSG00000282625,ENSG00000259090
chr14	35301456	35301705	14:35301456-35301705	ENSG00000100902,ENSG00000240392,ENSG00000256243,ENSG00000282308,ENSG00000282625
chr14	35318365	35318545	14:35318365-35318545	ENSG00000259017,ENSG00000259022,ENSG00000100902,ENSG00000240392,ENSG00000256243,ENSG00000282308,ENSG00000282625,ENSG00000259090
chr14	35333540	35333734	14:35333540-35333734	ENSG00000240392,ENSG00000256243,ENSG00000282308,ENSG00000282625
chr14	35333868	35334092	14:35333868-35334092	ENSG00000259022,ENSG00000240392,ENSG00000256243,ENSG00000282308,ENSG00000282625,ENSG00000259090
chr14	35336469	35336753	14:35336469-35336753	ENSG00000240023,ENSG00000240392,ENSG00000256243,ENSG00000282308,ENSG00000282625,ENSG00000259090
chr14	35337020	35337203	14:35337020-35337203	ENSG00000240023,ENSG00000240392,ENSG00000256243,ENSG00000282308,ENSG00000282625,ENSG00000259090
chr14	35338739	35339234	14:35338739-35339234	ENSG00000240023,ENSG00000240392,ENSG00000256243,ENSG00000282308,ENSG00000282625,ENSG00000259090
chr14	35341120	35341749	14:35341120-35341749	ENSG00000259022,ENSG00000240023,ENSG00000240392,ENSG00000256243,ENSG00000282308,ENSG00000282625,ENSG00000259090
chr14	35341929	35342732	14:35341929-35342732	ENSG00000259022,ENSG00000240023,ENSG00000240392,ENSG00000256243,ENSG00000282308,ENSG00000282625,ENSG00000259090
chr14	35343970	35344272	14:35343970-35344272	ENSG00000240023,ENSG00000282625
chr14	35365220	35365727	14:35365220-35365727	ENSG00000240023,ENSG00000258860,ENSG00000240392,ENSG00000256243,ENSG00000282308,ENSG00000282625,ENSG00000259090
chr14	35365776	35366126	14:35365776-35366126	ENSG00000259017,ENSG00000259022,ENSG00000240023,ENSG00000258860,ENSG00000240392,ENSG00000256243,ENSG00000282308,ENSG00000282625,ENSG00000259090
chr14	35366332	35367606	14:35366332-35367606	ENSG00000259017,ENSG00000259022,ENSG00000240023,ENSG00000258860,ENSG00000240392,ENSG00000256243,ENSG00000282308,ENSG00000282625,ENSG00000259090
chr14	35367694	35368308	14:35367694-35368308	ENSG00000259017,ENSG00000259022,ENSG00000100906,ENSG00000240023,ENSG00000258860,ENSG00000240392,ENSG00000256243,ENSG00000282308,ENSG00000282625,ENSG00000259090
chr14	35374573	35374767	14:35374573-35374767	ENSG00000259105,ENSG00000259017,ENSG00000259022,ENSG00000240023,ENSG00000258860,ENSG00000240392,ENSG00000256243,ENSG00000282308,ENSG00000282625,ENSG00000259090
chr14	35403100	35403374	14:35403100-35403374	ENSG00000100906,ENSG00000240023,ENSG00000240392,ENSG00000256243,ENSG00000282308,ENSG00000282625,ENSG00000259090
chr14	35403551	35403991	14:35403551-35403991	ENSG00000100906,ENSG00000240023,ENSG00000240392,ENSG00000256243,ENSG00000282308,ENSG00000282625,ENSG00000259090
chr14	35404074	35405082	14:35404074-35405082	ENSG00000100906,ENSG00000240023,ENSG00000240392,ENSG00000256243,ENSG00000282308,ENSG00000282625,ENSG00000259090
chr14	35644854	35645034	14:35644854-35645034	ENSG00000257957,ENSG00000168348,ENSG00000258783,ENSG00000259105,ENSG00000259017,ENSG00000259022
chr14	35665039	35665242	14:35665039-35665242	ENSG00000258300,ENSG00000257957,ENSG00000253059,ENSG00000174373,ENSG00000168348,ENSG00000258783,ENSG00000259105,ENSG00000259017,ENSG00000259022
chr14	35665757	35665937	14:35665757-35665937	ENSG00000257957,ENSG00000253059,ENSG00000168348,ENSG00000258783,ENSG00000259105,ENSG00000259017,ENSG00000259022
chr14	35747576	35747797	14:35747576-35747797	ENSG00000258300,ENSG00000257957,ENSG00000253059,ENSG00000174373,ENSG00000168348,ENSG00000258783,ENSG00000259105
chr14	35808576	35808867	14:35808576-35808867	ENSG00000257272,ENSG00000258300,ENSG00000257957,ENSG00000253059,ENSG00000174373,ENSG00000168348
chr14	35826421	35826931	14:35826421-35826931	ENSG00000257307,ENSG00000257272,ENSG00000100916,ENSG00000258300,ENSG00000258938,ENSG00000257957,ENSG00000253059,ENSG00000174373,ENSG00000168348
chr14	35834727	35834984	14:35834727-35834984	ENSG00000257307,ENSG00000257272,ENSG00000100916,ENSG00000258300,ENSG00000258938,ENSG00000257957
chr14	35898044	35898229	14:35898044-35898229	ENSG00000188831,ENSG00000257585,ENSG00000257826,ENSG00000257720,ENSG00000258342,ENSG00000257307,ENSG00000257272
chr14	35931174	35931354	14:35931174-35931354	ENSG00000238540,ENSG00000259104,ENSG00000257585,ENSG00000257826,ENSG00000257720,ENSG00000257307,ENSG00000257272
chr14	35933643	35933882	14:35933643-35933882	ENSG00000238540,ENSG00000188831,ENSG00000259104,ENSG00000257585,ENSG00000257826,ENSG00000257720,ENSG00000257614,ENSG00000257307,ENSG00000257272
chr14	35937244	35937424	14:35937244-35937424	ENSG00000238540,ENSG00000188831,ENSG00000259104,ENSG00000257585,ENSG00000257826,ENSG00000257720,ENSG00000257614,ENSG00000257307,ENSG00000257272
chr14	35945811	35945991	14:35945811-35945991	ENSG00000238540,ENSG00000188831,ENSG00000259104,ENSG00000257585,ENSG00000257826,ENSG00000257720,ENSG00000257614,ENSG00000257307,ENSG00000257272
chr14	35991802	35991982	14:35991802-35991982	ENSG00000238540,ENSG00000259104,ENSG00000257585,ENSG00000257826,ENSG00000257720,ENSG00000258342,ENSG00000257307
chr14	36013344	36013524	14:36013344-36013524	ENSG00000229415,ENSG00000238540,ENSG00000188831,ENSG00000258844,ENSG00000259104,ENSG00000257585,ENSG00000257826,ENSG00000257720,ENSG00000258342,ENSG00000257307,ENSG00000257272
chr14	36234788	36235013	14:36234788-36235013	ENSG00000229415,ENSG00000238540,ENSG00000188831,ENSG00000252312,ENSG00000258844,ENSG00000259104,ENSG00000257585,ENSG00000257826,ENSG00000257720
chr14	36266702	36266882	14:36266702-36266882	ENSG00000253563,ENSG00000229415,ENSG00000238540,ENSG00000188831,ENSG00000258844,ENSG00000259104,ENSG00000257585,ENSG00000257826,ENSG00000257720,ENSG00000257272
chr14	36320336	36320620	14:36320336-36320620	ENSG00000238540,ENSG00000188831,ENSG00000283098,ENSG00000151332
chr14	36525856	36526036	14:36525856-36526036	ENSG00000258467,ENSG00000253563,ENSG00000136352,ENSG00000229415,ENSG00000257520,ENSG00000238540,ENSG00000188831,ENSG00000257585
chr14	36583340	36583525	14:36583340-36583525	ENSG00000266327,ENSG00000201395,ENSG00000136327,ENSG00000243730,ENSG00000253563,ENSG00000229415,ENSG00000238540,ENSG00000188831
chr14	36652485	36652665	14:36652485-36652665	ENSG00000266327,ENSG00000198807,ENSG00000258661,ENSG00000229415
chr14	36716612	36716825	14:36716612-36716825	ENSG00000258827,ENSG00000266327,ENSG00000258601,ENSG00000183032,ENSG00000238540
chr14	36781608	36781788	14:36781608-36781788	ENSG00000266327,ENSG00000258601,ENSG00000258690
chr14	36834921	36835101	14:36834921-36835101	ENSG00000258827,ENSG00000266327,ENSG00000258601,ENSG00000238540
chr14	36847431	36847611	14:36847431-36847611	ENSG00000258827,ENSG00000266327,ENSG00000258601,ENSG00000229415
chr14	37027283	37027512	14:37027283-37027512	ENSG00000252746,ENSG00000258827,ENSG00000266327
chr14	37172529	37172709	14:37172529-37172709	ENSG00000151338,ENSG00000252746,ENSG00000258708,ENSG00000258827,ENSG00000183032
chr14	37304313	37304504	14:37304313-37304504	ENSG00000201431,ENSG00000258414,ENSG00000259087,ENSG00000207046,ENSG00000151338,ENSG00000252746,ENSG00000258827
chr14	37347550	37347730	14:37347550-37347730	ENSG00000258414,ENSG00000259087,ENSG00000207046,ENSG00000258827
chr14	37581322	37581502	14:37581322-37581502	ENSG00000200385,ENSG00000139865,ENSG00000129514,ENSG00000258414,ENSG00000259087,ENSG00000207046
chr14	37600182	37600436	14:37600182-37600436	ENSG00000139865,ENSG00000129514,ENSG00000258414,ENSG00000259087,ENSG00000207046
chr14	37679240	37679461	14:37679240-37679461	ENSG00000201431,ENSG00000200385,ENSG00000139865,ENSG00000258414,ENSG00000259087,ENSG00000207046,ENSG00000258827
chr14	37893004	37893184	14:37893004-37893184	ENSG00000259091,ENSG00000201431,ENSG00000200385
chr14	38062763	38063072	14:38062763-38063072	ENSG00000259072,ENSG00000176435,ENSG00000258649,ENSG00000258696,ENSG00000201431
chr14	38063318	38063584	14:38063318-38063584	ENSG00000259072,ENSG00000176435,ENSG00000258649,ENSG00000258696,ENSG00000201431
chr14	38063923	38064149	14:38063923-38064149	ENSG00000259072,ENSG00000176435,ENSG00000258649,ENSG00000258696,ENSG00000201431
chr14	38064783	38065242	14:38064783-38065242	ENSG00000259072,ENSG00000258649,ENSG00000258696,ENSG00000201431
chr14	38065456	38065908	14:38065456-38065908	ENSG00000259072,ENSG00000176435,ENSG00000258649,ENSG00000258696,ENSG00000201431
chr14	38073785	38074329	14:38073785-38074329	ENSG00000259072,ENSG00000176435,ENSG00000258649,ENSG00000258696,ENSG00000201431
chr14	38074497	38075007	14:38074497-38075007	ENSG00000258649,ENSG00000258696
chr14	38075068	38075248	14:38075068-38075248	ENSG00000259072,ENSG00000176435,ENSG00000258649,ENSG00000258696,ENSG00000201431,ENSG00000200385
chr14	38077915	38078461	14:38077915-38078461	ENSG00000259072,ENSG00000176435,ENSG00000258649,ENSG00000258696,ENSG00000201431,ENSG00000200385,ENSG00000207046
chr14	38078967	38079278	14:38078967-38079278	ENSG00000259072,ENSG00000176435,ENSG00000258649,ENSG00000258696,ENSG00000201431,ENSG00000200385,ENSG00000207046
chr14	38079472	38079732	14:38079472-38079732	ENSG00000259072,ENSG00000176435,ENSG00000258649,ENSG00000258696,ENSG00000201431,ENSG00000200385,ENSG00000207046
chr14	38089271	38089675	14:38089271-38089675	ENSG00000259072,ENSG00000176435,ENSG00000258649,ENSG00000259048,ENSG00000258696
chr14	38090179	38090359	14:38090179-38090359	ENSG00000259072,ENSG00000176435,ENSG00000259048,ENSG00000258696
chr14	38092132	38092333	14:38092132-38092333	ENSG00000259072,ENSG00000176435,ENSG00000258649,ENSG00000259048,ENSG00000258696
chr14	38124910	38125090	14:38124910-38125090	ENSG00000259072,ENSG00000176435,ENSG00000258649,ENSG00000258696
chr14	38215254	38215532	14:38215254-38215532	ENSG00000271468,ENSG00000259072,ENSG00000176435,ENSG00000139874,ENSG00000258649,ENSG00000258696
chr14	38762794	38763289	14:38762794-38763289	ENSG00000259070,ENSG00000258948,ENSG00000271468
chr14	38763332	38763669	14:38763332-38763669	ENSG00000259070,ENSG00000258948,ENSG00000271468
chr14	38787085	38787355	14:38787085-38787355	ENSG00000258948,ENSG00000271468
chr14	38825874	38826054	14:38825874-38826054	ENSG00000258948,ENSG00000271468
chr14	38827346	38827691	14:38827346-38827691	ENSG00000258948,ENSG00000271468
chr14	38828240	38828420	14:38828240-38828420	ENSG00000258948,ENSG00000271468
chr14	38828712	38830321	14:38828712-38830321	ENSG00000258680,ENSG00000259070,ENSG00000258948,ENSG00000271468
chr14	38830419	38830803	14:38830419-38830803	ENSG00000258680,ENSG00000259070
chr14	38836058	38836268	14:38836058-38836268	ENSG00000258680,ENSG00000259070
chr14	38837482	38838071	14:38837482-38838071	ENSG00000258680,ENSG00000259070
chr14	38838116	38838832	14:38838116-38838832	ENSG00000258680,ENSG00000259070,ENSG00000258948
chr14	38839479	38839846	14:38839479-38839846	ENSG00000258680,ENSG00000259070
chr14	38840037	38840226	14:38840037-38840226	ENSG00000258680,ENSG00000259070
chr14	38840365	38840545	14:38840365-38840545	ENSG00000258680,ENSG00000259070
chr14	38840798	38841058	14:38840798-38841058	ENSG00000258680,ENSG00000259070
chr14	38852102	38852282	14:38852102-38852282	ENSG00000258948,ENSG00000271468
chr14	38863111	38863342	14:38863111-38863342	ENSG00000199285,ENSG00000258948,ENSG00000271468
chr14	38865467	38865702	14:38865467-38865702	ENSG00000258948,ENSG00000271468,ENSG00000259091
chr14	38865765	38866399	14:38865765-38866399	ENSG00000258948,ENSG00000271468,ENSG00000259072,ENSG00000176435,ENSG00000259091
chr14	38866595	38867102	14:38866595-38867102	ENSG00000258948,ENSG00000271468,ENSG00000259072,ENSG00000176435,ENSG00000259091
chr14	38873654	38873834	14:38873654-38873834	ENSG00000199285,ENSG00000258948,ENSG00000271468
chr14	38875221	38875425	14:38875221-38875425	ENSG00000199285,ENSG00000258948,ENSG00000271468
chr14	38885492	38885672	14:38885492-38885672	-
chr14	38906241	38906421	14:38906241-38906421	ENSG00000199285
chr14	38912145	38912326	14:38912145-38912326	ENSG00000199285
chr14	38955986	38956166	14:38955986-38956166	ENSG00000199285,ENSG00000270713,ENSG00000259070
chr14	38970410	38970737	14:38970410-38970737	ENSG00000199285,ENSG00000270713
chr14	39009995	39010305	14:39009995-39010305	ENSG00000199285,ENSG00000258948
chr14	39011027	39011222	14:39011027-39011222	ENSG00000258671,ENSG00000199285,ENSG00000258948,ENSG00000271468
chr14	39102613	39103813	14:39102613-39103813	ENSG00000271424,ENSG00000270503,ENSG00000258671,ENSG00000241984,ENSG00000285830,ENSG00000092208,ENSG00000258591,ENSG00000258651,ENSG00000259121,ENSG00000100934
chr14	39114363	39114544	14:39114363-39114544	ENSG00000241984,ENSG00000285830,ENSG00000092208,ENSG00000258591,ENSG00000258651,ENSG00000259121,ENSG00000100934
chr14	39169722	39170710	14:39169722-39170710	ENSG00000258940,ENSG00000150527,ENSG00000270503,ENSG00000258671,ENSG00000100941,ENSG00000259083,ENSG00000241984,ENSG00000285830,ENSG00000182400,ENSG00000092208,ENSG00000259121
chr14	39174026	39174962	14:39174026-39174962	ENSG00000258940,ENSG00000150527,ENSG00000270503,ENSG00000258671,ENSG00000100941,ENSG00000259083,ENSG00000241984,ENSG00000285830,ENSG00000182400,ENSG00000092208,ENSG00000259121
chr14	39175214	39176044	14:39175214-39176044	ENSG00000150527,ENSG00000270503,ENSG00000258671,ENSG00000100941,ENSG00000259083,ENSG00000241984,ENSG00000285830,ENSG00000182400,ENSG00000092208,ENSG00000259121
chr14	39266232	39267981	14:39266232-39267981	ENSG00000271424,ENSG00000258940,ENSG00000150527,ENSG00000270503,ENSG00000258671,ENSG00000241984,ENSG00000285830
chr14	39384191	39384371	14:39384191-39384371	ENSG00000259100,ENSG00000271424,ENSG00000270503,ENSG00000258671,ENSG00000285830
chr14	39388192	39388528	14:39388192-39388528	ENSG00000259100,ENSG00000271424,ENSG00000270503,ENSG00000258671
chr14	39430526	39430718	14:39430526-39430718	ENSG00000258526,ENSG00000165355
chr14	39430885	39432492	14:39430885-39432492	ENSG00000258526,ENSG00000165355,ENSG00000271424,ENSG00000270503,ENSG00000258671,ENSG00000241984,ENSG00000285830
chr14	39432619	39433163	14:39432619-39433163	ENSG00000258526,ENSG00000165355,ENSG00000271424,ENSG00000270503,ENSG00000258671,ENSG00000241984,ENSG00000285830
chr14	39439729	39439909	14:39439729-39439909	ENSG00000258526,ENSG00000165355
chr14	39536900	39537080	14:39536900-39537080	ENSG00000279972,ENSG00000286123
chr14	39673688	39674032	14:39673688-39674032	ENSG00000286123
chr14	39870724	39870904	14:39870724-39870904	ENSG00000286123
chr14	40003333	40003625	14:40003333-40003625	ENSG00000286123
chr14	40138650	40138830	14:40138650-40138830	ENSG00000286123
chr14	40556792	40557086	14:40556792-40557086	ENSG00000279972,ENSG00000286099,ENSG00000286123
chr14	40821015	40821271	14:40821015-40821271	ENSG00000251858,ENSG00000258636,ENSG00000258901,ENSG00000279972,ENSG00000251363,ENSG00000286099,ENSG00000286123
chr14	40872333	40872513	14:40872333-40872513	ENSG00000251858,ENSG00000258636,ENSG00000279972,ENSG00000251363,ENSG00000286099,ENSG00000286123
chr14	41054438	41054667	14:41054438-41054667	ENSG00000251858,ENSG00000258636,ENSG00000258901,ENSG00000279972,ENSG00000251363,ENSG00000286123
chr14	41147330	41147583	14:41147330-41147583	ENSG00000251858,ENSG00000258636,ENSG00000258901,ENSG00000279972,ENSG00000251363,ENSG00000286123
chr14	41166854	41167034	14:41166854-41167034	ENSG00000251858,ENSG00000258636,ENSG00000258901,ENSG00000279972,ENSG00000251363,ENSG00000286123
chr14	41286959	41287139	14:41286959-41287139	ENSG00000251858,ENSG00000258636,ENSG00000258901,ENSG00000279972,ENSG00000258385,ENSG00000286123
chr14	41308788	41308968	14:41308788-41308968	ENSG00000251858,ENSG00000258636,ENSG00000258901,ENSG00000279972,ENSG00000258385,ENSG00000251363
chr14	41668962	41669263	14:41668962-41669263	ENSG00000258394,ENSG00000258536,ENSG00000165379,ENSG00000251858,ENSG00000258636,ENSG00000258901,ENSG00000279972,ENSG00000251363
chr14	41690286	41690590	14:41690286-41690590	ENSG00000258536,ENSG00000165379,ENSG00000251858,ENSG00000258636,ENSG00000258901,ENSG00000279972
chr14	42164450	42164630	14:42164450-42164630	ENSG00000258894,ENSG00000258387,ENSG00000286464,ENSG00000259051,ENSG00000258406,ENSG00000258622,ENSG00000258850,ENSG00000258394,ENSG00000259149,ENSG00000258536,ENSG00000251858,ENSG00000258636,ENSG00000258901,ENSG00000279972,ENSG00000286123
chr14	42174626	42174806	14:42174626-42174806	ENSG00000258894,ENSG00000258387,ENSG00000286464,ENSG00000259051,ENSG00000258406,ENSG00000258622,ENSG00000258850,ENSG00000258394,ENSG00000259149,ENSG00000258536,ENSG00000251858,ENSG00000258636,ENSG00000258901,ENSG00000279972
chr14	42215182	42215362	14:42215182-42215362	ENSG00000258387,ENSG00000286464,ENSG00000259051,ENSG00000258406,ENSG00000258622,ENSG00000258850,ENSG00000258394,ENSG00000259149,ENSG00000258536,ENSG00000251858,ENSG00000258636,ENSG00000258901,ENSG00000279972,ENSG00000286123
chr14	42225369	42225549	14:42225369-42225549	ENSG00000286464,ENSG00000259051,ENSG00000258406,ENSG00000258622,ENSG00000258850,ENSG00000258394,ENSG00000259149,ENSG00000258536,ENSG00000251858,ENSG00000258636,ENSG00000258901,ENSG00000279972
chr14	42562454	42562634	14:42562454-42562634	ENSG00000286464,ENSG00000259051,ENSG00000258406,ENSG00000258622,ENSG00000258505,ENSG00000258850,ENSG00000258394,ENSG00000259149,ENSG00000258636,ENSG00000258901,ENSG00000279972
chr14	42564681	42564861	14:42564681-42564861	ENSG00000286464,ENSG00000259051,ENSG00000258406,ENSG00000258622,ENSG00000258505,ENSG00000258850,ENSG00000258394,ENSG00000259149,ENSG00000258636,ENSG00000279972
chr14	42618245	42618434	14:42618245-42618434	ENSG00000259051,ENSG00000258406,ENSG00000258622,ENSG00000258505,ENSG00000258850,ENSG00000258394
chr14	42777910	42778092	14:42777910-42778092	ENSG00000258894,ENSG00000258387,ENSG00000286464,ENSG00000259051,ENSG00000258406,ENSG00000258622,ENSG00000258850,ENSG00000258394,ENSG00000259149,ENSG00000251858,ENSG00000279972
chr14	42803200	42803408	14:42803200-42803408	ENSG00000259051,ENSG00000258406,ENSG00000258934,ENSG00000258622
chr14	42809214	42809436	14:42809214-42809436	ENSG00000286464,ENSG00000259051,ENSG00000258406,ENSG00000258934,ENSG00000258622
chr14	42985943	42986174	14:42985943-42986174	ENSG00000286464,ENSG00000259051,ENSG00000258406,ENSG00000259047
chr14	43462880	43463090	14:43462880-43463090	ENSG00000258894,ENSG00000258387,ENSG00000258828,ENSG00000286464,ENSG00000259051,ENSG00000258406,ENSG00000258850
chr14	43523778	43523984	14:43523778-43523984	ENSG00000258747,ENSG00000189139,ENSG00000258894,ENSG00000258387,ENSG00000258828,ENSG00000286464,ENSG00000259051,ENSG00000258406
chr14	43696872	43697063	14:43696872-43697063	ENSG00000258894,ENSG00000258387,ENSG00000258828,ENSG00000286464,ENSG00000258406
chr14	43960999	43961341	14:43960999-43961341	ENSG00000258998,ENSG00000258747,ENSG00000189139,ENSG00000258487,ENSG00000259137,ENSG00000259019,ENSG00000258894,ENSG00000258387,ENSG00000286464,ENSG00000259051,ENSG00000258406
chr14	44055383	44055563	14:44055383-44055563	ENSG00000258998,ENSG00000258747,ENSG00000189139,ENSG00000259126,ENSG00000259137,ENSG00000259019,ENSG00000258894,ENSG00000258387,ENSG00000286464,ENSG00000259051,ENSG00000258406
chr14	44154496	44154695	14:44154496-44154695	ENSG00000258747,ENSG00000189139,ENSG00000258487,ENSG00000259126,ENSG00000259137,ENSG00000259019,ENSG00000286464
chr14	44227234	44227421	14:44227234-44227421	ENSG00000258998,ENSG00000258747,ENSG00000189139,ENSG00000258487,ENSG00000259126,ENSG00000259148,ENSG00000259137,ENSG00000259019,ENSG00000258969,ENSG00000258894,ENSG00000258387,ENSG00000286464,ENSG00000259051,ENSG00000258406
chr14	44271149	44271349	14:44271149-44271349	ENSG00000258998,ENSG00000258747,ENSG00000189139,ENSG00000258487,ENSG00000259126,ENSG00000259148,ENSG00000259137,ENSG00000259019,ENSG00000258969,ENSG00000258894,ENSG00000258387,ENSG00000286464,ENSG00000258406
chr14	44359860	44360045	14:44359860-44360045	ENSG00000258998,ENSG00000258747,ENSG00000189139,ENSG00000258487,ENSG00000259126,ENSG00000259148,ENSG00000259137,ENSG00000258969,ENSG00000258387,ENSG00000286464,ENSG00000259051
chr14	44444747	44444927	14:44444747-44444927	ENSG00000258998,ENSG00000258747,ENSG00000189139,ENSG00000258487,ENSG00000259126,ENSG00000258969
chr14	44598741	44598947	14:44598741-44598947	ENSG00000258998,ENSG00000258747,ENSG00000189139,ENSG00000258487,ENSG00000259126
chr14	44701977	44702232	14:44701977-44702232	ENSG00000259000,ENSG00000258998,ENSG00000258747,ENSG00000189139,ENSG00000258487,ENSG00000286464
chr14	44737506	44737739	14:44737506-44737739	ENSG00000259000,ENSG00000258998,ENSG00000258747,ENSG00000189139,ENSG00000258487,ENSG00000258894
chr14	44886545	44886901	14:44886545-44886901	ENSG00000258949,ENSG00000259046,ENSG00000258509,ENSG00000259000
chr14	44897173	44898015	14:44897173-44898015	ENSG00000239043,ENSG00000185246,ENSG00000198718,ENSG00000179454,ENSG00000258949,ENSG00000179476,ENSG00000259046,ENSG00000258509,ENSG00000258633,ENSG00000259000
chr14	44960690	44960918	14:44960690-44960918	ENSG00000198718,ENSG00000179454,ENSG00000258949
chr14	44961018	44962015	14:44961018-44962015	ENSG00000187790,ENSG00000100442,ENSG00000239043,ENSG00000212615,ENSG00000185246,ENSG00000249163,ENSG00000198718,ENSG00000179454,ENSG00000258949
chr14	44962226	44962921	14:44962226-44962921	ENSG00000239043,ENSG00000185246,ENSG00000198718,ENSG00000179454,ENSG00000258949
chr14	45016202	45016387	14:45016202-45016387	ENSG00000239043,ENSG00000198718
chr14	45084111	45084491	14:45084111-45084491	ENSG00000239043,ENSG00000212615,ENSG00000185246,ENSG00000249163,ENSG00000278147
chr14	45133927	45134492	14:45133927-45134492	ENSG00000187790,ENSG00000100442,ENSG00000239043,ENSG00000212615,ENSG00000185246,ENSG00000249163,ENSG00000258949
chr14	45134536	45136192	14:45134536-45136192	ENSG00000187790,ENSG00000100442,ENSG00000239043,ENSG00000258949
chr14	45249340	45249843	14:45249340-45249843	ENSG00000129534
chr14	45249988	45250557	14:45249988-45250557	ENSG00000129534
chr14	45250720	45250912	14:45250720-45250912	ENSG00000129534
chr14	45251439	45251619	14:45251439-45251619	ENSG00000129534
chr14	45251692	45251872	14:45251692-45251872	ENSG00000129534
chr14	45252014	45253118	14:45252014-45253118	ENSG00000129534
chr14	45253340	45253981	14:45253340-45253981	ENSG00000199739,ENSG00000129534,ENSG00000239043,ENSG00000258949
chr14	45254129	45254384	14:45254129-45254384	ENSG00000129534
chr14	45269352	45269588	14:45269352-45269588	ENSG00000199739,ENSG00000258949
chr14	45299677	45299857	14:45299677-45299857	ENSG00000258608,ENSG00000199739
chr14	45373864	45374044	14:45373864-45374044	ENSG00000258746,ENSG00000257900,ENSG00000260046
chr14	45419793	45419973	14:45419793-45419973	ENSG00000258616,ENSG00000258845,ENSG00000258746
chr14	45612989	45613169	14:45612989-45613169	ENSG00000258616,ENSG00000258845,ENSG00000258746
chr14	45790843	45791023	14:45790843-45791023	ENSG00000258616,ENSG00000258845,ENSG00000258746
chr14	45843239	45843429	14:45843239-45843429	ENSG00000258700,ENSG00000258616,ENSG00000258845,ENSG00000258746
chr14	45904366	45904546	14:45904366-45904546	ENSG00000258700,ENSG00000258616,ENSG00000258845
chr14	46030476	46030656	14:46030476-46030656	ENSG00000258700,ENSG00000258616,ENSG00000258845,ENSG00000258746
chr14	46078981	46079198	14:46078981-46079198	ENSG00000258700,ENSG00000258616
chr14	46082636	46082936	14:46082636-46082936	ENSG00000258700,ENSG00000258616,ENSG00000258746
chr14	46155562	46155742	14:46155562-46155742	ENSG00000258616,ENSG00000258845,ENSG00000258746
chr14	46251190	46251370	14:46251190-46251370	ENSG00000244053,ENSG00000165496,ENSG00000258616,ENSG00000258746
chr14	46358643	46358839	14:46358643-46358839	ENSG00000244053,ENSG00000251735,ENSG00000165496,ENSG00000258616,ENSG00000258845
chr14	46405732	46405985	14:46405732-46405985	ENSG00000244053,ENSG00000165496,ENSG00000258700
chr14	46515125	46515367	14:46515125-46515367	ENSG00000244053,ENSG00000251735,ENSG00000165496,ENSG00000258700
chr14	46717400	46717580	14:46717400-46717580	ENSG00000251735,ENSG00000165496
chr14	46868404	46868591	14:46868404-46868591	ENSG00000244053,ENSG00000251735,ENSG00000139915,ENSG00000165496
chr14	46998988	46999179	14:46998988-46999179	ENSG00000244053,ENSG00000258392,ENSG00000251735,ENSG00000165496
chr14	47127270	47127675	14:47127270-47127675	ENSG00000244053,ENSG00000251735,ENSG00000139915,ENSG00000165496
chr14	47301720	47301927	14:47301720-47301927	ENSG00000244053,ENSG00000139915
chr14	47348579	47348759	14:47348579-47348759	ENSG00000244053,ENSG00000139915
chr14	47392104	47392284	14:47392104-47392284	ENSG00000214903,ENSG00000244053,ENSG00000251735,ENSG00000165496
chr14	47401623	47401813	14:47401623-47401813	ENSG00000214903,ENSG00000244053,ENSG00000251735
chr14	47453728	47453935	14:47453728-47453935	ENSG00000214903,ENSG00000244053
chr14	47779479	47779726	14:47779479-47779726	ENSG00000259117,ENSG00000259129,ENSG00000263945
chr14	47784953	47785213	14:47784953-47785213	ENSG00000259117,ENSG00000259129,ENSG00000263945
chr14	47971252	47971432	14:47971252-47971432	ENSG00000207366,ENSG00000270359,ENSG00000287492,ENSG00000258639,ENSG00000244053
chr14	48056915	48057095	14:48056915-48057095	ENSG00000207366,ENSG00000270359,ENSG00000287492,ENSG00000258639
chr14	48170809	48170998	14:48170809-48170998	ENSG00000207366,ENSG00000270359,ENSG00000287492,ENSG00000286595
chr14	48179022	48179252	14:48179022-48179252	ENSG00000258381,ENSG00000242417,ENSG00000258750,ENSG00000207366,ENSG00000270359,ENSG00000287492,ENSG00000286595,ENSG00000258639,ENSG00000244053
chr14	48378920	48379104	14:48378920-48379104	ENSG00000258381,ENSG00000242417,ENSG00000258750,ENSG00000258751,ENSG00000207366,ENSG00000270359,ENSG00000287492
chr14	48418473	48418653	14:48418473-48418653	ENSG00000258381,ENSG00000242417,ENSG00000258750,ENSG00000258751,ENSG00000207366,ENSG00000270359,ENSG00000287492
chr14	48525353	48525642	14:48525353-48525642	ENSG00000258868,ENSG00000258381,ENSG00000242417,ENSG00000258750,ENSG00000258751,ENSG00000207366,ENSG00000270359,ENSG00000287492
chr14	48527202	48527382	14:48527202-48527382	ENSG00000258868,ENSG00000258381,ENSG00000242417,ENSG00000258750,ENSG00000258751,ENSG00000207366,ENSG00000270359,ENSG00000287492
chr14	48769963	48770241	14:48769963-48770241	ENSG00000252424,ENSG00000258868,ENSG00000258381,ENSG00000287492
chr14	48901728	48901961	14:48901728-48901961	ENSG00000258868,ENSG00000258381,ENSG00000242417,ENSG00000287492
chr14	48957609	48957794	14:48957609-48957794	ENSG00000258868,ENSG00000258381
chr14	48999507	48999736	14:48999507-48999736	ENSG00000258868,ENSG00000258381
chr14	49005957	49006250	14:49005957-49006250	ENSG00000258868,ENSG00000258381
chr14	49018562	49018759	14:49018562-49018759	ENSG00000258868,ENSG00000258381
chr14	49259880	49260060	14:49259880-49260060	ENSG00000258868
chr14	49371379	49371754	14:49371379-49371754	ENSG00000252424,ENSG00000258401
chr14	49470491	49470678	14:49470491-49470678	ENSG00000252424
chr14	49472644	49472824	14:49472644-49472824	ENSG00000252424
chr14	49585730	49586351	14:49585730-49586351	ENSG00000278009,ENSG00000258568,ENSG00000165501,ENSG00000252919,ENSG00000276168,ENSG00000244270,ENSG00000213741,ENSG00000252424
chr14	49586739	49587129	14:49586739-49587129	ENSG00000278009,ENSG00000258568,ENSG00000165501,ENSG00000252919,ENSG00000276168,ENSG00000244270,ENSG00000213741,ENSG00000252424
chr14	49597277	49597457	14:49597277-49597457	ENSG00000278009,ENSG00000258568,ENSG00000165501,ENSG00000252919,ENSG00000276168,ENSG00000213741
chr14	49597648	49599590	14:49597648-49599590	ENSG00000278009,ENSG00000258568,ENSG00000165501,ENSG00000252919,ENSG00000276168,ENSG00000244270,ENSG00000213741,ENSG00000252424
chr14	49599676	49600163	14:49599676-49600163	ENSG00000278009,ENSG00000258568,ENSG00000165501,ENSG00000252919,ENSG00000276168,ENSG00000244270,ENSG00000213741
chr14	49619662	49620638	14:49619662-49620638	ENSG00000258400,ENSG00000259155,ENSG00000258450,ENSG00000165506,ENSG00000258377,ENSG00000168282,ENSG00000165502,ENSG00000278009,ENSG00000165501,ENSG00000244270
chr14	49620742	49621203	14:49620742-49621203	ENSG00000165516,ENSG00000258400,ENSG00000259155,ENSG00000258450,ENSG00000165506,ENSG00000258377,ENSG00000168282,ENSG00000165502,ENSG00000278009,ENSG00000258568,ENSG00000165501,ENSG00000244270,ENSG00000213741,ENSG00000252424
chr14	49621313	49621693	14:49621313-49621693	ENSG00000258400,ENSG00000259155,ENSG00000258450,ENSG00000165506,ENSG00000258377,ENSG00000168282,ENSG00000165502,ENSG00000278009,ENSG00000244270
chr14	49632674	49632924	14:49632674-49632924	ENSG00000258450,ENSG00000165506,ENSG00000258377,ENSG00000168282,ENSG00000165502
chr14	49633271	49635280	14:49633271-49635280	ENSG00000165516,ENSG00000258400,ENSG00000259155,ENSG00000258450,ENSG00000165506,ENSG00000258377,ENSG00000168282,ENSG00000165502
chr14	49635326	49635523	14:49635326-49635523	ENSG00000258400,ENSG00000259155,ENSG00000100479,ENSG00000165506
chr14	49685890	49686089	14:49685890-49686089	ENSG00000258400,ENSG00000197776,ENSG00000221114,ENSG00000258462,ENSG00000259155,ENSG00000100479
chr14	49692717	49693704	14:49692717-49693704	ENSG00000165516,ENSG00000258400,ENSG00000197776,ENSG00000221114,ENSG00000258462,ENSG00000259155,ENSG00000100479
chr14	49767032	49769376	14:49767032-49769376	ENSG00000165516,ENSG00000258400,ENSG00000259155
chr14	49831015	49831199	14:49831015-49831199	ENSG00000252474,ENSG00000277634,ENSG00000165525
chr14	49852022	49853060	14:49852022-49853060	ENSG00000278002,ENSG00000274012,ENSG00000282885,ENSG00000278771,ENSG00000252474,ENSG00000277634,ENSG00000165525
chr14	49853102	49853291	14:49853102-49853291	ENSG00000278771,ENSG00000165525
chr14	49861538	49862716	14:49861538-49862716	ENSG00000278002,ENSG00000274012,ENSG00000282885,ENSG00000278771,ENSG00000165525
chr14	49862759	49863963	14:49862759-49863963	ENSG00000100483,ENSG00000201358,ENSG00000278002,ENSG00000274012,ENSG00000282885,ENSG00000278771,ENSG00000165525
chr14	49863964	49864335	14:49863964-49864335	ENSG00000278002,ENSG00000274012,ENSG00000282885,ENSG00000278771,ENSG00000165525
chr14	49867596	49868204	14:49867596-49868204	ENSG00000100483,ENSG00000201358,ENSG00000274704,ENSG00000251929,ENSG00000165527,ENSG00000278002,ENSG00000274012,ENSG00000282885,ENSG00000278771
chr14	49868439	49868981	14:49868439-49868981	ENSG00000201358,ENSG00000251929,ENSG00000165527,ENSG00000278002,ENSG00000274012,ENSG00000282885
chr14	49879987	49880167	14:49879987-49880167	-
chr14	49892033	49892241	14:49892033-49892241	ENSG00000274704,ENSG00000251929,ENSG00000165527
chr14	49892299	49894228	14:49892299-49894228	ENSG00000100483,ENSG00000201358,ENSG00000214900,ENSG00000274704,ENSG00000251929,ENSG00000165527,ENSG00000278002,ENSG00000274012,ENSG00000282885,ENSG00000278771
chr14	49894321	49894524	14:49894321-49894524	ENSG00000274704,ENSG00000251929,ENSG00000165527
chr14	49925763	49925944	14:49925763-49925944	ENSG00000274704,ENSG00000251929
chr14	49970209	49970390	14:49970209-49970390	ENSG00000278038,ENSG00000274704
chr14	49970677	49971306	14:49970677-49971306	ENSG00000278038,ENSG00000274704,ENSG00000251929
chr14	49971453	49973063	14:49971453-49973063	ENSG00000201358,ENSG00000278038,ENSG00000214900,ENSG00000274704,ENSG00000251929
chr14	49976813	49977053	14:49976813-49977053	ENSG00000278038,ENSG00000274704
chr14	49977200	49978439	14:49977200-49978439	ENSG00000201358,ENSG00000278038,ENSG00000214900,ENSG00000274704,ENSG00000251929
chr14	49998123	49998550	14:49998123-49998550	ENSG00000214900
chr14	49998786	49999243	14:49998786-49999243	ENSG00000214900,ENSG00000274704,ENSG00000251929
chr14	49999318	50000730	14:49999318-50000730	ENSG00000201358,ENSG00000214900,ENSG00000274704,ENSG00000251929,ENSG00000165527
chr14	50000794	50001068	14:50000794-50001068	ENSG00000214900
chr14	50001139	50001461	14:50001139-50001461	ENSG00000214900
chr14	50001569	50001749	14:50001569-50001749	ENSG00000214900
chr14	50001791	50001975	14:50001791-50001975	ENSG00000214900
chr14	50002349	50002529	14:50002349-50002529	ENSG00000214900
chr14	50002679	50004134	14:50002679-50004134	ENSG00000214900
chr14	50046065	50046318	14:50046065-50046318	ENSG00000201358,ENSG00000243038,ENSG00000270788
chr14	50081716	50081930	14:50081716-50081930	ENSG00000251792,ENSG00000201358,ENSG00000214900
chr14	50084767	50085048	14:50084767-50085048	ENSG00000251792,ENSG00000201358,ENSG00000214900
chr14	50087238	50087418	14:50087238-50087418	ENSG00000251792,ENSG00000201358,ENSG00000214900
chr14	50087950	50088130	14:50087950-50088130	ENSG00000251792,ENSG00000201358,ENSG00000214900
chr14	50091627	50091813	14:50091627-50091813	ENSG00000251792,ENSG00000201358,ENSG00000214900
chr14	50106090	50106543	14:50106090-50106543	-
chr14	50116007	50116580	14:50116007-50116580	ENSG00000100483
chr14	50116787	50117216	14:50116787-50117216	ENSG00000100483
chr14	50133532	50133780	14:50133532-50133780	-
chr14	50226256	50226451	14:50226256-50226451	ENSG00000100485
chr14	50230446	50232335	14:50230446-50232335	ENSG00000100485
chr14	50237036	50237637	14:50237036-50237637	ENSG00000100485
chr14	50237723	50237931	14:50237723-50237931	ENSG00000100485
chr14	50302937	50303159	14:50302937-50303159	ENSG00000125375,ENSG00000264712,ENSG00000087299
chr14	50303275	50303895	14:50303275-50303895	ENSG00000259071,ENSG00000125375,ENSG00000264712,ENSG00000087299
chr14	50304030	50304618	14:50304030-50304618	ENSG00000201573,ENSG00000259071,ENSG00000125375,ENSG00000264712,ENSG00000087299
chr14	50304890	50305305	14:50304890-50305305	ENSG00000125375,ENSG00000087299
chr14	50311116	50312159	14:50311116-50312159	ENSG00000259071,ENSG00000125375,ENSG00000087299
chr14	50312322	50312907	14:50312322-50312907	ENSG00000273675,ENSG00000259113,ENSG00000258857,ENSG00000259071,ENSG00000125375,ENSG00000087299
chr14	50349258	50349438	14:50349258-50349438	ENSG00000259113,ENSG00000258857,ENSG00000259071,ENSG00000100490
chr14	50362837	50364285	14:50362837-50364285	ENSG00000273675,ENSG00000201573,ENSG00000259113,ENSG00000258857,ENSG00000259071,ENSG00000100490
chr14	50364578	50364831	14:50364578-50364831	ENSG00000201573,ENSG00000259113,ENSG00000258857,ENSG00000259071,ENSG00000100490
chr14	50364895	50365077	14:50364895-50365077	ENSG00000258857,ENSG00000259071,ENSG00000100490
chr14	50365450	50365657	14:50365450-50365657	ENSG00000273675,ENSG00000259113,ENSG00000258857,ENSG00000259071,ENSG00000100490
chr14	50366134	50366614	14:50366134-50366614	ENSG00000273675,ENSG00000201573,ENSG00000259113,ENSG00000258857,ENSG00000259071,ENSG00000100490
chr14	50366758	50367280	14:50366758-50367280	ENSG00000273675,ENSG00000201573,ENSG00000259113,ENSG00000258857,ENSG00000259071,ENSG00000100490
chr14	50367742	50367961	14:50367742-50367961	ENSG00000273675,ENSG00000259113,ENSG00000258857,ENSG00000259071,ENSG00000100490
chr14	50368667	50368877	14:50368667-50368877	ENSG00000273675,ENSG00000201573,ENSG00000259113,ENSG00000258857,ENSG00000259071,ENSG00000100490
chr14	50375542	50375740	14:50375542-50375740	ENSG00000273675,ENSG00000201573,ENSG00000259113,ENSG00000258857,ENSG00000259071
chr14	50512731	50512916	14:50512731-50512916	ENSG00000273675,ENSG00000201573,ENSG00000259113,ENSG00000012983
chr14	50522400	50522669	14:50522400-50522669	ENSG00000273675,ENSG00000201573,ENSG00000259113
chr14	50523557	50524669	14:50523557-50524669	ENSG00000273675,ENSG00000201573,ENSG00000259113,ENSG00000012983,ENSG00000259071
chr14	50524962	50525353	14:50524962-50525353	ENSG00000198513,ENSG00000273675,ENSG00000201573,ENSG00000259113,ENSG00000012983,ENSG00000259071
chr14	50531892	50532668	14:50531892-50532668	ENSG00000198513,ENSG00000273675,ENSG00000201573,ENSG00000259113,ENSG00000012983,ENSG00000258857,ENSG00000259071,ENSG00000125375,ENSG00000087299
chr14	50532715	50533200	14:50532715-50533200	ENSG00000258577,ENSG00000198513,ENSG00000273675,ENSG00000201573,ENSG00000259113,ENSG00000012983,ENSG00000258857,ENSG00000259071,ENSG00000125375,ENSG00000087299
chr14	50560108	50561119	14:50560108-50561119	ENSG00000258577,ENSG00000198513,ENSG00000012983
chr14	50651687	50652079	14:50651687-50652079	ENSG00000270062,ENSG00000258491,ENSG00000269906,ENSG00000243103,ENSG00000151748,ENSG00000258577
chr14	50667744	50667979	14:50667744-50667979	ENSG00000270062,ENSG00000258491,ENSG00000269906,ENSG00000243103,ENSG00000151748
chr14	50668164	50668530	14:50668164-50668530	ENSG00000270062,ENSG00000258491,ENSG00000269906,ENSG00000243103,ENSG00000151748
chr14	50750647	50750828	14:50750647-50750828	ENSG00000270062,ENSG00000258491,ENSG00000243103
chr14	50755828	50756321	14:50755828-50756321	ENSG00000270062,ENSG00000100503,ENSG00000258491,ENSG00000243103,ENSG00000258577
chr14	50756551	50757716	14:50756551-50757716	ENSG00000270062,ENSG00000100503,ENSG00000258491,ENSG00000243103,ENSG00000258577
chr14	50757852	50758251	14:50757852-50758251	ENSG00000270062,ENSG00000258491,ENSG00000243103
chr14	50778640	50779193	14:50778640-50779193	ENSG00000270062,ENSG00000258491,ENSG00000243103,ENSG00000258577
chr14	50785004	50785368	14:50785004-50785368	-
chr14	50790240	50790427	14:50790240-50790427	-
chr14	50791500	50792121	14:50791500-50792121	-
chr14	50792494	50792935	14:50792494-50792935	ENSG00000100503
chr14	50794224	50794459	14:50794224-50794459	-
chr14	50797498	50797699	14:50797498-50797699	-
chr14	50812222	50812814	14:50812222-50812814	ENSG00000258687,ENSG00000252945,ENSG00000258843,ENSG00000100503
chr14	50813026	50813577	14:50813026-50813577	-
chr14	50813917	50814226	14:50813917-50814226	-
chr14	50814279	50814681	14:50814279-50814681	ENSG00000252945,ENSG00000100503
chr14	50819594	50819779	14:50819594-50819779	ENSG00000258687,ENSG00000258843
chr14	50820315	50821731	14:50820315-50821731	ENSG00000258687,ENSG00000252945,ENSG00000285747,ENSG00000258843,ENSG00000270062,ENSG00000100503,ENSG00000258577
chr14	50821837	50822770	14:50821837-50822770	ENSG00000258687,ENSG00000252945,ENSG00000285747,ENSG00000258843,ENSG00000100503
chr14	50823067	50824159	14:50823067-50824159	ENSG00000258687,ENSG00000252945,ENSG00000285747,ENSG00000258843,ENSG00000100503
chr14	50824943	50825233	14:50824943-50825233	ENSG00000258687,ENSG00000252945,ENSG00000285747,ENSG00000258843,ENSG00000100503
chr14	50828929	50829121	14:50828929-50829121	ENSG00000285747,ENSG00000258843,ENSG00000100503
chr14	50829189	50829832	14:50829189-50829832	ENSG00000285747,ENSG00000258843,ENSG00000100503
chr14	50829919	50831164	14:50829919-50831164	ENSG00000258687,ENSG00000252945,ENSG00000285747,ENSG00000100503
chr14	50831299	50831939	14:50831299-50831939	ENSG00000258687,ENSG00000252945,ENSG00000285747,ENSG00000100503
chr14	50859976	50860324	14:50859976-50860324	ENSG00000258687,ENSG00000252945
chr14	50864718	50865071	14:50864718-50865071	ENSG00000258687,ENSG00000252945
chr14	50865551	50865783	14:50865551-50865783	ENSG00000131969,ENSG00000258687
chr14	50865948	50866665	14:50865948-50866665	ENSG00000131969,ENSG00000258687
chr14	50872098	50872278	14:50872098-50872278	ENSG00000131969
chr14	50881555	50881771	14:50881555-50881771	ENSG00000131969
chr14	50885817	50886175	14:50885817-50886175	ENSG00000131969
chr14	50898643	50898823	14:50898643-50898823	ENSG00000258745,ENSG00000131969
chr14	50926024	50926307	14:50926024-50926307	ENSG00000258745,ENSG00000100504
chr14	50926382	50926562	14:50926382-50926562	ENSG00000258745,ENSG00000100504
chr14	50926898	50927639	14:50926898-50927639	ENSG00000258745,ENSG00000100504
chr14	50928055	50928441	14:50928055-50928441	ENSG00000258745,ENSG00000100504
chr14	50929163	50929373	14:50929163-50929373	ENSG00000258745,ENSG00000100504
chr14	50930031	50930241	14:50930031-50930241	ENSG00000258745
chr14	50930658	50930863	14:50930658-50930863	ENSG00000258745
chr14	50933238	50933448	14:50933238-50933448	ENSG00000259055,ENSG00000258745
chr14	50935503	50935683	14:50935503-50935683	ENSG00000100504
chr14	50935779	50935959	14:50935779-50935959	ENSG00000100504
chr14	50936064	50937476	14:50936064-50937476	ENSG00000287990,ENSG00000258745,ENSG00000100504
chr14	50937757	50938198	14:50937757-50938198	ENSG00000287990,ENSG00000258745,ENSG00000100504
chr14	50938421	50939035	14:50938421-50939035	ENSG00000287990,ENSG00000258745,ENSG00000100504
chr14	50939426	50939628	14:50939426-50939628	ENSG00000100504
chr14	50940926	50941597	14:50940926-50941597	ENSG00000259055,ENSG00000287990,ENSG00000100504
chr14	50942988	50945085	14:50942988-50945085	ENSG00000259055,ENSG00000287990,ENSG00000100504
chr14	50945135	50945479	14:50945135-50945479	ENSG00000287990,ENSG00000100504
chr14	50946759	50946954	14:50946759-50946954	ENSG00000287990,ENSG00000100504
chr14	50948214	50948394	14:50948214-50948394	ENSG00000287990,ENSG00000100504
chr14	50951922	50952189	14:50951922-50952189	ENSG00000259055,ENSG00000287990
chr14	50955423	50956038	14:50955423-50956038	ENSG00000259055,ENSG00000287990,ENSG00000258711
chr14	50967951	50968211	14:50967951-50968211	ENSG00000259055,ENSG00000287990,ENSG00000258711
chr14	50968478	50968667	14:50968478-50968667	ENSG00000259055,ENSG00000287990,ENSG00000100505,ENSG00000258711
chr14	50978307	50978576	14:50978307-50978576	ENSG00000259055,ENSG00000287990,ENSG00000100505
chr14	50979166	50979551	14:50979166-50979551	ENSG00000259055,ENSG00000287990,ENSG00000100505
chr14	51052674	51052854	14:51052674-51052854	ENSG00000259055,ENSG00000287990
chr14	51167131	51167311	14:51167131-51167311	ENSG00000259055
chr14	51240027	51240628	14:51240027-51240628	ENSG00000201820,ENSG00000201376,ENSG00000139921
chr14	51311404	51311587	14:51311404-51311587	ENSG00000259157,ENSG00000258849,ENSG00000258535,ENSG00000258550,ENSG00000258423,ENSG00000259111,ENSG00000207004,ENSG00000251756,ENSG00000258537,ENSG00000258893,ENSG00000258942,ENSG00000258479,ENSG00000258955
chr14	51315936	51316116	14:51315936-51316116	ENSG00000259157,ENSG00000258849,ENSG00000258535,ENSG00000258550,ENSG00000258423,ENSG00000259111,ENSG00000207004,ENSG00000258537,ENSG00000258893,ENSG00000258942,ENSG00000258479,ENSG00000258955
chr14	51335570	51335750	14:51335570-51335750	ENSG00000258893,ENSG00000258942,ENSG00000258479,ENSG00000258955
chr14	51401729	51402040	14:51401729-51402040	ENSG00000258849,ENSG00000258535,ENSG00000258550,ENSG00000258423,ENSG00000259111,ENSG00000207004,ENSG00000251756,ENSG00000258537,ENSG00000258893,ENSG00000258808,ENSG00000258942
chr14	51517675	51517864	14:51517675-51517864	ENSG00000258849,ENSG00000258535,ENSG00000258550,ENSG00000258423,ENSG00000259111,ENSG00000207004,ENSG00000251756,ENSG00000252400,ENSG00000258537,ENSG00000258893,ENSG00000258942
chr14	51651155	51651350	14:51651155-51651350	ENSG00000259157,ENSG00000258849,ENSG00000258535,ENSG00000258550,ENSG00000258423,ENSG00000259111,ENSG00000207004,ENSG00000251756,ENSG00000273888,ENSG00000277050,ENSG00000139926,ENSG00000258537,ENSG00000258893
chr14	51651392	51651777	14:51651392-51651777	ENSG00000259157,ENSG00000258849,ENSG00000258535,ENSG00000258550,ENSG00000258423,ENSG00000259111,ENSG00000207004,ENSG00000251756,ENSG00000273888,ENSG00000277050,ENSG00000139926,ENSG00000258537,ENSG00000258893,ENSG00000258942,ENSG00000201820
chr14	51652068	51652387	14:51652068-51652387	ENSG00000258849,ENSG00000258535,ENSG00000258550,ENSG00000258423,ENSG00000259111,ENSG00000207004,ENSG00000251756,ENSG00000273888,ENSG00000277050,ENSG00000139926,ENSG00000258537,ENSG00000258893
chr14	51845845	51846025	14:51845845-51846025	ENSG00000186469,ENSG00000259157
chr14	51846157	51847404	14:51846157-51847404	ENSG00000259007,ENSG00000258928,ENSG00000186469,ENSG00000259157,ENSG00000258849,ENSG00000258535,ENSG00000258550,ENSG00000258423,ENSG00000259111,ENSG00000207004
chr14	51847567	51848491	14:51847567-51848491	ENSG00000259007,ENSG00000258928,ENSG00000186469,ENSG00000259157,ENSG00000258849,ENSG00000258535,ENSG00000258550,ENSG00000258423,ENSG00000259111
chr14	51860354	51861795	14:51860354-51861795	ENSG00000259007,ENSG00000258928,ENSG00000186469,ENSG00000259157,ENSG00000258849,ENSG00000258550,ENSG00000258423
chr14	51862261	51862736	14:51862261-51862736	ENSG00000259007,ENSG00000258928,ENSG00000186469,ENSG00000259157,ENSG00000258423
chr14	51865741	51866364	14:51865741-51866364	ENSG00000259007,ENSG00000258928,ENSG00000186469,ENSG00000259157,ENSG00000258550,ENSG00000258423
chr14	51867170	51867454	14:51867170-51867454	ENSG00000259007,ENSG00000258928,ENSG00000186469,ENSG00000259157
chr14	51871885	51872127	14:51871885-51872127	ENSG00000259007,ENSG00000258928,ENSG00000186469,ENSG00000259157
chr14	51872513	51873441	14:51872513-51873441	ENSG00000259007,ENSG00000258928,ENSG00000186469,ENSG00000259157
chr14	51873531	51873763	14:51873531-51873763	ENSG00000259007,ENSG00000258928,ENSG00000186469,ENSG00000259157
chr14	51873835	51874066	14:51873835-51874066	ENSG00000259007,ENSG00000258928,ENSG00000186469
chr14	51883601	51885809	14:51883601-51885809	ENSG00000087303,ENSG00000259007,ENSG00000258928,ENSG00000186469,ENSG00000259157,ENSG00000258849,ENSG00000258535,ENSG00000258550,ENSG00000258423,ENSG00000259111,ENSG00000207004
chr14	51988911	51989342	14:51988911-51989342	ENSG00000258981,ENSG00000258694,ENSG00000087303,ENSG00000087302,ENSG00000258854,ENSG00000259007,ENSG00000258928,ENSG00000259157,ENSG00000258849,ENSG00000258535,ENSG00000258550,ENSG00000258423,ENSG00000259111
chr14	51989562	51990004	14:51989562-51990004	ENSG00000258981,ENSG00000258694,ENSG00000087303,ENSG00000087302,ENSG00000258854,ENSG00000259007,ENSG00000258928,ENSG00000259157,ENSG00000258849,ENSG00000258535,ENSG00000258550,ENSG00000258423,ENSG00000259111,ENSG00000207004
chr14	52102387	52102567	14:52102387-52102567	ENSG00000258440,ENSG00000258981,ENSG00000258694,ENSG00000087303
chr14	52166797	52166982	14:52166797-52166982	ENSG00000258440,ENSG00000258981,ENSG00000258694
chr14	52275735	52276037	14:52275735-52276037	ENSG00000261208,ENSG00000168229
chr14	52310924	52311165	14:52310924-52311165	ENSG00000125384,ENSG00000261208,ENSG00000168229
chr14	52311393	52311639	14:52311393-52311639	ENSG00000125384,ENSG00000261208
chr14	52311811	52312308	14:52311811-52312308	ENSG00000125384,ENSG00000261208,ENSG00000168229
chr14	52312939	52313290	14:52312939-52313290	ENSG00000125384,ENSG00000261208,ENSG00000168229
chr14	52313643	52315813	14:52313643-52315813	ENSG00000258757,ENSG00000125384,ENSG00000261208,ENSG00000168229,ENSG00000258694,ENSG00000087303
chr14	52316268	52316448	14:52316268-52316448	ENSG00000125384,ENSG00000261208
chr14	52317660	52317840	14:52317660-52317840	ENSG00000125384,ENSG00000261208
chr14	52327183	52327377	14:52327183-52327377	ENSG00000261208
chr14	52488885	52489065	14:52488885-52489065	-
chr14	52490898	52491078	14:52490898-52491078	ENSG00000258757
chr14	52551961	52552548	14:52551961-52552548	ENSG00000285664,ENSG00000258757,ENSG00000180998,ENSG00000087301
chr14	52552861	52553300	14:52552861-52553300	ENSG00000285664,ENSG00000258757,ENSG00000180998,ENSG00000087301
chr14	52553415	52553785	14:52553415-52553785	ENSG00000285664,ENSG00000100522,ENSG00000258757,ENSG00000180998,ENSG00000087301
chr14	52673310	52673532	14:52673310-52673532	ENSG00000258757,ENSG00000197930
chr14	52690104	52690345	14:52690104-52690345	ENSG00000100519,ENSG00000258757,ENSG00000197930
chr14	52694110	52694746	14:52694110-52694746	ENSG00000100519,ENSG00000258757,ENSG00000197930
chr14	52695061	52696113	14:52695061-52696113	ENSG00000288045,ENSG00000285664,ENSG00000100519,ENSG00000258757,ENSG00000197930
chr14	52696856	52697134	14:52696856-52697134	ENSG00000100519,ENSG00000197930
chr14	52700668	52700855	14:52700668-52700855	ENSG00000100519,ENSG00000197930
chr14	52706270	52707089	14:52706270-52707089	ENSG00000285664,ENSG00000100519,ENSG00000197930
chr14	52707226	52707798	14:52707226-52707798	ENSG00000285664,ENSG00000100519,ENSG00000197930
chr14	52729707	52729912	14:52729707-52729912	ENSG00000285664,ENSG00000198252,ENSG00000100519
chr14	52730135	52731016	14:52730135-52731016	ENSG00000258985,ENSG00000258503,ENSG00000288045,ENSG00000285664,ENSG00000100522,ENSG00000198252,ENSG00000100519,ENSG00000258757
chr14	52741620	52741858	14:52741620-52741858	ENSG00000285664,ENSG00000100522,ENSG00000198252,ENSG00000258757
chr14	52742072	52742681	14:52742072-52742681	ENSG00000258985,ENSG00000288045,ENSG00000271075,ENSG00000285664,ENSG00000259049,ENSG00000100522,ENSG00000198252,ENSG00000258757
chr14	52748220	52748418	14:52748220-52748418	ENSG00000258503,ENSG00000258698,ENSG00000285664,ENSG00000259049,ENSG00000100522,ENSG00000198252,ENSG00000258757
chr14	52772665	52772912	14:52772665-52772912	ENSG00000285664,ENSG00000259049,ENSG00000100522
chr14	52803009	52803268	14:52803009-52803268	ENSG00000258985,ENSG00000258993,ENSG00000258503,ENSG00000288045,ENSG00000271075,ENSG00000073712,ENSG00000258802,ENSG00000258698,ENSG00000285664,ENSG00000100522
chr14	52808820	52809023	14:52808820-52809023	ENSG00000258985,ENSG00000258993,ENSG00000258503,ENSG00000288045,ENSG00000271075,ENSG00000073712,ENSG00000258802,ENSG00000258698,ENSG00000285664,ENSG00000100522
chr14	52893126	52893347	14:52893126-52893347	ENSG00000258985,ENSG00000258993,ENSG00000258503,ENSG00000288045,ENSG00000271075,ENSG00000073712,ENSG00000258698
chr14	52906104	52906299	14:52906104-52906299	ENSG00000258985,ENSG00000258993,ENSG00000258503,ENSG00000288045,ENSG00000271075,ENSG00000073712,ENSG00000258698
chr14	53108426	53108748	14:53108426-53108748	ENSG00000258985,ENSG00000100523,ENSG00000258993,ENSG00000258503
chr14	53108791	53109038	14:53108791-53109038	ENSG00000258985,ENSG00000100523,ENSG00000258993,ENSG00000258503
chr14	53109160	53109388	14:53109160-53109388	ENSG00000258985,ENSG00000100523,ENSG00000258993,ENSG00000258503
chr14	53152030	53153284	14:53152030-53153284	ENSG00000237356,ENSG00000258731,ENSG00000258985,ENSG00000100523,ENSG00000258993,ENSG00000258503,ENSG00000288045,ENSG00000258698
chr14	53153361	53153947	14:53153361-53153947	ENSG00000258731,ENSG00000258985,ENSG00000100523,ENSG00000258993,ENSG00000258503
chr14	53162102	53162443	14:53162102-53162443	ENSG00000237356,ENSG00000258731,ENSG00000258985,ENSG00000100523,ENSG00000258503
chr14	53198656	53198849	14:53198656-53198849	ENSG00000258993
chr14	53217789	53218046	14:53217789-53218046	ENSG00000237356
chr14	53275099	53275279	14:53275099-53275279	ENSG00000286730,ENSG00000258985,ENSG00000258993,ENSG00000258503
chr14	53324351	53324539	14:53324351-53324539	ENSG00000286730,ENSG00000237356,ENSG00000258985,ENSG00000258993
chr14	53443969	53444166	14:53443969-53444166	ENSG00000224004,ENSG00000286730
chr14	53514834	53515115	14:53514834-53515115	ENSG00000224004,ENSG00000286730,ENSG00000237356
chr14	53516143	53516326	14:53516143-53516326	ENSG00000286730,ENSG00000237356
chr14	53548538	53548743	14:53548538-53548743	ENSG00000224004,ENSG00000286730
chr14	53618519	53618704	14:53618519-53618704	ENSG00000226132,ENSG00000225680
chr14	53622239	53622419	14:53622239-53622419	ENSG00000226132,ENSG00000225680
chr14	53839478	53839658	14:53839478-53839658	ENSG00000224004,ENSG00000231922,ENSG00000235269
chr14	53874763	53874943	14:53874763-53874943	ENSG00000224004,ENSG00000231922,ENSG00000235269
chr14	53925036	53925229	14:53925036-53925229	ENSG00000224004,ENSG00000287156,ENSG00000125378,ENSG00000266431,ENSG00000231922,ENSG00000235269
chr14	53953919	53954099	14:53953919-53954099	ENSG00000224004,ENSG00000287156,ENSG00000125378,ENSG00000266431
chr14	53963221	53963401	14:53963221-53963401	ENSG00000224004,ENSG00000287156,ENSG00000125378,ENSG00000266431
chr14	54050600	54050780	14:54050600-54050780	ENSG00000224004
chr14	54108705	54108885	14:54108705-54108885	ENSG00000224004
chr14	54160048	54160295	14:54160048-54160295	ENSG00000224004
chr14	54240965	54241268	14:54240965-54241268	ENSG00000224004
chr14	54290961	54291155	14:54290961-54291155	-
chr14	54319154	54319342	14:54319154-54319342	ENSG00000224004
chr14	54319356	54319578	14:54319356-54319578	ENSG00000224004
chr14	54320985	54321170	14:54320985-54321170	ENSG00000224004
chr14	54394723	54394924	14:54394723-54394924	ENSG00000100526
chr14	54397072	54397262	14:54397072-54397262	ENSG00000100526
chr14	54397307	54397496	14:54397307-54397496	ENSG00000100526
chr14	54411451	54411665	14:54411451-54411665	ENSG00000258753,ENSG00000100526
chr14	54440637	54441325	14:54440637-54441325	ENSG00000197045,ENSG00000258753,ENSG00000100528,ENSG00000100526
chr14	54488441	54489071	14:54488441-54489071	ENSG00000100532,ENSG00000197045,ENSG00000258753
chr14	54490125	54490442	14:54490125-54490442	ENSG00000100532,ENSG00000197045,ENSG00000258753
chr14	54509899	54510370	14:54509899-54510370	ENSG00000100532,ENSG00000197045,ENSG00000258753
chr14	54527942	54528149	14:54527942-54528149	ENSG00000100532,ENSG00000258753
chr14	54600039	54600467	14:54600039-54600467	ENSG00000020577
chr14	54611353	54611533	14:54611353-54611533	-
chr14	54661363	54661637	14:54661363-54661637	ENSG00000285774,ENSG00000020577
chr14	54687786	54687966	14:54687786-54687966	ENSG00000285774,ENSG00000020577
chr14	54700305	54700490	14:54700305-54700490	ENSG00000285774,ENSG00000020577
chr14	54713315	54713506	14:54713315-54713506	ENSG00000285774,ENSG00000020577
chr14	54781737	54781917	14:54781737-54781917	ENSG00000020577
chr14	54789864	54790070	14:54789864-54790070	ENSG00000020577
chr14	54798610	54798816	14:54798610-54798816	-
chr14	54815303	54815574	14:54815303-54815574	ENSG00000252019
chr14	54818053	54818259	14:54818053-54818259	ENSG00000252019
chr14	54879898	54880079	14:54879898-54880079	ENSG00000265432,ENSG00000252019
chr14	54881109	54882395	14:54881109-54882395	ENSG00000233924,ENSG00000258872,ENSG00000265432,ENSG00000252019,ENSG00000131979
chr14	54889058	54889516	14:54889058-54889516	ENSG00000258872,ENSG00000265432,ENSG00000252019,ENSG00000131979
chr14	54889720	54889900	14:54889720-54889900	ENSG00000258872,ENSG00000265432,ENSG00000252019
chr14	54890036	54890230	14:54890036-54890230	ENSG00000233924,ENSG00000258872,ENSG00000265432,ENSG00000252019,ENSG00000131979
chr14	54901953	54902436	14:54901953-54902436	ENSG00000252019,ENSG00000131979
chr14	54902497	54903184	14:54902497-54903184	ENSG00000233924,ENSG00000252019,ENSG00000131979
chr14	54923603	54923783	14:54923603-54923783	ENSG00000233924
chr14	54935837	54936025	14:54935837-54936025	ENSG00000233924,ENSG00000198554
chr14	54971596	54971865	14:54971596-54971865	ENSG00000233924
chr14	55027248	55027807	14:55027248-55027807	ENSG00000180008,ENSG00000233924,ENSG00000198554
chr14	55038837	55039071	14:55038837-55039071	ENSG00000258050,ENSG00000180008,ENSG00000233924,ENSG00000198554
chr14	55051121	55051529	14:55051121-55051529	ENSG00000258050,ENSG00000168175,ENSG00000180008,ENSG00000233924,ENSG00000198554
chr14	55051619	55052499	14:55051619-55052499	ENSG00000271484,ENSG00000258455,ENSG00000271180,ENSG00000279392,ENSG00000258050,ENSG00000126787,ENSG00000168175,ENSG00000180008,ENSG00000233924,ENSG00000198554
chr14	55098683	55098897	14:55098683-55098897	ENSG00000258050
chr14	55102145	55102473	14:55102145-55102473	ENSG00000271180,ENSG00000279392,ENSG00000258050,ENSG00000131981
chr14	55102601	55102862	14:55102601-55102862	ENSG00000279392,ENSG00000258050
chr14	55103279	55103489	14:55103279-55103489	ENSG00000279392,ENSG00000258050
chr14	55112388	55112568	14:55112388-55112568	ENSG00000258050
chr14	55117870	55118082	14:55117870-55118082	ENSG00000258050,ENSG00000131981
chr14	55125707	55126041	14:55125707-55126041	ENSG00000258050,ENSG00000131981
chr14	55127668	55127848	14:55127668-55127848	ENSG00000131981
chr14	55129030	55129876	14:55129030-55129876	ENSG00000258050,ENSG00000131981
chr14	55129997	55130178	14:55129997-55130178	ENSG00000258050,ENSG00000131981
chr14	55137439	55137678	14:55137439-55137678	ENSG00000258050,ENSG00000131981
chr14	55146429	55146609	14:55146429-55146609	ENSG00000271180,ENSG00000279392,ENSG00000258050,ENSG00000126787
chr14	55149224	55149404	14:55149224-55149404	ENSG00000271180,ENSG00000279392,ENSG00000258050,ENSG00000126787
chr14	55270840	55271020	14:55270840-55271020	ENSG00000259318,ENSG00000258455,ENSG00000258469,ENSG00000278818,ENSG00000239686,ENSG00000178974,ENSG00000258413,ENSG00000271180,ENSG00000279392,ENSG00000258050
chr14	55271321	55272471	14:55271321-55272471	ENSG00000182521,ENSG00000259318,ENSG00000126775,ENSG00000258455,ENSG00000258469,ENSG00000278818,ENSG00000239686,ENSG00000178974,ENSG00000258413,ENSG00000271180,ENSG00000279392,ENSG00000258050
chr14	55411403	55411851	14:55411403-55411851	ENSG00000200742,ENSG00000271484,ENSG00000239199,ENSG00000182521,ENSG00000259318,ENSG00000126775,ENSG00000258455,ENSG00000258469,ENSG00000278818,ENSG00000271180,ENSG00000279392,ENSG00000258050
chr14	55491951	55492268	14:55491951-55492268	ENSG00000200742,ENSG00000271484,ENSG00000213641,ENSG00000182521,ENSG00000271180
chr14	55579727	55580076	14:55579727-55580076	ENSG00000200742,ENSG00000126777,ENSG00000271484,ENSG00000213641,ENSG00000186615,ENSG00000182521
chr14	55580190	55581225	14:55580190-55581225	ENSG00000200742,ENSG00000126777,ENSG00000271484,ENSG00000213641,ENSG00000186615,ENSG00000182521,ENSG00000259318
chr14	55616926	55617106	14:55616926-55617106	ENSG00000200742,ENSG00000126777,ENSG00000271484,ENSG00000213641,ENSG00000182521
chr14	55840740	55840920	14:55840740-55840920	ENSG00000259719,ENSG00000275569,ENSG00000259483,ENSG00000259868,ENSG00000258791,ENSG00000177350,ENSG00000258784
chr14	55841622	55841802	14:55841622-55841802	ENSG00000259719,ENSG00000275569,ENSG00000259483,ENSG00000259868,ENSG00000258791,ENSG00000177350,ENSG00000258784
chr14	55843870	55844120	14:55843870-55844120	ENSG00000259719,ENSG00000275569,ENSG00000259483,ENSG00000259868,ENSG00000258791,ENSG00000177350,ENSG00000258784
chr14	55850577	55850757	14:55850577-55850757	ENSG00000259719,ENSG00000275569,ENSG00000259483,ENSG00000259868,ENSG00000258791,ENSG00000177350,ENSG00000258784
chr14	55939946	55940126	14:55939946-55940126	ENSG00000259719,ENSG00000275569,ENSG00000259483,ENSG00000259868,ENSG00000258791,ENSG00000177350,ENSG00000258784
chr14	56070430	56070610	14:56070430-56070610	ENSG00000259719,ENSG00000275569,ENSG00000259483,ENSG00000259868,ENSG00000258791,ENSG00000177350,ENSG00000258784
chr14	56115481	56115718	14:56115481-56115718	ENSG00000259719,ENSG00000275569,ENSG00000259483,ENSG00000139946,ENSG00000277763
chr14	56115790	56116821	14:56115790-56116821	ENSG00000259719,ENSG00000275569,ENSG00000259483,ENSG00000139946,ENSG00000277763,ENSG00000259868,ENSG00000258791,ENSG00000177350,ENSG00000258784
chr14	56117218	56117398	14:56117218-56117398	ENSG00000259719,ENSG00000275569,ENSG00000259483,ENSG00000139946,ENSG00000277763
chr14	56117576	56119546	14:56117576-56119546	ENSG00000259719,ENSG00000275569,ENSG00000259483,ENSG00000139946,ENSG00000277763,ENSG00000259868,ENSG00000258791,ENSG00000177350,ENSG00000258784
chr14	56119728	56119965	14:56119728-56119965	ENSG00000259719,ENSG00000275569,ENSG00000259483,ENSG00000139946,ENSG00000277763,ENSG00000177350
chr14	56130226	56130406	14:56130226-56130406	ENSG00000259719,ENSG00000275569,ENSG00000259483,ENSG00000258784
chr14	56358288	56358495	14:56358288-56358495	ENSG00000259719,ENSG00000275569,ENSG00000259483,ENSG00000258791,ENSG00000177350,ENSG00000258784,ENSG00000213641
chr14	56415427	56415623	14:56415427-56415623	ENSG00000258803,ENSG00000259719,ENSG00000275569,ENSG00000259483,ENSG00000258791,ENSG00000177350,ENSG00000258784,ENSG00000200742
chr14	56469805	56469985	14:56469805-56469985	ENSG00000286257,ENSG00000258803,ENSG00000259719,ENSG00000275569,ENSG00000259483,ENSG00000177350,ENSG00000258784,ENSG00000200742,ENSG00000182521
chr14	56484170	56484351	14:56484170-56484351	ENSG00000258803,ENSG00000070269,ENSG00000275569,ENSG00000177350,ENSG00000258784,ENSG00000182521
chr14	56558086	56558266	14:56558086-56558266	ENSG00000258592,ENSG00000259136,ENSG00000258758,ENSG00000286257,ENSG00000258803
chr14	56579541	56580717	14:56579541-56580717	ENSG00000258592,ENSG00000259136,ENSG00000258758,ENSG00000243388,ENSG00000286257,ENSG00000200818,ENSG00000243801,ENSG00000258776,ENSG00000165588,ENSG00000242995,ENSG00000258428,ENSG00000258803,ENSG00000070269
chr14	56580953	56581133	14:56580953-56581133	ENSG00000070269
chr14	56581290	56581489	14:56581290-56581489	ENSG00000070269
chr14	56661736	56661929	14:56661736-56661929	ENSG00000258592,ENSG00000259136,ENSG00000258758,ENSG00000243388,ENSG00000286257,ENSG00000200818,ENSG00000243801,ENSG00000258776,ENSG00000248550,ENSG00000165588,ENSG00000242995,ENSG00000259133,ENSG00000258428,ENSG00000258803
chr14	56667380	56667560	14:56667380-56667560	ENSG00000258592,ENSG00000259136,ENSG00000258758,ENSG00000243388,ENSG00000286257,ENSG00000200818,ENSG00000243801,ENSG00000258776,ENSG00000248550,ENSG00000165588,ENSG00000242995,ENSG00000259133,ENSG00000258428,ENSG00000258803
chr14	56764431	56764739	14:56764431-56764739	ENSG00000258592,ENSG00000259136,ENSG00000258758,ENSG00000243388,ENSG00000286257,ENSG00000200818,ENSG00000243801,ENSG00000258776,ENSG00000248550,ENSG00000165588,ENSG00000258703,ENSG00000242995,ENSG00000259133
chr14	56776931	56777120	14:56776931-56777120	ENSG00000258592,ENSG00000259136,ENSG00000258758,ENSG00000243388,ENSG00000286257,ENSG00000200818,ENSG00000243801,ENSG00000258776,ENSG00000248550,ENSG00000165588,ENSG00000259133
chr14	56783426	56783606	14:56783426-56783606	ENSG00000258592,ENSG00000259136,ENSG00000258758,ENSG00000243388,ENSG00000286257,ENSG00000200818,ENSG00000243801,ENSG00000258776,ENSG00000248550,ENSG00000165588,ENSG00000242995,ENSG00000259133,ENSG00000258803
chr14	57185697	57185877	14:57185697-57185877	ENSG00000258592,ENSG00000259136,ENSG00000258758,ENSG00000243388,ENSG00000286257,ENSG00000200818,ENSG00000243801,ENSG00000258776,ENSG00000258803
chr14	57246105	57246326	14:57246105-57246326	ENSG00000070367
chr14	57257234	57257414	14:57257234-57257414	ENSG00000053770,ENSG00000070367
chr14	57268089	57269821	14:57268089-57269821	ENSG00000053770,ENSG00000070367,ENSG00000258592,ENSG00000259136,ENSG00000258758,ENSG00000243388,ENSG00000286257,ENSG00000258776
chr14	57304478	57304658	14:57304478-57304658	ENSG00000258592,ENSG00000259136,ENSG00000258758,ENSG00000286257,ENSG00000258776,ENSG00000258803
chr14	57345333	57345530	14:57345333-57345530	ENSG00000100557,ENSG00000259008,ENSG00000286355,ENSG00000258592,ENSG00000259136,ENSG00000258758
chr14	57359289	57359469	14:57359289-57359469	ENSG00000259008,ENSG00000243388
chr14	57390240	57390426	14:57390240-57390426	ENSG00000100557,ENSG00000139977
chr14	57390557	57391567	14:57390557-57391567	ENSG00000259039,ENSG00000100557,ENSG00000139977,ENSG00000259136,ENSG00000258758,ENSG00000286257
chr14	57423587	57423767	14:57423587-57423767	ENSG00000100557,ENSG00000259136,ENSG00000258758
chr14	57449207	57449426	14:57449207-57449426	ENSG00000259039,ENSG00000100557,ENSG00000243388
chr14	57609591	57609885	14:57609591-57609885	ENSG00000258856,ENSG00000259039,ENSG00000151812,ENSG00000100557
chr14	57640198	57640378	14:57640198-57640378	ENSG00000258856,ENSG00000259039,ENSG00000151812,ENSG00000100557
chr14	57667102	57667297	14:57667102-57667297	ENSG00000258856,ENSG00000259039,ENSG00000151812,ENSG00000100557,ENSG00000259136,ENSG00000258758,ENSG00000243388
chr14	57699459	57699750	14:57699459-57699750	ENSG00000258856,ENSG00000259039,ENSG00000151812,ENSG00000100557
chr14	57845450	57845636	14:57845450-57845636	ENSG00000252837,ENSG00000259039,ENSG00000151812,ENSG00000100557
chr14	57939351	57939622	14:57939351-57939622	ENSG00000259039,ENSG00000151812,ENSG00000100557,ENSG00000259136,ENSG00000258758
chr14	57994099	57994320	14:57994099-57994320	ENSG00000139971,ENSG00000259969,ENSG00000151812,ENSG00000100557
chr14	58085376	58085556	14:58085376-58085556	ENSG00000258519,ENSG00000243700,ENSG00000258836,ENSG00000100557
chr14	58139663	58139843	14:58139663-58139843	ENSG00000258519,ENSG00000243700,ENSG00000243023,ENSG00000258836,ENSG00000139971
chr14	58199830	58200898	14:58199830-58200898	ENSG00000258682,ENSG00000100567,ENSG00000131966,ENSG00000258519,ENSG00000243700,ENSG00000258836
chr14	58215460	58215640	14:58215460-58215640	ENSG00000131966,ENSG00000258519,ENSG00000243700
chr14	58244054	58244684	14:58244054-58244684	ENSG00000257621,ENSG00000258682,ENSG00000100567,ENSG00000243700
chr14	58244801	58245314	14:58244801-58245314	ENSG00000032219,ENSG00000252782,ENSG00000279636,ENSG00000180189,ENSG00000257621,ENSG00000258682,ENSG00000100567,ENSG00000258519,ENSG00000243700
chr14	58245423	58245640	14:58245423-58245640	ENSG00000258682,ENSG00000100567
chr14	58284126	58284306	14:58284126-58284306	ENSG00000252782,ENSG00000279636,ENSG00000180189,ENSG00000257621,ENSG00000258682
chr14	58297110	58297290	14:58297110-58297290	ENSG00000032219,ENSG00000252782,ENSG00000279636,ENSG00000180189,ENSG00000257621,ENSG00000139971
chr14	58297478	58298192	14:58297478-58298192	ENSG00000032219,ENSG00000252782,ENSG00000279636,ENSG00000180189,ENSG00000257621,ENSG00000258682,ENSG00000100567,ENSG00000139971
chr14	58298527	58300004	14:58298527-58300004	ENSG00000032219,ENSG00000252782,ENSG00000279636,ENSG00000180189,ENSG00000257621,ENSG00000258682,ENSG00000100567,ENSG00000139971
chr14	58336100	58336280	14:58336100-58336280	ENSG00000032219
chr14	58354321	58354575	14:58354321-58354575	ENSG00000032219
chr14	58355077	58355282	14:58355077-58355282	ENSG00000032219,ENSG00000243700
chr14	58395492	58395686	14:58395492-58395686	ENSG00000258378,ENSG00000196860,ENSG00000258658
chr14	58395829	58396484	14:58395829-58396484	ENSG00000252198,ENSG00000258378,ENSG00000196860,ENSG00000258658,ENSG00000243700
chr14	58426884	58427618	14:58426884-58427618	ENSG00000252198,ENSG00000100578,ENSG00000100575
chr14	58427685	58428663	14:58427685-58428663	ENSG00000252198,ENSG00000100578,ENSG00000100575
chr14	58458933	58459120	14:58458933-58459120	ENSG00000258650,ENSG00000252198,ENSG00000100578
chr14	58544260	58544451	14:58544260-58544451	ENSG00000213598,ENSG00000239510,ENSG00000258900,ENSG00000100578
chr14	58637586	58637771	14:58637586-58637771	ENSG00000258734,ENSG00000213598,ENSG00000258583,ENSG00000165617,ENSG00000239510,ENSG00000258900
chr14	58640843	58641053	14:58640843-58641053	ENSG00000258734,ENSG00000213598,ENSG00000258583,ENSG00000165617,ENSG00000239510,ENSG00000258900
chr14	58717366	58717576	14:58717366-58717576	ENSG00000258734,ENSG00000213598,ENSG00000258583,ENSG00000239510,ENSG00000258900
chr14	58817704	58817884	14:58817704-58817884	ENSG00000258734,ENSG00000213598,ENSG00000258583
chr14	59076141	59076374	14:59076141-59076374	ENSG00000258782,ENSG00000213598,ENSG00000258900
chr14	59094463	59094740	14:59094463-59094740	ENSG00000258782,ENSG00000258685,ENSG00000213598,ENSG00000258900
chr14	59187992	59188441	14:59187992-59188441	ENSG00000100592,ENSG00000258996,ENSG00000258685
chr14	59188690	59189457	14:59188690-59189457	ENSG00000100592,ENSG00000258996,ENSG00000258685
chr14	59263181	59263421	14:59263181-59263421	ENSG00000100592,ENSG00000258685
chr14	59266558	59266754	14:59266558-59266754	ENSG00000100592,ENSG00000258685
chr14	59315047	59315295	14:59315047-59315295	ENSG00000100592,ENSG00000258685
chr14	59355180	59355476	14:59355180-59355476	ENSG00000100592
chr14	59398859	59399039	14:59398859-59399039	ENSG00000258685
chr14	59399604	59399784	14:59399604-59399784	ENSG00000258685
chr14	59405815	59406032	14:59405815-59406032	ENSG00000258685
chr14	59406698	59407018	14:59406698-59407018	ENSG00000258685
chr14	59407073	59407411	14:59407073-59407411	ENSG00000258782,ENSG00000258685
chr14	59472905	59473085	14:59472905-59473085	ENSG00000050130,ENSG00000258782,ENSG00000126790,ENSG00000181619
chr14	59483944	59484978	14:59483944-59484978	ENSG00000050130,ENSG00000258782,ENSG00000126790,ENSG00000181619
chr14	59485272	59485554	14:59485272-59485554	ENSG00000050130,ENSG00000258782,ENSG00000126790
chr14	59573005	59573185	14:59573005-59573185	ENSG00000263629,ENSG00000139970,ENSG00000151838,ENSG00000258782
chr14	59678436	59678616	14:59678436-59678616	ENSG00000261120,ENSG00000263629,ENSG00000139970,ENSG00000258782
chr14	59940524	59940742	14:59940524-59940742	ENSG00000258764,ENSG00000258692,ENSG00000259169,ENSG00000258427,ENSG00000131951,ENSG00000261120,ENSG00000263629,ENSG00000139970
chr14	60013275	60013494	14:60013275-60013494	ENSG00000258764,ENSG00000258670,ENSG00000258692,ENSG00000259169,ENSG00000258427,ENSG00000179008,ENSG00000131951,ENSG00000261120,ENSG00000139970
chr14	60091188	60093239	14:60091188-60093239	ENSG00000258556,ENSG00000126773,ENSG00000258553,ENSG00000131951
chr14	60093526	60093890	14:60093526-60093890	ENSG00000126773,ENSG00000258553
chr14	60094288	60094523	14:60094288-60094523	ENSG00000126773,ENSG00000258553
chr14	60111856	60112056	14:60111856-60112056	ENSG00000126773
chr14	60150833	60151013	14:60150833-60151013	ENSG00000258896,ENSG00000100612,ENSG00000126773
chr14	60151254	60151912	14:60151254-60151912	ENSG00000258556,ENSG00000258563,ENSG00000258896,ENSG00000100612,ENSG00000126773,ENSG00000131951
chr14	60152044	60153467	14:60152044-60153467	ENSG00000258556,ENSG00000258896,ENSG00000100612,ENSG00000126773
chr14	60153734	60154248	14:60153734-60154248	ENSG00000258896,ENSG00000100612,ENSG00000126773
chr14	60154310	60155196	14:60154310-60155196	ENSG00000258556,ENSG00000258563,ENSG00000258896,ENSG00000100612,ENSG00000126773,ENSG00000131951
chr14	60155705	60156223	14:60155705-60156223	ENSG00000258896,ENSG00000100612
chr14	60161074	60161344	14:60161074-60161344	ENSG00000258563,ENSG00000258896,ENSG00000100612
chr14	60162314	60162526	14:60162314-60162526	ENSG00000258896,ENSG00000100612
chr14	60164156	60165576	14:60164156-60165576	ENSG00000258764,ENSG00000258670,ENSG00000184302,ENSG00000258692,ENSG00000258427,ENSG00000179008,ENSG00000258556,ENSG00000242135,ENSG00000258563,ENSG00000258896,ENSG00000100612,ENSG00000126773,ENSG00000258553,ENSG00000131951,ENSG00000261120,ENSG00000139970
chr14	60165732	60166017	14:60165732-60166017	ENSG00000258563,ENSG00000100612
chr14	60184182	60184506	14:60184182-60184506	ENSG00000244756,ENSG00000179008,ENSG00000258556,ENSG00000242135,ENSG00000258563,ENSG00000131951,ENSG00000261120,ENSG00000139970
chr14	60221351	60221533	14:60221351-60221533	ENSG00000258764,ENSG00000184302,ENSG00000258692,ENSG00000259169,ENSG00000258427,ENSG00000179008,ENSG00000258556,ENSG00000242135
chr14	60246086	60246329	14:60246086-60246329	ENSG00000258556,ENSG00000100614,ENSG00000254718,ENSG00000242135
chr14	60247525	60248073	14:60247525-60248073	ENSG00000258670,ENSG00000179008,ENSG00000258556,ENSG00000100614,ENSG00000254718,ENSG00000242135
chr14	60248135	60250363	14:60248135-60250363	ENSG00000244756,ENSG00000258764,ENSG00000258670,ENSG00000184302,ENSG00000258692,ENSG00000259169,ENSG00000258427,ENSG00000179008,ENSG00000258556,ENSG00000100614,ENSG00000254718,ENSG00000242135
chr14	60692017	60692197	14:60692017-60692197	ENSG00000258485,ENSG00000126778,ENSG00000258952,ENSG00000241354,ENSG00000244756,ENSG00000258764,ENSG00000258670,ENSG00000258692
chr14	60723443	60723686	14:60723443-60723686	ENSG00000206870,ENSG00000258656,ENSG00000258485,ENSG00000020426,ENSG00000100625,ENSG00000126778,ENSG00000258952
chr14	60734724	60735137	14:60734724-60735137	ENSG00000139974,ENSG00000206870,ENSG00000258656,ENSG00000126814,ENSG00000258485,ENSG00000258892,ENSG00000020426,ENSG00000100625,ENSG00000126778,ENSG00000258952,ENSG00000241354,ENSG00000244756
chr14	60744970	60745242	14:60744970-60745242	ENSG00000206870,ENSG00000258656,ENSG00000258485,ENSG00000258892,ENSG00000126778,ENSG00000258952,ENSG00000241354
chr14	60753294	60753551	14:60753294-60753551	ENSG00000206870,ENSG00000258656,ENSG00000258892,ENSG00000126778,ENSG00000258952,ENSG00000241354,ENSG00000258670,ENSG00000184302
chr14	60754093	60754484	14:60754093-60754484	ENSG00000206870,ENSG00000258656,ENSG00000258485,ENSG00000258892,ENSG00000258445,ENSG00000020426,ENSG00000100625,ENSG00000126778,ENSG00000258952,ENSG00000241354,ENSG00000258670,ENSG00000184302,ENSG00000258692,ENSG00000258427,ENSG00000179008
chr14	60756471	60756690	14:60756471-60756690	ENSG00000206870,ENSG00000258656,ENSG00000258485,ENSG00000258892,ENSG00000258445,ENSG00000126778,ENSG00000258952
chr14	60758160	60758627	14:60758160-60758627	ENSG00000206870,ENSG00000258656,ENSG00000258485,ENSG00000258892,ENSG00000258445,ENSG00000126778,ENSG00000258952,ENSG00000241354,ENSG00000244756
chr14	60758764	60759135	14:60758764-60759135	ENSG00000206870,ENSG00000258656,ENSG00000258485,ENSG00000258892,ENSG00000258445,ENSG00000126778,ENSG00000258952
chr14	60759184	60759364	14:60759184-60759364	ENSG00000206870,ENSG00000258656,ENSG00000258485,ENSG00000258445,ENSG00000126778,ENSG00000258952
chr14	60776389	60776576	14:60776389-60776576	ENSG00000206870,ENSG00000258656,ENSG00000258485,ENSG00000258445,ENSG00000126778,ENSG00000258952,ENSG00000241354
chr14	60845676	60846175	14:60845676-60846175	ENSG00000139974,ENSG00000206870,ENSG00000258656,ENSG00000258485,ENSG00000258892,ENSG00000126778,ENSG00000258952,ENSG00000241354,ENSG00000258764,ENSG00000258670,ENSG00000184302,ENSG00000258692,ENSG00000259169,ENSG00000258427,ENSG00000179008
chr14	60849212	60849392	14:60849212-60849392	ENSG00000206870,ENSG00000258656,ENSG00000258485,ENSG00000258892,ENSG00000126778,ENSG00000258952,ENSG00000241354
chr14	60895457	60895637	14:60895457-60895637	ENSG00000206870,ENSG00000258656,ENSG00000258485,ENSG00000258892,ENSG00000126778,ENSG00000258952,ENSG00000241354,ENSG00000258764
chr14	60987574	60987754	14:60987574-60987754	ENSG00000139974,ENSG00000206870,ENSG00000258656,ENSG00000126814
chr14	61145260	61145476	14:61145260-61145476	ENSG00000126778,ENSG00000258952,ENSG00000241354,ENSG00000244756,ENSG00000258764,ENSG00000184302,ENSG00000258692,ENSG00000259169,ENSG00000258427,ENSG00000179008
chr14	61171509	61171706	14:61171509-61171706	ENSG00000126778,ENSG00000258952,ENSG00000241354,ENSG00000244756,ENSG00000258764,ENSG00000184302,ENSG00000258692,ENSG00000259169,ENSG00000258427,ENSG00000179008
chr14	61183367	61183552	14:61183367-61183552	ENSG00000027075,ENSG00000241354
chr14	61280525	61280735	14:61280525-61280735	ENSG00000182107,ENSG00000027075
chr14	61283147	61283332	14:61283147-61283332	ENSG00000182107,ENSG00000027075
chr14	61338321	61338640	14:61338321-61338640	ENSG00000247287,ENSG00000027075
chr14	61381593	61381792	14:61381593-61381792	ENSG00000247287
chr14	61410776	61410961	14:61410776-61410961	ENSG00000247287
chr14	61451941	61452148	14:61451941-61452148	ENSG00000258956,ENSG00000247287,ENSG00000027075
chr14	61471285	61472832	14:61471285-61472832	ENSG00000258956,ENSG00000279633,ENSG00000258964,ENSG00000258667,ENSG00000247287,ENSG00000027075
chr14	61472891	61473072	14:61472891-61473072	ENSG00000258956
chr14	61473136	61473807	14:61473136-61473807	ENSG00000258956,ENSG00000279633,ENSG00000258964
chr14	61474022	61474760	14:61474022-61474760	ENSG00000258956,ENSG00000279633,ENSG00000258964,ENSG00000258667,ENSG00000247287
chr14	61474816	61476943	14:61474816-61476943	ENSG00000258956,ENSG00000279633,ENSG00000258964,ENSG00000258667,ENSG00000100644,ENSG00000258777,ENSG00000258989,ENSG00000247287,ENSG00000027075
chr14	61477131	61480389	14:61477131-61480389	ENSG00000258956,ENSG00000279633,ENSG00000258964,ENSG00000258667,ENSG00000247287,ENSG00000027075
chr14	61480593	61480810	14:61480593-61480810	ENSG00000027075
chr14	61480900	61481273	14:61480900-61481273	ENSG00000027075
chr14	61486673	61487253	14:61486673-61487253	ENSG00000027075
chr14	61487317	61487500	14:61487317-61487500	ENSG00000027075
chr14	61489475	61489722	14:61489475-61489722	ENSG00000027075
chr14	61489844	61490101	14:61489844-61490101	ENSG00000027075
chr14	61490240	61490814	14:61490240-61490814	ENSG00000027075
chr14	61491030	61491277	14:61491030-61491277	ENSG00000027075
chr14	61491762	61492837	14:61491762-61492837	ENSG00000027075
chr14	61493021	61493222	14:61493021-61493222	ENSG00000027075
chr14	61493372	61493620	14:61493372-61493620	ENSG00000027075
chr14	61493752	61493932	14:61493752-61493932	ENSG00000027075
chr14	61503465	61503736	14:61503465-61503736	-
chr14	61516024	61516223	14:61516024-61516223	ENSG00000258989
chr14	61528483	61528666	14:61528483-61528666	ENSG00000258989,ENSG00000027075
chr14	61530885	61531065	14:61530885-61531065	ENSG00000258989,ENSG00000027075
chr14	61532788	61533029	14:61532788-61533029	ENSG00000258989,ENSG00000027075
chr14	61533442	61533756	14:61533442-61533756	ENSG00000258989,ENSG00000027075
chr14	61551180	61551485	14:61551180-61551485	ENSG00000258926
chr14	61551845	61553097	14:61551845-61553097	ENSG00000258926
chr14	61553257	61553560	14:61553257-61553560	ENSG00000258926
chr14	61553676	61554121	14:61553676-61554121	ENSG00000258926
chr14	61567388	61569946	14:61567388-61569946	ENSG00000232774,ENSG00000250548
chr14	61570081	61571011	14:61570081-61571011	ENSG00000232774,ENSG00000250548
chr14	61571741	61573592	14:61571741-61573592	ENSG00000232774,ENSG00000250548
chr14	61592215	61592552	14:61592215-61592552	-
chr14	61593836	61594594	14:61593836-61594594	-
chr14	61594647	61595798	14:61594647-61595798	ENSG00000258956,ENSG00000279633
chr14	61598360	61603627	14:61598360-61603627	ENSG00000279633
chr14	61603926	61604153	14:61603926-61604153	-
chr14	61604418	61604751	14:61604418-61604751	-
chr14	61604909	61605169	14:61604909-61605169	-
chr14	61654236	61654416	14:61654236-61654416	ENSG00000232774
chr14	61662818	61663101	14:61662818-61663101	ENSG00000279633
chr14	61663370	61663751	14:61663370-61663751	-
chr14	61663859	61664042	14:61663859-61664042	-
chr14	61670593	61670789	14:61670593-61670789	-
chr14	61671225	61671621	14:61671225-61671621	-
chr14	61671680	61671860	14:61671680-61671860	-
chr14	61694626	61695186	14:61694626-61695186	ENSG00000100644,ENSG00000258777
chr14	61695435	61697046	14:61695435-61697046	ENSG00000279633,ENSG00000258964,ENSG00000258667,ENSG00000100644,ENSG00000258777
chr14	61697250	61697553	14:61697250-61697553	ENSG00000100644,ENSG00000258777
chr14	61697622	61697833	14:61697622-61697833	ENSG00000100644,ENSG00000258777
chr14	61698744	61699089	14:61698744-61699089	ENSG00000100644,ENSG00000258777
chr14	61719025	61719272	14:61719025-61719272	ENSG00000258964
chr14	61720152	61720346	14:61720152-61720346	ENSG00000258964,ENSG00000100644
chr14	61720605	61720807	14:61720605-61720807	ENSG00000258964,ENSG00000100644
chr14	61720937	61721285	14:61720937-61721285	ENSG00000258964,ENSG00000100644
chr14	61726615	61726822	14:61726615-61726822	ENSG00000258964,ENSG00000100644
chr14	61761877	61762177	14:61761877-61762177	ENSG00000258956,ENSG00000279633,ENSG00000023608,ENSG00000258667
chr14	61762391	61762744	14:61762391-61762744	ENSG00000258956,ENSG00000279633,ENSG00000023608,ENSG00000258667
chr14	61898138	61898345	14:61898138-61898345	ENSG00000270852,ENSG00000259142,ENSG00000186369,ENSG00000258903
chr14	61898606	61898853	14:61898606-61898853	ENSG00000270852,ENSG00000259142,ENSG00000186369,ENSG00000258903
chr14	61926499	61926774	14:61926499-61926774	ENSG00000270852,ENSG00000259142,ENSG00000186369,ENSG00000258903,ENSG00000258670
chr14	61940260	61940559	14:61940260-61940559	ENSG00000270852,ENSG00000259142,ENSG00000186369,ENSG00000258903
chr14	61941892	61942115	14:61941892-61942115	ENSG00000270852,ENSG00000259142,ENSG00000186369,ENSG00000258903,ENSG00000179008
chr14	62028467	62028647	14:62028467-62028647	ENSG00000270852,ENSG00000259142,ENSG00000186369,ENSG00000258903,ENSG00000139973
chr14	62062985	62063172	14:62062985-62063172	ENSG00000270852,ENSG00000259142,ENSG00000186369,ENSG00000258903,ENSG00000258842,ENSG00000139973
chr14	62079954	62080134	14:62079954-62080134	ENSG00000270852,ENSG00000259142,ENSG00000186369,ENSG00000258903,ENSG00000258842,ENSG00000139973
chr14	62301264	62301444	14:62301264-62301444	ENSG00000270852
chr14	62302258	62302438	14:62302258-62302438	ENSG00000270852
chr14	62358920	62359100	14:62358920-62359100	ENSG00000258995,ENSG00000140015,ENSG00000270852,ENSG00000259142
chr14	62385477	62385688	14:62385477-62385688	ENSG00000179600,ENSG00000258995,ENSG00000140015,ENSG00000258877,ENSG00000270852
chr14	62392893	62393073	14:62392893-62393073	ENSG00000140015,ENSG00000270852
chr14	62484406	62484709	14:62484406-62484709	ENSG00000258995,ENSG00000258877
chr14	62516635	62516815	14:62516635-62516815	ENSG00000258995,ENSG00000258877,ENSG00000258638
chr14	62619961	62620165	14:62619961-62620165	ENSG00000140015,ENSG00000258877
chr14	62844618	62844798	14:62844618-62844798	ENSG00000258995,ENSG00000140015,ENSG00000258877,ENSG00000270852
chr14	62855437	62855617	14:62855437-62855617	ENSG00000179600,ENSG00000258995,ENSG00000259093,ENSG00000140015
chr14	62922604	62922784	14:62922604-62922784	ENSG00000179600,ENSG00000258995,ENSG00000259093,ENSG00000140015
chr14	63002121	63002310	14:63002121-63002310	ENSG00000179600,ENSG00000258943,ENSG00000258995,ENSG00000259093,ENSG00000140015
chr14	63214988	63215328	14:63214988-63215328	ENSG00000179600,ENSG00000258943,ENSG00000126785,ENSG00000258995,ENSG00000259093,ENSG00000140015
chr14	63225626	63225806	14:63225626-63225806	ENSG00000179600,ENSG00000258943,ENSG00000126785,ENSG00000258995,ENSG00000259093,ENSG00000140015
chr14	63276124	63276304	14:63276124-63276304	ENSG00000179600,ENSG00000258943,ENSG00000126785,ENSG00000258995,ENSG00000259093,ENSG00000140015,ENSG00000270852
chr14	63480922	63481108	14:63480922-63481108	ENSG00000258800,ENSG00000270878,ENSG00000205767,ENSG00000252800
chr14	63510707	63510887	14:63510707-63510887	ENSG00000258645,ENSG00000258800,ENSG00000270878,ENSG00000205767,ENSG00000154001
chr14	63542701	63543352	14:63542701-63543352	ENSG00000207172,ENSG00000206822,ENSG00000202490,ENSG00000258645,ENSG00000258800,ENSG00000270878,ENSG00000205767,ENSG00000261242,ENSG00000154001,ENSG00000179600
chr14	63543626	63543974	14:63543626-63543974	ENSG00000207172,ENSG00000206822,ENSG00000202490,ENSG00000258645,ENSG00000258800,ENSG00000270878,ENSG00000205767,ENSG00000261242,ENSG00000154001,ENSG00000179600,ENSG00000258943
chr14	63641334	63641955	14:63641334-63641955	ENSG00000200693,ENSG00000274015,ENSG00000207172,ENSG00000206822,ENSG00000202490,ENSG00000258645,ENSG00000258800,ENSG00000140006,ENSG00000270878,ENSG00000205767
chr14	63642087	63642466	14:63642087-63642466	ENSG00000202182,ENSG00000200693,ENSG00000274015,ENSG00000207172,ENSG00000206822,ENSG00000202490,ENSG00000258645,ENSG00000258800,ENSG00000140006,ENSG00000270878,ENSG00000205767
chr14	63650299	63650479	14:63650299-63650479	ENSG00000200693,ENSG00000274015,ENSG00000207172,ENSG00000206822,ENSG00000202490,ENSG00000258645,ENSG00000258800,ENSG00000140006,ENSG00000270878
chr14	63692082	63692337	14:63692082-63692337	ENSG00000202182,ENSG00000270912,ENSG00000206822,ENSG00000202490,ENSG00000258645,ENSG00000258800,ENSG00000270878,ENSG00000205767
chr14	63712471	63712651	14:63712471-63712651	ENSG00000258645,ENSG00000258800,ENSG00000270878
chr14	63726852	63727032	14:63726852-63727032	ENSG00000252749,ENSG00000258778,ENSG00000126821
chr14	63727152	63728544	14:63727152-63728544	ENSG00000214770,ENSG00000202182,ENSG00000270912,ENSG00000252749,ENSG00000258778,ENSG00000126821,ENSG00000274015,ENSG00000207172,ENSG00000206822,ENSG00000202490,ENSG00000258645,ENSG00000258800,ENSG00000140006,ENSG00000270878,ENSG00000205767
chr14	63747242	63747930	14:63747242-63747930	ENSG00000271511,ENSG00000221537,ENSG00000202182,ENSG00000270912,ENSG00000252749,ENSG00000258778,ENSG00000126821,ENSG00000207172,ENSG00000206822,ENSG00000202490,ENSG00000258645,ENSG00000258800,ENSG00000270878,ENSG00000205767,ENSG00000179600
chr14	63748355	63748743	14:63748355-63748743	ENSG00000270912,ENSG00000252749,ENSG00000258800,ENSG00000270878
chr14	63749449	63749652	14:63749449-63749652	ENSG00000202182,ENSG00000270912,ENSG00000252749,ENSG00000258778,ENSG00000207172,ENSG00000206822,ENSG00000202490,ENSG00000258645,ENSG00000258800,ENSG00000270878
chr14	63759816	63760003	14:63759816-63760003	ENSG00000270912,ENSG00000258411,ENSG00000054654,ENSG00000252749,ENSG00000258645,ENSG00000258800,ENSG00000270878
chr14	63760989	63762253	14:63760989-63762253	ENSG00000202182,ENSG00000270912,ENSG00000258411,ENSG00000054654,ENSG00000252749,ENSG00000207172,ENSG00000206822,ENSG00000202490,ENSG00000258645,ENSG00000258800,ENSG00000270878,ENSG00000205767
chr14	63763404	63763723	14:63763404-63763723	ENSG00000202182,ENSG00000270912,ENSG00000258411,ENSG00000054654,ENSG00000252749,ENSG00000207172,ENSG00000206822,ENSG00000202490,ENSG00000258645,ENSG00000258800,ENSG00000270878,ENSG00000205767
chr14	63763804	63764440	14:63763804-63764440	ENSG00000270912,ENSG00000258411,ENSG00000054654
chr14	63764842	63765135	14:63764842-63765135	ENSG00000202182,ENSG00000270912,ENSG00000258411,ENSG00000054654,ENSG00000252749,ENSG00000207172,ENSG00000206822,ENSG00000202490,ENSG00000258645,ENSG00000258800,ENSG00000270878,ENSG00000205767
chr14	63768230	63768410	14:63768230-63768410	ENSG00000202182,ENSG00000270912,ENSG00000258411,ENSG00000054654,ENSG00000207172,ENSG00000206822
chr14	63768565	63768835	14:63768565-63768835	ENSG00000202182,ENSG00000270912,ENSG00000258411,ENSG00000054654,ENSG00000207172,ENSG00000206822
chr14	63768967	63769317	14:63768967-63769317	ENSG00000202182,ENSG00000270912,ENSG00000258411,ENSG00000054654,ENSG00000207172,ENSG00000206822,ENSG00000202490,ENSG00000258645,ENSG00000258800,ENSG00000270878
chr14	63882475	63882689	14:63882475-63882689	ENSG00000221537,ENSG00000202182,ENSG00000270912
chr14	64119030	64119210	14:64119030-64119210	ENSG00000221537,ENSG00000054654
chr14	64153723	64153955	14:64153723-64153955	ENSG00000221537,ENSG00000054654
chr14	64188643	64188823	14:64188643-64188823	ENSG00000221537
chr14	64204016	64204196	14:64204016-64204196	ENSG00000221537,ENSG00000054654
chr14	64247914	64248153	14:64247914-64248153	ENSG00000214770,ENSG00000221537,ENSG00000140009
chr14	64259243	64259451	14:64259243-64259451	ENSG00000271511,ENSG00000214770,ENSG00000221537,ENSG00000140009,ENSG00000270912
chr14	64387626	64388173	14:64387626-64388173	ENSG00000179841,ENSG00000272909,ENSG00000258824,ENSG00000100714,ENSG00000271511,ENSG00000284664,ENSG00000234911,ENSG00000214770
chr14	64502923	64505623	14:64502923-64505623	ENSG00000126803,ENSG00000259160,ENSG00000259116,ENSG00000126804,ENSG00000179841,ENSG00000089775,ENSG00000272909,ENSG00000258824,ENSG00000100714,ENSG00000271511,ENSG00000284664,ENSG00000234911,ENSG00000214770
chr14	64508312	64508492	14:64508312-64508492	ENSG00000126803,ENSG00000259160,ENSG00000259116,ENSG00000126804,ENSG00000179841,ENSG00000089775,ENSG00000272909,ENSG00000258824,ENSG00000284664,ENSG00000214770
chr14	64553493	64553689	14:64553493-64553689	ENSG00000165807,ENSG00000126803,ENSG00000259160,ENSG00000259116
chr14	64595955	64596198	14:64595955-64596198	ENSG00000165807,ENSG00000126803,ENSG00000259160,ENSG00000259116,ENSG00000284664,ENSG00000259076,ENSG00000259010
chr14	64625209	64625399	14:64625209-64625399	ENSG00000165807,ENSG00000126803,ENSG00000259160,ENSG00000259116,ENSG00000179841,ENSG00000272909,ENSG00000258824,ENSG00000271511,ENSG00000284664,ENSG00000259010
chr14	64672263	64672472	14:64672263-64672472	ENSG00000070182,ENSG00000284269
chr14	64672887	64674736	14:64672887-64674736	ENSG00000271511,ENSG00000070182,ENSG00000284269
chr14	64675383	64675588	14:64675383-64675588	ENSG00000259160,ENSG00000284269
chr14	64688242	64688499	14:64688242-64688499	-
chr14	64688826	64689424	14:64688826-64689424	-
chr14	64693506	64693709	14:64693506-64693709	-
chr14	64696373	64696553	14:64696373-64696553	-
chr14	64697840	64698370	14:64697840-64698370	ENSG00000126822
chr14	64698420	64699106	14:64698420-64699106	ENSG00000126822
chr14	64699322	64699759	14:64699322-64699759	ENSG00000126822
chr14	64702700	64702880	14:64702700-64702880	ENSG00000126822
chr14	64702951	64703349	14:64702951-64703349	ENSG00000126822
chr14	64703557	64703932	14:64703557-64703932	ENSG00000126822
chr14	64704014	64706879	14:64704014-64706879	ENSG00000126822
chr14	64707162	64707427	14:64707162-64707427	ENSG00000126822
chr14	64707892	64708720	14:64707892-64708720	ENSG00000126822
chr14	64708869	64709953	14:64708869-64709953	ENSG00000126822
chr14	64717136	64717316	14:64717136-64717316	ENSG00000126822
chr14	64720935	64721547	14:64720935-64721547	ENSG00000126822
chr14	64721740	64721944	14:64721740-64721944	ENSG00000126822
chr14	64722432	64723153	14:64722432-64723153	ENSG00000126822
chr14	64723800	64723984	14:64723800-64723984	ENSG00000126822
chr14	64724082	64724312	14:64724082-64724312	ENSG00000126822
chr14	64728089	64728287	14:64728089-64728287	ENSG00000126822
chr14	64728506	64728716	14:64728506-64728716	ENSG00000126822
chr14	64728909	64729126	14:64728909-64729126	ENSG00000126822
chr14	64730313	64730527	14:64730313-64730527	ENSG00000126822
chr14	64733600	64733911	14:64733600-64733911	ENSG00000126822
chr14	64745532	64745848	14:64745532-64745848	ENSG00000070182,ENSG00000284269
chr14	64752037	64752319	14:64752037-64752319	ENSG00000070182
chr14	64754729	64754914	14:64754729-64754914	ENSG00000070182,ENSG00000284269
chr14	64756996	64757218	14:64756996-64757218	ENSG00000070182
chr14	64777147	64777327	14:64777147-64777327	ENSG00000070182,ENSG00000284269
chr14	64914363	64914940	14:64914363-64914940	ENSG00000252497,ENSG00000258289,ENSG00000125954,ENSG00000176153
chr14	64972935	64973156	14:64972935-64973156	ENSG00000176153,ENSG00000139998
chr14	64987164	64987726	14:64987164-64987726	ENSG00000176153,ENSG00000139998,ENSG00000257365
chr14	64993486	64993863	14:64993486-64993863	ENSG00000176153,ENSG00000257365,ENSG00000272158
chr14	64994069	64994462	14:64994069-64994462	ENSG00000176153,ENSG00000257365,ENSG00000272158
chr14	64994674	64994879	14:64994674-64994879	ENSG00000176153,ENSG00000257365,ENSG00000272158
chr14	64995763	64996077	14:64995763-64996077	ENSG00000176153,ENSG00000257365,ENSG00000272158
chr14	64996122	64996339	14:64996122-64996339	ENSG00000176153,ENSG00000257365,ENSG00000272158
chr14	65035229	65035409	14:65035229-65035409	ENSG00000266531
chr14	65041415	65041825	14:65041415-65041825	ENSG00000266531
chr14	65042025	65042224	14:65042025-65042224	ENSG00000266531
chr14	65042356	65042711	14:65042356-65042711	ENSG00000266531
chr14	65042862	65043470	14:65042862-65043470	ENSG00000266531,ENSG00000222985
chr14	65044021	65044448	14:65044021-65044448	ENSG00000266531
chr14	65044804	65045335	14:65044804-65045335	ENSG00000257365,ENSG00000266531
chr14	65046458	65046712	14:65046458-65046712	ENSG00000257365,ENSG00000266531
chr14	65054190	65054462	14:65054190-65054462	ENSG00000257365
chr14	65054561	65054988	14:65054561-65054988	ENSG00000257365
chr14	65055196	65055379	14:65055196-65055379	ENSG00000257365
chr14	65072119	65072301	14:65072119-65072301	-
chr14	65072677	65072964	14:65072677-65072964	-
chr14	65073139	65073529	14:65073139-65073529	ENSG00000222985
chr14	65073742	65074253	14:65073742-65074253	ENSG00000259118,ENSG00000222985
chr14	65074461	65074641	14:65074461-65074641	-
chr14	65074871	65075051	14:65074871-65075051	-
chr14	65075619	65076177	14:65075619-65076177	ENSG00000259118
chr14	65076343	65076523	14:65076343-65076523	ENSG00000259118
chr14	65079298	65079716	14:65079298-65079716	ENSG00000259118
chr14	65080275	65080765	14:65080275-65080765	ENSG00000259118
chr14	65080844	65081042	14:65080844-65081042	ENSG00000259118
chr14	65082461	65082708	14:65082461-65082708	ENSG00000259118
chr14	65094681	65094879	14:65094681-65094879	ENSG00000259118,ENSG00000222985
chr14	65096121	65096314	14:65096121-65096314	ENSG00000125952
chr14	65097356	65097578	14:65097356-65097578	ENSG00000125952
chr14	65098831	65099419	14:65098831-65099419	ENSG00000125952
chr14	65101045	65102601	14:65101045-65102601	ENSG00000125952,ENSG00000222985
chr14	65102746	65103352	14:65102746-65103352	ENSG00000125952,ENSG00000222985
chr14	65155908	65156214	14:65155908-65156214	ENSG00000222985
chr14	65156422	65157400	14:65156422-65157400	ENSG00000222985,ENSG00000258629,ENSG00000258960
chr14	65212576	65212756	14:65212576-65212756	ENSG00000255002
chr14	65229576	65230046	14:65229576-65230046	ENSG00000255002,ENSG00000258878,ENSG00000258613,ENSG00000214759
chr14	65230291	65230580	14:65230291-65230580	ENSG00000255002,ENSG00000258878,ENSG00000258613,ENSG00000214759
chr14	65282037	65282557	14:65282037-65282557	ENSG00000258760,ENSG00000258613,ENSG00000214759,ENSG00000259078
chr14	65282639	65282819	14:65282639-65282819	ENSG00000258613,ENSG00000214759,ENSG00000259078
chr14	65287594	65287798	14:65287594-65287798	ENSG00000258760,ENSG00000258613,ENSG00000214759,ENSG00000259078
chr14	65291675	65292450	14:65291675-65292450	ENSG00000258760,ENSG00000258613,ENSG00000214759,ENSG00000259078,ENSG00000180662,ENSG00000207781
chr14	65321091	65321669	14:65321091-65321669	ENSG00000258760,ENSG00000258613,ENSG00000214759,ENSG00000266740
chr14	65336189	65336424	14:65336189-65336424	ENSG00000266740
chr14	65338779	65338959	14:65338779-65338959	ENSG00000266740
chr14	65355186	65355366	14:65355186-65355366	ENSG00000180662
chr14	65355700	65355880	14:65355700-65355880	-
chr14	65411843	65412169	14:65411843-65412169	ENSG00000033170,ENSG00000276116
chr14	65412225	65412483	14:65412225-65412483	ENSG00000033170,ENSG00000276116,ENSG00000180662
chr14	65412668	65413148	14:65412668-65413148	ENSG00000033170,ENSG00000276116,ENSG00000180662
chr14	65515926	65516141	14:65515926-65516141	ENSG00000180662,ENSG00000207781,ENSG00000258980
chr14	65517494	65517893	14:65517494-65517893	ENSG00000180662,ENSG00000207781,ENSG00000258980
chr14	65518861	65519118	14:65518861-65519118	ENSG00000180662,ENSG00000207781,ENSG00000258980
chr14	65585249	65585593	14:65585249-65585593	ENSG00000180662,ENSG00000207781,ENSG00000258980,ENSG00000258629
chr14	65590121	65590334	14:65590121-65590334	ENSG00000180662,ENSG00000207781
chr14	65802492	65802764	14:65802492-65802764	ENSG00000180662,ENSG00000258629,ENSG00000258960,ENSG00000277651
chr14	65948788	65948968	14:65948788-65948968	ENSG00000258629,ENSG00000258960,ENSG00000258847,ENSG00000277651,ENSG00000224861,ENSG00000258502,ENSG00000200860
chr14	65955133	65955313	14:65955133-65955313	ENSG00000258629,ENSG00000258960,ENSG00000258847,ENSG00000277651,ENSG00000224861,ENSG00000258502
chr14	65957642	65957827	14:65957642-65957827	ENSG00000258629,ENSG00000258960,ENSG00000258847,ENSG00000277651,ENSG00000224861,ENSG00000258502
chr14	66044674	66044854	14:66044674-66044854	ENSG00000258629,ENSG00000258960,ENSG00000258847,ENSG00000277651,ENSG00000224861,ENSG00000258502,ENSG00000200860
chr14	66055970	66056234	14:66055970-66056234	ENSG00000258629,ENSG00000258960,ENSG00000258847,ENSG00000277651,ENSG00000224861,ENSG00000258502,ENSG00000200860,ENSG00000287833
chr14	66141802	66141991	14:66141802-66141991	ENSG00000277651,ENSG00000224861,ENSG00000258502,ENSG00000200860,ENSG00000287833
chr14	66291690	66291912	14:66291690-66291912	ENSG00000258502,ENSG00000200860,ENSG00000287833
chr14	66294785	66294970	14:66294785-66294970	ENSG00000258502,ENSG00000200860,ENSG00000287833
chr14	66320284	66320464	14:66320284-66320464	ENSG00000258502,ENSG00000200860,ENSG00000287833,ENSG00000172717
chr14	66326473	66326679	14:66326473-66326679	ENSG00000258502,ENSG00000200860,ENSG00000287833,ENSG00000172717
chr14	66472169	66472349	14:66472169-66472349	ENSG00000196553
chr14	66493275	66493458	14:66493275-66493458	ENSG00000258561,ENSG00000196553
chr14	66507683	66508428	14:66507683-66508428	ENSG00000258561,ENSG00000196553,ENSG00000171723
chr14	66508637	66508817	14:66508637-66508817	ENSG00000258561,ENSG00000171723
chr14	66638836	66639040	14:66638836-66639040	ENSG00000258796,ENSG00000258490,ENSG00000258988,ENSG00000286319
chr14	66649375	66649892	14:66649375-66649892	ENSG00000258796,ENSG00000258490,ENSG00000172717,ENSG00000258988,ENSG00000286319
chr14	66650887	66651072	14:66650887-66651072	ENSG00000258796,ENSG00000258490,ENSG00000258988,ENSG00000286319
chr14	66651226	66651462	14:66651226-66651462	ENSG00000258490
chr14	66652606	66653062	14:66652606-66653062	-
chr14	66654107	66654304	14:66654107-66654304	ENSG00000258796,ENSG00000258490,ENSG00000258988
chr14	66654533	66654799	14:66654533-66654799	ENSG00000258796,ENSG00000258490,ENSG00000172717,ENSG00000258988,ENSG00000286319
chr14	66655251	66655431	14:66655251-66655431	ENSG00000258796,ENSG00000258490
chr14	66746636	66746816	14:66746636-66746816	ENSG00000258796,ENSG00000258490,ENSG00000258988
chr14	66859504	66859684	14:66859504-66859684	ENSG00000258796,ENSG00000258490
chr14	67028839	67029019	14:67028839-67029019	ENSG00000258490,ENSG00000172717,ENSG00000258988
chr14	67045266	67045454	14:67045266-67045454	ENSG00000171723,ENSG00000258490,ENSG00000172717,ENSG00000258988,ENSG00000286319
chr14	67241059	67242053	14:67241059-67242053	ENSG00000172717,ENSG00000258988,ENSG00000072415,ENSG00000286319,ENSG00000199755
chr14	67359337	67359826	14:67359337-67359826	ENSG00000172717,ENSG00000258988,ENSG00000286319,ENSG00000100554,ENSG00000199755,ENSG00000134001,ENSG00000100558
chr14	67359969	67360359	14:67359969-67360359	ENSG00000172717,ENSG00000258988,ENSG00000286319,ENSG00000100554,ENSG00000199755,ENSG00000134001,ENSG00000100558
chr14	67360436	67360726	14:67360436-67360726	ENSG00000286319,ENSG00000100554,ENSG00000199755,ENSG00000134001,ENSG00000100558
chr14	67430276	67430582	14:67430276-67430582	ENSG00000100558,ENSG00000265993,ENSG00000054690
chr14	67453355	67453535	14:67453355-67453535	ENSG00000100558,ENSG00000265993
chr14	67488094	67488831	14:67488094-67488831	ENSG00000100558,ENSG00000265993,ENSG00000198133,ENSG00000054690
chr14	67494555	67494735	14:67494555-67494735	ENSG00000100558,ENSG00000198133
chr14	67502261	67503705	14:67502261-67503705	ENSG00000100558,ENSG00000265993,ENSG00000054690,ENSG00000271697
chr14	67507553	67507884	14:67507553-67507884	ENSG00000100558,ENSG00000265993,ENSG00000198133,ENSG00000054690,ENSG00000239820
chr14	67513350	67513711	14:67513350-67513711	ENSG00000100558,ENSG00000198133,ENSG00000054690
chr14	67513809	67514459	14:67513809-67514459	ENSG00000100558,ENSG00000265993,ENSG00000198133,ENSG00000054690
chr14	67514524	67515787	14:67514524-67515787	ENSG00000100558,ENSG00000265993,ENSG00000198133,ENSG00000054690,ENSG00000258618,ENSG00000239820,ENSG00000271697
chr14	67518530	67518710	14:67518530-67518710	ENSG00000100558,ENSG00000265993,ENSG00000198133,ENSG00000054690
chr14	67541653	67541954	14:67541653-67541954	ENSG00000100558,ENSG00000054690,ENSG00000258618
chr14	67599718	67600739	14:67599718-67600739	ENSG00000054690,ENSG00000100564,ENSG00000259502,ENSG00000259648,ENSG00000201529,ENSG00000081181,ENSG00000286861,ENSG00000258626,ENSG00000272253,ENSG00000241542,ENSG00000258618,ENSG00000239820,ENSG00000271697
chr14	67618696	67619015	14:67618696-67619015	ENSG00000100564,ENSG00000259502,ENSG00000259648,ENSG00000201529,ENSG00000081181,ENSG00000286861,ENSG00000258626,ENSG00000272253,ENSG00000139988,ENSG00000241542,ENSG00000258618
chr14	67619141	67619716	14:67619141-67619716	ENSG00000054690,ENSG00000100564,ENSG00000259502,ENSG00000259648,ENSG00000201529,ENSG00000081181,ENSG00000286861,ENSG00000258626,ENSG00000272253,ENSG00000139988,ENSG00000241542,ENSG00000258618,ENSG00000239820,ENSG00000271697
chr14	67619964	67620333	14:67619964-67620333	ENSG00000259648,ENSG00000201529,ENSG00000081181,ENSG00000286861,ENSG00000258626,ENSG00000272253,ENSG00000241542,ENSG00000258618,ENSG00000271697
chr14	67674079	67675390	14:67674079-67675390	ENSG00000100558,ENSG00000054690,ENSG00000100564,ENSG00000259502,ENSG00000259648,ENSG00000201529,ENSG00000081181,ENSG00000286861,ENSG00000100568,ENSG00000258626,ENSG00000272253,ENSG00000258466,ENSG00000072042,ENSG00000139988,ENSG00000241542,ENSG00000258618,ENSG00000258759,ENSG00000239820,ENSG00000271697
chr14	67678516	67678942	14:67678516-67678942	ENSG00000286861,ENSG00000100568,ENSG00000258626,ENSG00000272253,ENSG00000258466,ENSG00000072042,ENSG00000139988,ENSG00000241542,ENSG00000258618,ENSG00000239820,ENSG00000271697
chr14	67679323	67679569	14:67679323-67679569	ENSG00000286861,ENSG00000100568,ENSG00000258626,ENSG00000272253,ENSG00000258466,ENSG00000072042,ENSG00000139988,ENSG00000241542,ENSG00000258618,ENSG00000239820,ENSG00000271697
chr14	67679629	67681726	14:67679629-67681726	ENSG00000100558,ENSG00000054690,ENSG00000286861,ENSG00000100568,ENSG00000258626,ENSG00000272253,ENSG00000258466,ENSG00000072042,ENSG00000139988,ENSG00000241542,ENSG00000258618,ENSG00000258759,ENSG00000239820,ENSG00000271697
chr14	67694894	67695305	14:67694894-67695305	ENSG00000258466,ENSG00000072042,ENSG00000139988,ENSG00000241542,ENSG00000258618,ENSG00000271697
chr14	67695423	67695982	14:67695423-67695982	ENSG00000054690,ENSG00000258466,ENSG00000072042,ENSG00000139988,ENSG00000241542,ENSG00000258618,ENSG00000239820,ENSG00000271697
chr14	67816271	67816456	14:67816271-67816456	ENSG00000182185,ENSG00000258759,ENSG00000072121
chr14	67816685	67816903	14:67816685-67816903	ENSG00000182185,ENSG00000258759,ENSG00000239820,ENSG00000271697,ENSG00000072121
chr14	67819784	67819976	14:67819784-67819976	ENSG00000182185,ENSG00000258759,ENSG00000239820,ENSG00000072121
chr14	67820073	67820317	14:67820073-67820317	ENSG00000182185,ENSG00000258759,ENSG00000072121
chr14	67889934	67890114	14:67889934-67890114	ENSG00000182185
chr14	67902570	67902872	14:67902570-67902872	ENSG00000244677,ENSG00000274666,ENSG00000182185
chr14	68275308	68275488	14:68275308-68275488	ENSG00000207089,ENSG00000287913,ENSG00000258477,ENSG00000240210,ENSG00000243546,ENSG00000244677,ENSG00000258837,ENSG00000274666
chr14	68361248	68361428	14:68361248-68361428	ENSG00000207089,ENSG00000287913,ENSG00000287167,ENSG00000242941,ENSG00000258477,ENSG00000240210,ENSG00000243546,ENSG00000244677,ENSG00000258837,ENSG00000274666
chr14	68390398	68390595	14:68390398-68390595	ENSG00000207089,ENSG00000287913,ENSG00000287167,ENSG00000242941,ENSG00000258477,ENSG00000240210,ENSG00000243546,ENSG00000244677,ENSG00000258837,ENSG00000274666,ENSG00000182185
chr14	68583698	68583878	14:68583698-68583878	ENSG00000207089,ENSG00000287913,ENSG00000287167,ENSG00000242941,ENSG00000258623,ENSG00000287385,ENSG00000258477,ENSG00000240210,ENSG00000243546,ENSG00000244677,ENSG00000258837,ENSG00000274666
chr14	68603342	68603522	14:68603342-68603522	ENSG00000207089,ENSG00000287913,ENSG00000287167,ENSG00000242941,ENSG00000258623,ENSG00000287385,ENSG00000258477,ENSG00000243546
chr14	68624581	68624761	14:68624581-68624761	ENSG00000207089,ENSG00000287913,ENSG00000287167,ENSG00000242941,ENSG00000258623,ENSG00000259038,ENSG00000287385,ENSG00000258477,ENSG00000243546
chr14	68668585	68668871	14:68668585-68668871	ENSG00000207089,ENSG00000287913,ENSG00000287167,ENSG00000242941,ENSG00000258623,ENSG00000287385,ENSG00000258477,ENSG00000240210,ENSG00000243546,ENSG00000244677,ENSG00000258837,ENSG00000274666
chr14	68779102	68779282	14:68779102-68779282	ENSG00000207089,ENSG00000287913,ENSG00000287167,ENSG00000242941,ENSG00000258623,ENSG00000258477,ENSG00000243546,ENSG00000244677,ENSG00000258837,ENSG00000274666
chr14	68795440	68796040	14:68795440-68796040	ENSG00000185650,ENSG00000207089,ENSG00000287913,ENSG00000287167,ENSG00000242941,ENSG00000258623,ENSG00000258477,ENSG00000243546,ENSG00000244677,ENSG00000258837,ENSG00000274666
chr14	68815888	68816839	14:68815888-68816839	ENSG00000270975,ENSG00000185650,ENSG00000207089,ENSG00000287913,ENSG00000287167,ENSG00000242941,ENSG00000258623,ENSG00000258477,ENSG00000240210,ENSG00000243546,ENSG00000244677,ENSG00000258837,ENSG00000274666
chr14	68898637	68898880	14:68898637-68898880	ENSG00000258967,ENSG00000258565,ENSG00000270975
chr14	68899299	68899479	14:68899299-68899479	ENSG00000258967,ENSG00000258565,ENSG00000270975
chr14	68899732	68899914	14:68899732-68899914	ENSG00000258967,ENSG00000258565,ENSG00000270975
chr14	68904624	68904804	14:68904624-68904804	ENSG00000258967,ENSG00000258565,ENSG00000270975
chr14	68912224	68912427	14:68912224-68912427	ENSG00000258565,ENSG00000270975
chr14	68920010	68920209	14:68920010-68920209	-
chr14	68920276	68920501	14:68920276-68920501	-
chr14	68920827	68921161	14:68920827-68921161	-
chr14	68922518	68922703	14:68922518-68922703	-
chr14	68922753	68922973	14:68922753-68922973	-
chr14	68923138	68923726	14:68923138-68923726	ENSG00000258967,ENSG00000258565,ENSG00000270975
chr14	68924050	68925022	14:68924050-68925022	ENSG00000258967,ENSG00000072110,ENSG00000258565,ENSG00000270975
chr14	68925077	68925321	14:68925077-68925321	ENSG00000258531,ENSG00000258565,ENSG00000270975
chr14	68925526	68926295	14:68925526-68926295	ENSG00000258531,ENSG00000258565,ENSG00000270975
chr14	68926396	68927814	14:68926396-68927814	ENSG00000258531,ENSG00000258967,ENSG00000258565,ENSG00000270975
chr14	68927872	68934832	14:68927872-68934832	ENSG00000258531,ENSG00000072110,ENSG00000258565,ENSG00000270975
chr14	68935685	68936101	14:68935685-68936101	ENSG00000258531
chr14	68936284	68936484	14:68936284-68936484	ENSG00000258531
chr14	68936571	68938652	14:68936571-68938652	ENSG00000258531
chr14	68939022	68939458	14:68939022-68939458	ENSG00000258531
chr14	68940224	68940655	14:68940224-68940655	ENSG00000258531
chr14	68945303	68945579	14:68945303-68945579	-
chr14	68945768	68945999	14:68945768-68945999	-
chr14	68946051	68946378	14:68946051-68946378	-
chr14	68946420	68946856	14:68946420-68946856	-
chr14	68948587	68948961	14:68948587-68948961	-
chr14	68957565	68957778	14:68957565-68957778	-
chr14	68957945	68958315	14:68957945-68958315	-
chr14	68958782	68958962	14:68958782-68958962	-
chr14	68965764	68966048	14:68965764-68966048	ENSG00000072110
chr14	68967211	68967474	14:68967211-68967474	ENSG00000259062,ENSG00000072110
chr14	68972144	68972475	14:68972144-68972475	ENSG00000259062,ENSG00000072110
chr14	68975202	68975390	14:68975202-68975390	ENSG00000259062,ENSG00000072110
chr14	68975914	68976338	14:68975914-68976338	ENSG00000259062,ENSG00000072110
chr14	68976840	68977048	14:68976840-68977048	ENSG00000259062,ENSG00000072110
chr14	68977112	68977350	14:68977112-68977350	ENSG00000259062,ENSG00000072110
chr14	68977447	68977946	14:68977447-68977946	ENSG00000259062,ENSG00000072110
chr14	68978011	68979272	14:68978011-68979272	ENSG00000259062,ENSG00000072110
chr14	68979323	68979936	14:68979323-68979936	ENSG00000259062,ENSG00000072110
chr14	69013801	69014091	14:69013801-69014091	ENSG00000242293,ENSG00000258565,ENSG00000270975
chr14	69014339	69014980	14:69014339-69014980	ENSG00000259165,ENSG00000242293,ENSG00000258565,ENSG00000270975
chr14	69043196	69043693	14:69043196-69043693	ENSG00000242293
chr14	69052255	69052539	14:69052255-69052539	ENSG00000259165
chr14	69066952	69067154	14:69066952-69067154	ENSG00000259165,ENSG00000258565
chr14	69072551	69073013	14:69072551-69073013	ENSG00000259165,ENSG00000258565
chr14	69073648	69074075	14:69073648-69074075	ENSG00000259165,ENSG00000258565
chr14	69092693	69092873	14:69092693-69092873	ENSG00000259165,ENSG00000258565,ENSG00000270975
chr14	69151316	69153167	14:69151316-69153167	ENSG00000081177,ENSG00000258957,ENSG00000276063,ENSG00000206768,ENSG00000139990
chr14	69153235	69153894	14:69153235-69153894	ENSG00000258520,ENSG00000081177,ENSG00000258957,ENSG00000276063,ENSG00000206768,ENSG00000139990
chr14	69233013	69233243	14:69233013-69233243	ENSG00000258520,ENSG00000081177,ENSG00000258957
chr14	69323876	69324056	14:69323876-69324056	ENSG00000100626,ENSG00000258520
chr14	69348013	69348193	14:69348013-69348193	ENSG00000280073,ENSG00000100626,ENSG00000258520
chr14	69354601	69354781	14:69354601-69354781	ENSG00000280073,ENSG00000100626,ENSG00000258520
chr14	69397584	69399249	14:69397584-69399249	ENSG00000029364,ENSG00000100632,ENSG00000258520,ENSG00000258957
chr14	69414693	69414873	14:69414693-69414873	ENSG00000029364,ENSG00000100632
chr14	69428218	69428676	14:69428218-69428676	ENSG00000029364,ENSG00000258520
chr14	69428758	69429236	14:69428758-69429236	ENSG00000258520
chr14	69440219	69440433	14:69440219-69440433	ENSG00000258520
chr14	69440769	69440993	14:69440769-69440993	ENSG00000258520
chr14	69482501	69482686	14:69482501-69482686	ENSG00000175985,ENSG00000286424,ENSG00000258520
chr14	69571873	69572053	14:69571873-69572053	ENSG00000287310,ENSG00000267909,ENSG00000244237
chr14	69593515	69593772	14:69593515-69593772	ENSG00000287310,ENSG00000244237
chr14	69596108	69596296	14:69596108-69596296	ENSG00000287310
chr14	69606402	69606582	14:69606402-69606582	ENSG00000100647
chr14	69610604	69610808	14:69610604-69610808	ENSG00000273797,ENSG00000100647
chr14	69610863	69611243	14:69610863-69611243	ENSG00000273797,ENSG00000100647
chr14	69611585	69613396	14:69611585-69613396	ENSG00000273797,ENSG00000100647,ENSG00000287310
chr14	69613530	69614025	14:69613530-69614025	ENSG00000273797,ENSG00000100647
chr14	69614292	69614695	14:69614292-69614695	ENSG00000273797,ENSG00000100647
chr14	69614852	69616669	14:69614852-69616669	ENSG00000273797,ENSG00000100647
chr14	69625251	69626036	14:69625251-69626036	ENSG00000273797
chr14	69627309	69627489	14:69627309-69627489	-
chr14	69632227	69632536	14:69632227-69632536	-
chr14	69636677	69636939	14:69636677-69636939	-
chr14	69638125	69638380	14:69638125-69638380	-
chr14	69639500	69639743	14:69639500-69639743	-
chr14	69642173	69642353	14:69642173-69642353	-
chr14	69643002	69643326	14:69643002-69643326	-
chr14	69643693	69643981	14:69643693-69643981	-
chr14	69644055	69644587	14:69644055-69644587	-
chr14	69644719	69645013	14:69644719-69645013	-
chr14	69645108	69645393	14:69645108-69645393	-
chr14	69646332	69646512	14:69646332-69646512	-
chr14	69650313	69650690	14:69650313-69650690	ENSG00000100647
chr14	69651164	69653047	14:69651164-69653047	ENSG00000100647
chr14	69653130	69654762	14:69653130-69654762	ENSG00000100647
chr14	69662967	69663362	14:69662967-69663362	ENSG00000100647
chr14	69681637	69681817	14:69681637-69681817	-
chr14	69681902	69682113	14:69681902-69682113	-
chr14	69682767	69683470	14:69682767-69683470	-
chr14	69683859	69684039	14:69683859-69684039	-
chr14	69684227	69684654	14:69684227-69684654	-
chr14	69684823	69685124	14:69684823-69685124	-
chr14	69685738	69686106	14:69685738-69686106	-
chr14	69692977	69693388	14:69692977-69693388	-
chr14	69694818	69695040	14:69694818-69695040	-
chr14	69695119	69695316	14:69695119-69695316	-
chr14	69695547	69695735	14:69695547-69695735	-
chr14	69696574	69696974	14:69696574-69696974	-
chr14	69697263	69697589	14:69697263-69697589	-
chr14	69703332	69703696	14:69703332-69703696	-
chr14	69704719	69704916	14:69704719-69704916	-
chr14	69712575	69712804	14:69712575-69712804	-
chr14	69716246	69716536	14:69716246-69716536	ENSG00000287310
chr14	69719899	69720079	14:69719899-69720079	-
chr14	69726808	69727158	14:69726808-69727158	ENSG00000100650,ENSG00000287310,ENSG00000267909,ENSG00000244237
chr14	69737563	69737788	14:69737563-69737788	ENSG00000287310,ENSG00000244237
chr14	69766371	69768301	14:69766371-69768301	ENSG00000222640,ENSG00000242071,ENSG00000198732,ENSG00000100650,ENSG00000287310
chr14	69784224	69784406	14:69784224-69784406	ENSG00000242071,ENSG00000100652
chr14	69802804	69803003	14:69802804-69803003	ENSG00000242071,ENSG00000198732,ENSG00000221060,ENSG00000100652
chr14	70026082	70026267	14:70026082-70026267	ENSG00000270610,ENSG00000274330,ENSG00000258422,ENSG00000242071,ENSG00000198732
chr14	70030373	70030579	14:70030373-70030579	ENSG00000270610,ENSG00000274330,ENSG00000258422,ENSG00000242071,ENSG00000198732
chr14	70062781	70062961	14:70062781-70062961	ENSG00000235812,ENSG00000270610,ENSG00000274330,ENSG00000258422,ENSG00000100678,ENSG00000242071,ENSG00000198732
chr14	70065155	70065350	14:70065155-70065350	ENSG00000235812,ENSG00000270610,ENSG00000274330,ENSG00000258422,ENSG00000100678,ENSG00000242071,ENSG00000198732
chr14	70260177	70260389	14:70260177-70260389	ENSG00000259033,ENSG00000235812,ENSG00000270610,ENSG00000274330,ENSG00000258422
chr14	70316728	70316928	14:70316728-70316928	ENSG00000259158,ENSG00000257759,ENSG00000222640,ENSG00000133983,ENSG00000235812,ENSG00000270610,ENSG00000274330,ENSG00000258422
chr14	70410819	70410999	14:70410819-70410999	ENSG00000259158,ENSG00000139985,ENSG00000213463,ENSG00000222640,ENSG00000258644,ENSG00000133983
chr14	70510114	70510414	14:70510114-70510414	ENSG00000274397,ENSG00000134007,ENSG00000252263,ENSG00000259158,ENSG00000257759,ENSG00000139985,ENSG00000222640,ENSG00000270610,ENSG00000274330,ENSG00000258422
chr14	70600142	70600666	14:70600142-70600666	ENSG00000240837,ENSG00000258951,ENSG00000133997,ENSG00000274397,ENSG00000134007,ENSG00000257759,ENSG00000222640
chr14	70640953	70641269	14:70640953-70641269	ENSG00000133985,ENSG00000240837,ENSG00000245466,ENSG00000258951,ENSG00000259115
chr14	70641593	70642640	14:70641593-70642640	ENSG00000133985,ENSG00000240837,ENSG00000245466,ENSG00000258951,ENSG00000259115,ENSG00000274397,ENSG00000134007,ENSG00000259158,ENSG00000257759,ENSG00000222640
chr14	70655285	70655660	14:70655285-70655660	ENSG00000133985,ENSG00000240837,ENSG00000245466,ENSG00000259115,ENSG00000274397
chr14	70655751	70656410	14:70655751-70656410	ENSG00000133985,ENSG00000240837,ENSG00000245466,ENSG00000258951,ENSG00000259115,ENSG00000274397,ENSG00000134007,ENSG00000257759
chr14	70656452	70656677	14:70656452-70656677	ENSG00000133985,ENSG00000240837,ENSG00000245466,ENSG00000258951,ENSG00000259115,ENSG00000274397,ENSG00000257759
chr14	70657965	70658329	14:70657965-70658329	ENSG00000133985,ENSG00000240837,ENSG00000245466,ENSG00000258951,ENSG00000259115,ENSG00000274397,ENSG00000134007,ENSG00000257759
chr14	70676959	70677139	14:70676959-70677139	ENSG00000258689,ENSG00000258951,ENSG00000257759
chr14	70690386	70690566	14:70690386-70690566	ENSG00000258689,ENSG00000257759
chr14	70726852	70727149	14:70726852-70727149	ENSG00000240837,ENSG00000274397,ENSG00000259158
chr14	70736258	70736474	14:70736258-70736474	-
chr14	70737267	70737447	14:70737267-70737447	-
chr14	70808949	70809454	14:70808949-70809454	ENSG00000275630,ENSG00000259153,ENSG00000006432
chr14	70809794	70810115	14:70809794-70810115	ENSG00000275630,ENSG00000259153,ENSG00000006432
chr14	70881237	70881458	14:70881237-70881458	ENSG00000287643,ENSG00000258431,ENSG00000275630
chr14	70882229	70883833	14:70882229-70883833	ENSG00000258571,ENSG00000287643,ENSG00000100731,ENSG00000274818,ENSG00000258431,ENSG00000275630,ENSG00000258951,ENSG00000274397,ENSG00000259158,ENSG00000257759,ENSG00000222640,ENSG00000270610,ENSG00000274330
chr14	70886116	70886300	14:70886116-70886300	ENSG00000287643,ENSG00000258431,ENSG00000275630
chr14	70906947	70908877	14:70906947-70908877	ENSG00000258571,ENSG00000287643,ENSG00000100731,ENSG00000274818,ENSG00000258431,ENSG00000275630,ENSG00000274397,ENSG00000222640
chr14	70934439	70934700	14:70934439-70934700	ENSG00000287643,ENSG00000275630
chr14	70981381	70982053	14:70981381-70982053	ENSG00000258571,ENSG00000258930,ENSG00000287643,ENSG00000100731,ENSG00000258431,ENSG00000275630
chr14	70982476	70982818	14:70982476-70982818	ENSG00000287643,ENSG00000100731,ENSG00000275630
chr14	70988544	70988724	14:70988544-70988724	ENSG00000258930,ENSG00000287643,ENSG00000275630
chr14	70998837	70999017	14:70998837-70999017	ENSG00000258930
chr14	70999091	70999271	14:70999091-70999271	ENSG00000258930
chr14	70999797	71000217	14:70999797-71000217	ENSG00000258571,ENSG00000258930
chr14	71044507	71044871	14:71044507-71044871	ENSG00000258571,ENSG00000258966,ENSG00000258930,ENSG00000100731
chr14	71045168	71046138	14:71045168-71046138	ENSG00000258571,ENSG00000258966,ENSG00000258930,ENSG00000100731
chr14	71058217	71058492	14:71058217-71058492	ENSG00000258571,ENSG00000258966,ENSG00000258930,ENSG00000100731
chr14	71141919	71142538	14:71141919-71142538	ENSG00000269945,ENSG00000258517,ENSG00000259907,ENSG00000286423,ENSG00000269927,ENSG00000258571
chr14	71142797	71143074	14:71142797-71143074	ENSG00000269945,ENSG00000258517,ENSG00000259907,ENSG00000286423,ENSG00000269927
chr14	71143273	71143460	14:71143273-71143460	ENSG00000269945,ENSG00000258517,ENSG00000259907,ENSG00000286423,ENSG00000269927
chr14	71198322	71198502	14:71198322-71198502	ENSG00000269945,ENSG00000258517,ENSG00000259907,ENSG00000286423
chr14	71271566	71271746	14:71271566-71271746	ENSG00000269945,ENSG00000258517,ENSG00000259907,ENSG00000286423
chr14	71308694	71308925	14:71308694-71308925	ENSG00000285612,ENSG00000259079,ENSG00000259146,ENSG00000269945,ENSG00000258517,ENSG00000259907,ENSG00000286423
chr14	71309059	71309239	14:71309059-71309239	ENSG00000259146,ENSG00000269945,ENSG00000258517,ENSG00000259907,ENSG00000286423
chr14	71320441	71321383	14:71320441-71321383	ENSG00000285612,ENSG00000259079,ENSG00000197555,ENSG00000259146,ENSG00000269945,ENSG00000258517,ENSG00000259907,ENSG00000286423
chr14	71321495	71321797	14:71321495-71321797	ENSG00000285612,ENSG00000259079,ENSG00000197555,ENSG00000259146,ENSG00000286423
chr14	71357133	71357313	14:71357133-71357313	ENSG00000285612,ENSG00000259079
chr14	71362281	71362490	14:71362281-71362490	ENSG00000285612,ENSG00000259079,ENSG00000286423
chr14	71381497	71381677	14:71381497-71381677	ENSG00000285612,ENSG00000259079
chr14	71398264	71399140	14:71398264-71399140	ENSG00000285612,ENSG00000207444,ENSG00000259079,ENSG00000197555,ENSG00000269945,ENSG00000258517,ENSG00000259907,ENSG00000286423
chr14	71399282	71400497	14:71399282-71400497	ENSG00000285612,ENSG00000207444,ENSG00000259079,ENSG00000269945,ENSG00000258517,ENSG00000286423
chr14	71447229	71447501	14:71447229-71447501	ENSG00000285612,ENSG00000242330
chr14	71481927	71482158	14:71481927-71482158	ENSG00000285612
chr14	71523047	71523234	14:71523047-71523234	ENSG00000285612,ENSG00000197555
chr14	71524292	71524472	14:71524292-71524472	ENSG00000285612,ENSG00000197555
chr14	71663455	71663635	14:71663455-71663635	ENSG00000285612
chr14	71697514	71697736	14:71697514-71697736	ENSG00000285612,ENSG00000197555
chr14	71732631	71732811	14:71732631-71732811	ENSG00000285518,ENSG00000285612,ENSG00000197555
chr14	71743503	71743720	14:71743503-71743720	ENSG00000285518
chr14	71757801	71757981	14:71757801-71757981	ENSG00000259907,ENSG00000258571
chr14	71856110	71856497	14:71856110-71856497	ENSG00000200298,ENSG00000266869
chr14	71961997	71962177	14:71961997-71962177	ENSG00000200298,ENSG00000182732
chr14	72070534	72070797	14:72070534-72070797	ENSG00000200298
chr14	72359305	72359485	14:72359305-72359485	ENSG00000200298,ENSG00000182732
chr14	72375569	72375749	14:72375569-72375749	ENSG00000258871
chr14	72406503	72406683	14:72406503-72406683	ENSG00000206751,ENSG00000258871,ENSG00000286333,ENSG00000200298
chr14	72517437	72517617	14:72517437-72517617	ENSG00000239544,ENSG00000259015,ENSG00000176043,ENSG00000119599,ENSG00000206751,ENSG00000285936,ENSG00000258871,ENSG00000273830,ENSG00000286333,ENSG00000182732
chr14	72676286	72676466	14:72676286-72676466	ENSG00000176043,ENSG00000119599,ENSG00000206751,ENSG00000285936,ENSG00000205683,ENSG00000258871,ENSG00000286333
chr14	72733658	72733838	14:72733658-72733838	ENSG00000206751,ENSG00000285936,ENSG00000205683,ENSG00000258871,ENSG00000286333
chr14	72741249	72741429	14:72741249-72741429	ENSG00000176043,ENSG00000119599,ENSG00000206751,ENSG00000285936,ENSG00000205683,ENSG00000258871,ENSG00000286333
chr14	73024514	73024966	14:73024514-73024966	ENSG00000241487,ENSG00000165861,ENSG00000239544,ENSG00000259015,ENSG00000176043,ENSG00000119599
chr14	73026814	73027146	14:73026814-73027146	ENSG00000241487,ENSG00000165861,ENSG00000239544,ENSG00000259015,ENSG00000176043,ENSG00000119599
chr14	73057606	73058368	14:73057606-73058368	ENSG00000258448,ENSG00000119707,ENSG00000258813,ENSG00000241487,ENSG00000165861,ENSG00000239544,ENSG00000259015,ENSG00000176043,ENSG00000119599
chr14	73058472	73059395	14:73058472-73059395	ENSG00000258448,ENSG00000119707,ENSG00000258813,ENSG00000241487,ENSG00000165861,ENSG00000239544,ENSG00000259015,ENSG00000176043,ENSG00000119599
chr14	73090343	73090523	14:73090343-73090523	ENSG00000258448,ENSG00000119707,ENSG00000239544,ENSG00000259015
chr14	73136441	73137969	14:73136441-73137969	ENSG00000279026,ENSG00000258695,ENSG00000258443,ENSG00000252839,ENSG00000258376,ENSG00000080815,ENSG00000258448,ENSG00000241487,ENSG00000239544,ENSG00000259015,ENSG00000176043,ENSG00000119599
chr14	73143324	73143636	14:73143324-73143636	ENSG00000080815
chr14	73153360	73153616	14:73153360-73153616	ENSG00000080815
chr14	73180097	73180294	14:73180097-73180294	ENSG00000252839,ENSG00000258376,ENSG00000259109
chr14	73180980	73181160	14:73180980-73181160	ENSG00000252839,ENSG00000258376,ENSG00000259109
chr14	73239173	73239395	14:73239173-73239395	ENSG00000252839,ENSG00000258376,ENSG00000100767
chr14	73276140	73276320	14:73276140-73276320	ENSG00000258944,ENSG00000252839,ENSG00000258376,ENSG00000100767
chr14	73279239	73279419	14:73279239-73279419	ENSG00000258944,ENSG00000252839,ENSG00000258376,ENSG00000100767
chr14	73424245	73424605	14:73424245-73424605	ENSG00000258408,ENSG00000184227,ENSG00000133961
chr14	73424660	73425561	14:73424660-73425561	ENSG00000133961
chr14	73425608	73425802	14:73425608-73425802	-
chr14	73428571	73428825	14:73428571-73428825	-
chr14	73451963	73452162	14:73451963-73452162	ENSG00000251393,ENSG00000284930,ENSG00000285006,ENSG00000133961
chr14	73456821	73457020	14:73456821-73457020	ENSG00000251393,ENSG00000284930,ENSG00000285006,ENSG00000133961
chr14	73457270	73458579	14:73457270-73458579	ENSG00000251393,ENSG00000284930,ENSG00000285006,ENSG00000133961
chr14	73465620	73466049	14:73465620-73466049	ENSG00000251393,ENSG00000284930,ENSG00000285006,ENSG00000133961
chr14	73490998	73491906	14:73490998-73491906	ENSG00000258972,ENSG00000205669,ENSG00000177465,ENSG00000279026,ENSG00000258524,ENSG00000119673,ENSG00000258603,ENSG00000258408,ENSG00000184227,ENSG00000258695,ENSG00000258443,ENSG00000170468,ENSG00000187105
chr14	73500397	73500636	14:73500397-73500636	ENSG00000258972,ENSG00000205669,ENSG00000279026,ENSG00000258524,ENSG00000119673,ENSG00000258603,ENSG00000258408,ENSG00000184227,ENSG00000258695,ENSG00000258443,ENSG00000170468,ENSG00000187105
chr14	73602776	73602974	14:73602776-73602974	ENSG00000258972,ENSG00000205669,ENSG00000177465,ENSG00000279026,ENSG00000258524,ENSG00000119673,ENSG00000258603,ENSG00000258408,ENSG00000184227,ENSG00000258695,ENSG00000258443
chr14	73645061	73645241	14:73645061-73645241	ENSG00000258660,ENSG00000251907,ENSG00000119661,ENSG00000258972,ENSG00000205669,ENSG00000279026,ENSG00000258524,ENSG00000119673,ENSG00000258603,ENSG00000258695,ENSG00000258443
chr14	73645863	73646043	14:73645863-73646043	ENSG00000258660,ENSG00000251907,ENSG00000119661,ENSG00000258972,ENSG00000205669,ENSG00000279026,ENSG00000258524,ENSG00000119673,ENSG00000258603,ENSG00000258695,ENSG00000258443
chr14	73713806	73713987	14:73713806-73713987	ENSG00000176903,ENSG00000258660,ENSG00000251907,ENSG00000258972,ENSG00000258603
chr14	73741106	73741307	14:73741106-73741307	ENSG00000156030
chr14	73742225	73742831	14:73742225-73742831	ENSG00000156030
chr14	73742998	73743240	14:73742998-73743240	ENSG00000270576,ENSG00000156030,ENSG00000258660
chr14	73743849	73744039	14:73743849-73744039	ENSG00000156030
chr14	73744186	73744676	14:73744186-73744676	ENSG00000199472,ENSG00000270140,ENSG00000270576,ENSG00000258586,ENSG00000156030,ENSG00000258660
chr14	73745339	73745713	14:73745339-73745713	ENSG00000156030
chr14	73746206	73746386	14:73746206-73746386	ENSG00000156030
chr14	73751181	73751482	14:73751181-73751482	ENSG00000270576,ENSG00000264741,ENSG00000156030
chr14	73752228	73752423	14:73752228-73752423	ENSG00000270576,ENSG00000264741,ENSG00000156030
chr14	73752766	73755764	14:73752766-73755764	ENSG00000270576,ENSG00000264741,ENSG00000156030,ENSG00000258660
chr14	73757215	73757528	14:73757215-73757528	ENSG00000264741,ENSG00000156030
chr14	73757693	73760320	14:73757693-73760320	ENSG00000199472,ENSG00000270140,ENSG00000258653,ENSG00000140043,ENSG00000270576,ENSG00000258586,ENSG00000259065,ENSG00000264741,ENSG00000156030,ENSG00000176903,ENSG00000258660,ENSG00000258524,ENSG00000119673
chr14	73760431	73760836	14:73760431-73760836	ENSG00000270576,ENSG00000259065,ENSG00000264741,ENSG00000156030
chr14	73761511	73761713	14:73761511-73761713	ENSG00000264741,ENSG00000156030
chr14	73761929	73763145	14:73761929-73763145	ENSG00000270576,ENSG00000259065,ENSG00000264741,ENSG00000156030
chr14	73763420	73763684	14:73763420-73763684	ENSG00000270576,ENSG00000259065,ENSG00000264741,ENSG00000156030
chr14	73770733	73771227	14:73770733-73771227	ENSG00000259065
chr14	73771347	73772065	14:73771347-73772065	-
chr14	73774338	73774538	14:73774338-73774538	ENSG00000259065
chr14	73784487	73784760	14:73784487-73784760	ENSG00000259065
chr14	73785232	73785566	14:73785232-73785566	ENSG00000259065,ENSG00000156030
chr14	73786105	73787912	14:73786105-73787912	ENSG00000270576,ENSG00000259065,ENSG00000156030
chr14	73788158	73788338	14:73788158-73788338	ENSG00000259065,ENSG00000156030
chr14	73796991	73797175	14:73796991-73797175	ENSG00000270576,ENSG00000156030
chr14	73829307	73829533	14:73829307-73829533	ENSG00000270576,ENSG00000258586
chr14	73851590	73852716	14:73851590-73852716	ENSG00000199472,ENSG00000270140,ENSG00000273711,ENSG00000223300,ENSG00000258653,ENSG00000140043,ENSG00000270576,ENSG00000258586
chr14	73886003	73887607	14:73886003-73887607	ENSG00000199472,ENSG00000270140,ENSG00000258891,ENSG00000119725,ENSG00000273711,ENSG00000258653,ENSG00000140043,ENSG00000270576
chr14	73945006	73945205	14:73945006-73945205	ENSG00000119723,ENSG00000156050,ENSG00000199472,ENSG00000270140,ENSG00000258891
chr14	73949682	73950192	14:73949682-73950192	ENSG00000119723,ENSG00000156050,ENSG00000199472,ENSG00000270140,ENSG00000258891
chr14	73950279	73950984	14:73950279-73950984	ENSG00000119723,ENSG00000156050,ENSG00000199472,ENSG00000270140,ENSG00000258891
chr14	73958907	73959117	14:73958907-73959117	ENSG00000119723,ENSG00000156050,ENSG00000258891
chr14	73963095	73963294	14:73963095-73963294	ENSG00000119723,ENSG00000156050,ENSG00000199472,ENSG00000270140,ENSG00000258891
chr14	74015728	74016082	14:74015728-74016082	ENSG00000119636,ENSG00000279461,ENSG00000187097
chr14	74016129	74016408	14:74016129-74016408	ENSG00000119636,ENSG00000279461,ENSG00000187097
chr14	74016552	74016864	14:74016552-74016864	ENSG00000119636,ENSG00000279461,ENSG00000187097
chr14	74018106	74018391	14:74018106-74018391	ENSG00000119636,ENSG00000279461,ENSG00000187097
chr14	74018447	74019279	14:74018447-74019279	ENSG00000239910,ENSG00000119636,ENSG00000279461,ENSG00000187097,ENSG00000199472,ENSG00000270140,ENSG00000258891
chr14	74019386	74019748	14:74019386-74019748	ENSG00000119636,ENSG00000279461,ENSG00000187097,ENSG00000199472,ENSG00000270140
chr14	74048417	74048597	14:74048417-74048597	ENSG00000239910,ENSG00000119636
chr14	74065916	74066096	14:74065916-74066096	ENSG00000258513,ENSG00000119711
chr14	74076994	74077252	14:74076994-74077252	ENSG00000119614,ENSG00000239910,ENSG00000205659,ENSG00000119711
chr14	74077371	74077877	14:74077371-74077877	ENSG00000119614,ENSG00000258513,ENSG00000239910,ENSG00000205659,ENSG00000119711
chr14	74077938	74078138	14:74077938-74078138	ENSG00000205659,ENSG00000119711
chr14	74083631	74084501	14:74083631-74084501	ENSG00000119614,ENSG00000258513,ENSG00000239910,ENSG00000205659,ENSG00000119711
chr14	74085026	74085386	14:74085026-74085386	ENSG00000119614,ENSG00000258513,ENSG00000239910,ENSG00000205659,ENSG00000119711
chr14	74302670	74302965	14:74302670-74302965	ENSG00000258737,ENSG00000133980,ENSG00000258559,ENSG00000119688,ENSG00000119614,ENSG00000258513
chr14	74332709	74332905	14:74332709-74332905	ENSG00000259005,ENSG00000270000,ENSG00000177776,ENSG00000258737,ENSG00000258559,ENSG00000119614,ENSG00000258513,ENSG00000239910
chr14	74346125	74346326	14:74346125-74346326	ENSG00000259005,ENSG00000270000,ENSG00000177776,ENSG00000133980,ENSG00000119614,ENSG00000258513,ENSG00000239910
chr14	74347922	74348208	14:74347922-74348208	ENSG00000259005,ENSG00000270000,ENSG00000177776,ENSG00000133980,ENSG00000119614,ENSG00000258513,ENSG00000239910
chr14	74361421	74361622	14:74361421-74361622	ENSG00000258769,ENSG00000283944,ENSG00000259005,ENSG00000270000,ENSG00000177776
chr14	74394972	74395220	14:74394972-74395220	ENSG00000259005,ENSG00000270000,ENSG00000183379,ENSG00000177776
chr14	74428083	74428263	14:74428083-74428263	ENSG00000259005,ENSG00000270000,ENSG00000183379,ENSG00000177776,ENSG00000258513
chr14	74492904	74493357	14:74492904-74493357	ENSG00000165898,ENSG00000258769,ENSG00000283944,ENSG00000119655,ENSG00000259005,ENSG00000270000
chr14	74493726	74494421	14:74493726-74494421	ENSG00000165898,ENSG00000258769,ENSG00000283944,ENSG00000119655,ENSG00000259005,ENSG00000270000,ENSG00000177776,ENSG00000119614
chr14	74555438	74555646	14:74555438-74555646	ENSG00000258425
chr14	74612052	74612601	14:74612052-74612601	ENSG00000119616,ENSG00000222604,ENSG00000258439,ENSG00000258976,ENSG00000119681
chr14	74616103	74616353	14:74616103-74616353	ENSG00000258439,ENSG00000258976,ENSG00000119681
chr14	74616406	74618629	14:74616406-74618629	ENSG00000119616,ENSG00000222604,ENSG00000258439,ENSG00000119682,ENSG00000258976,ENSG00000119681
chr14	74618986	74619191	14:74618986-74619191	ENSG00000258439,ENSG00000258976,ENSG00000119681
chr14	74619256	74619888	14:74619256-74619888	ENSG00000119616,ENSG00000222604,ENSG00000258439,ENSG00000258976,ENSG00000119681
chr14	74627136	74627720	14:74627136-74627720	ENSG00000258439,ENSG00000258976
chr14	74627871	74628244	14:74627871-74628244	ENSG00000258439,ENSG00000258976
chr14	74629122	74629483	14:74629122-74629483	ENSG00000258439
chr14	74684862	74685136	14:74684862-74685136	ENSG00000119616,ENSG00000222604,ENSG00000258439,ENSG00000119682
chr14	74695380	74695566	14:74695380-74695566	ENSG00000119616,ENSG00000222604,ENSG00000258439,ENSG00000119682
chr14	74695856	74696036	14:74695856-74696036	ENSG00000119616,ENSG00000222604,ENSG00000258439,ENSG00000119682
chr14	74696872	74697272	14:74696872-74697272	ENSG00000119616,ENSG00000222604,ENSG00000258439,ENSG00000119682
chr14	74698703	74699464	14:74698703-74699464	ENSG00000119616,ENSG00000222604,ENSG00000258439,ENSG00000119682
chr14	74703677	74703857	14:74703677-74703857	ENSG00000119616,ENSG00000222604,ENSG00000119682
chr14	74712445	74713811	14:74712445-74713811	-
chr14	74733580	74733862	14:74733580-74733862	ENSG00000119616,ENSG00000222604,ENSG00000119682
chr14	74763248	74764063	14:74763248-74764063	ENSG00000119596,ENSG00000119616,ENSG00000222604,ENSG00000258439,ENSG00000119682,ENSG00000119614
chr14	74764180	74764428	14:74764180-74764428	ENSG00000119596,ENSG00000119616,ENSG00000222604
chr14	74788628	74788812	14:74788628-74788812	ENSG00000119596
chr14	74789747	74789943	14:74789747-74789943	ENSG00000119596
chr14	74792388	74792568	14:74792388-74792568	-
chr14	74822479	74822659	14:74822479-74822659	ENSG00000119596
chr14	74827161	74827341	14:74827161-74827341	ENSG00000119596
chr14	74840558	74840749	14:74840558-74840749	ENSG00000119596
chr14	74840871	74841491	14:74840871-74841491	ENSG00000119596
chr14	74841809	74842442	14:74841809-74842442	ENSG00000119596
chr14	74843522	74843742	14:74843522-74843742	ENSG00000119596
chr14	74856325	74856877	14:74856325-74856877	ENSG00000198208,ENSG00000258587
chr14	74875992	74876196	14:74875992-74876196	ENSG00000119689,ENSG00000258587,ENSG00000119608
chr14	74881378	74882600	14:74881378-74882600	ENSG00000198208,ENSG00000119689,ENSG00000258587,ENSG00000119608
chr14	74882710	74883029	14:74882710-74883029	ENSG00000198208,ENSG00000119689,ENSG00000258587,ENSG00000119608
chr14	74939892	74940111	14:74939892-74940111	ENSG00000206924,ENSG00000119684,ENSG00000279594,ENSG00000119630,ENSG00000198208
chr14	74940193	74940494	14:74940193-74940494	ENSG00000206924,ENSG00000119630,ENSG00000198208
chr14	74941105	74941605	14:74941105-74941605	ENSG00000206924,ENSG00000119684,ENSG00000279594,ENSG00000119630,ENSG00000198208
chr14	74941648	74941958	14:74941648-74941958	ENSG00000206924,ENSG00000119684,ENSG00000279594,ENSG00000119630,ENSG00000198208
chr14	74942001	74942505	14:74942001-74942505	ENSG00000206924,ENSG00000119630,ENSG00000198208
chr14	74962493	74963005	14:74962493-74963005	ENSG00000206924,ENSG00000119684,ENSG00000279594,ENSG00000119630,ENSG00000198208
chr14	74963952	74964132	14:74963952-74964132	ENSG00000206924,ENSG00000279594,ENSG00000119630
chr14	75002207	75002578	14:75002207-75002578	ENSG00000206924,ENSG00000119684,ENSG00000279594,ENSG00000258646,ENSG00000119718
chr14	75002953	75003418	14:75002953-75003418	ENSG00000206924,ENSG00000119684,ENSG00000279594,ENSG00000258646,ENSG00000119718
chr14	75063650	75064057	14:75063650-75064057	ENSG00000119703,ENSG00000119640,ENSG00000206924,ENSG00000119684,ENSG00000279594
chr14	75069139	75069400	14:75069139-75069400	ENSG00000119703,ENSG00000119640,ENSG00000206924,ENSG00000119684
chr14	75124741	75125060	14:75124741-75125060	ENSG00000259138,ENSG00000258978,ENSG00000119638
chr14	75125273	75125453	14:75125273-75125453	ENSG00000259138,ENSG00000258978,ENSG00000119638
chr14	75126121	75127735	14:75126121-75127735	ENSG00000259138,ENSG00000258978,ENSG00000119638
chr14	75141052	75141451	14:75141052-75141451	ENSG00000170348
chr14	75144214	75144405	14:75144214-75144405	ENSG00000170348
chr14	75144676	75145018	14:75144676-75145018	ENSG00000170348
chr14	75145127	75145675	14:75145127-75145675	ENSG00000170348
chr14	75145758	75146087	14:75145758-75146087	ENSG00000170348
chr14	75146791	75147547	14:75146791-75147547	ENSG00000170348
chr14	75169195	75169382	14:75169195-75169382	ENSG00000273565
chr14	75175797	75176894	14:75175797-75176894	ENSG00000273565,ENSG00000170348
chr14	75188507	75188721	14:75188507-75188721	ENSG00000252013,ENSG00000273565
chr14	75188916	75189209	14:75188916-75189209	ENSG00000252013,ENSG00000273565
chr14	75196343	75196590	14:75196343-75196590	ENSG00000252013
chr14	75196797	75197016	14:75196797-75197016	ENSG00000252013
chr14	75229590	75230018	14:75229590-75230018	-
chr14	75246088	75246268	14:75246088-75246268	-
chr14	75252654	75252834	14:75252654-75252834	ENSG00000258820
chr14	75258056	75258360	14:75258056-75258360	ENSG00000258820,ENSG00000258740
chr14	75258411	75259138	14:75258411-75259138	ENSG00000170345,ENSG00000283519,ENSG00000258820,ENSG00000258740
chr14	75259283	75260012	14:75259283-75260012	ENSG00000259687,ENSG00000119660,ENSG00000170345,ENSG00000283519,ENSG00000258820,ENSG00000258740,ENSG00000273565
chr14	75273884	75274945	14:75273884-75274945	ENSG00000170345,ENSG00000283519,ENSG00000258820,ENSG00000258740
chr14	75275038	75276487	14:75275038-75276487	ENSG00000259687,ENSG00000119660,ENSG00000170345,ENSG00000283519,ENSG00000258740
chr14	75276532	75280086	14:75276532-75280086	ENSG00000259687,ENSG00000119660,ENSG00000170345,ENSG00000283519,ENSG00000258820,ENSG00000258740,ENSG00000273565
chr14	75281530	75281815	14:75281530-75281815	ENSG00000259687,ENSG00000119660,ENSG00000170345
chr14	75282484	75282864	14:75282484-75282864	ENSG00000259687,ENSG00000119660,ENSG00000170345
chr14	75282982	75283204	14:75282982-75283204	ENSG00000259687,ENSG00000119660,ENSG00000170345
chr14	75283318	75284139	14:75283318-75284139	ENSG00000259687,ENSG00000119660,ENSG00000170345,ENSG00000283519,ENSG00000258740
chr14	75284264	75285188	14:75284264-75285188	ENSG00000259687,ENSG00000119660,ENSG00000170345
chr14	75293734	75296685	14:75293734-75296685	ENSG00000259687,ENSG00000119660,ENSG00000259138,ENSG00000119638
chr14	75297538	75297968	14:75297538-75297968	ENSG00000259687,ENSG00000119660,ENSG00000259138,ENSG00000119638
chr14	75298131	75299663	14:75298131-75299663	ENSG00000259687,ENSG00000119660,ENSG00000259138,ENSG00000119638
chr14	75299974	75300154	14:75299974-75300154	-
chr14	75300368	75300548	14:75300368-75300548	-
chr14	75300932	75301156	14:75300932-75301156	ENSG00000259138,ENSG00000119638
chr14	75301304	75301744	14:75301304-75301744	ENSG00000259138,ENSG00000119638
chr14	75301947	75302270	14:75301947-75302270	ENSG00000259138
chr14	75302428	75302608	14:75302428-75302608	-
chr14	75322830	75323010	14:75322830-75323010	-
chr14	75328527	75328732	14:75328527-75328732	-
chr14	75332904	75333358	14:75332904-75333358	-
chr14	75333475	75335434	14:75333475-75335434	ENSG00000242951,ENSG00000224721
chr14	75335478	75336078	14:75335478-75336078	-
chr14	75340010	75340200	14:75340010-75340200	-
chr14	75340418	75340724	14:75340418-75340724	-
chr14	75340828	75341268	14:75340828-75341268	-
chr14	75341499	75341834	14:75341499-75341834	-
chr14	75342152	75342364	14:75342152-75342364	-
chr14	75342406	75342625	14:75342406-75342625	-
chr14	75342680	75342952	14:75342680-75342952	-
chr14	75374818	75374998	14:75374818-75374998	-
chr14	75380712	75380915	14:75380712-75380915	-
chr14	75383278	75383458	14:75383278-75383458	-
chr14	75413116	75413323	14:75413116-75413323	-
chr14	75414061	75414241	14:75414061-75414241	-
chr14	75419088	75419398	14:75419088-75419398	ENSG00000140044,ENSG00000259319
chr14	75424955	75425152	14:75424955-75425152	ENSG00000140044,ENSG00000259319
chr14	75426358	75426588	14:75426358-75426588	ENSG00000140044,ENSG00000259319
chr14	75427043	75427907	14:75427043-75427907	ENSG00000140044,ENSG00000259319
chr14	75427952	75428988	14:75427952-75428988	ENSG00000140044,ENSG00000259319
chr14	75446866	75447111	14:75446866-75447111	-
chr14	75452746	75453145	14:75452746-75453145	-
chr14	75453260	75453881	14:75453260-75453881	-
chr14	75454126	75454608	14:75454126-75454608	-
chr14	75454645	75454916	14:75454645-75454916	-
chr14	75455093	75455506	14:75455093-75455506	-
chr14	75455637	75457013	14:75455637-75457013	-
chr14	75457505	75458207	14:75457505-75458207	-
chr14	75458845	75459043	14:75458845-75459043	-
chr14	75459248	75459981	14:75459248-75459981	-
chr14	75460130	75460451	14:75460130-75460451	-
chr14	75480236	75480564	14:75480236-75480564	-
chr14	75496885	75497242	14:75496885-75497242	-
chr14	75497306	75497495	14:75497306-75497495	-
chr14	75514985	75515585	14:75514985-75515585	ENSG00000242951,ENSG00000224721,ENSG00000156127
chr14	75521931	75522337	14:75521931-75522337	ENSG00000156127
chr14	75522428	75522884	14:75522428-75522884	ENSG00000224721,ENSG00000156127
chr14	75541966	75542844	14:75541966-75542844	ENSG00000242951,ENSG00000224721,ENSG00000156127
chr14	75543290	75543524	14:75543290-75543524	ENSG00000242951,ENSG00000224721
chr14	75610721	75610901	14:75610721-75610901	ENSG00000280494,ENSG00000201096,ENSG00000242951,ENSG00000119686,ENSG00000224721
chr14	75660653	75660850	14:75660653-75660850	ENSG00000133935,ENSG00000119685,ENSG00000119686,ENSG00000224721
chr14	75660925	75661894	14:75660925-75661894	ENSG00000133935,ENSG00000119685,ENSG00000280494,ENSG00000201096,ENSG00000242951,ENSG00000119686,ENSG00000224721
chr14	75831549	75832000	14:75831549-75832000	ENSG00000258578,ENSG00000242488,ENSG00000259103
chr14	75832111	75832342	14:75832111-75832342	ENSG00000242488,ENSG00000259103
chr14	75842955	75843276	14:75842955-75843276	ENSG00000242488,ENSG00000259103
chr14	75843468	75843658	14:75843468-75843658	ENSG00000242488,ENSG00000259103
chr14	75931157	75931401	14:75931157-75931401	ENSG00000258578,ENSG00000258876
chr14	75935230	75935410	14:75935230-75935410	ENSG00000258578,ENSG00000258876
chr14	75981835	75982015	14:75981835-75982015	ENSG00000258578,ENSG00000258876,ENSG00000119699,ENSG00000119650
chr14	75982147	75982552	14:75982147-75982552	ENSG00000258578,ENSG00000258876,ENSG00000119699,ENSG00000119650
chr14	75985796	75986238	14:75985796-75986238	ENSG00000258578,ENSG00000258876,ENSG00000119699,ENSG00000119650
chr14	76076201	76076381	14:76076201-76076381	ENSG00000119715,ENSG00000258454,ENSG00000258578
chr14	76101255	76101440	14:76101255-76101440	ENSG00000119715,ENSG00000258454,ENSG00000258578
chr14	76106938	76107196	14:76106938-76107196	ENSG00000242952,ENSG00000271423,ENSG00000119715,ENSG00000258454,ENSG00000258578
chr14	76151444	76151777	14:76151444-76151777	ENSG00000258454,ENSG00000089916,ENSG00000283629
chr14	76151894	76152578	14:76151894-76152578	ENSG00000258566,ENSG00000119715,ENSG00000258402,ENSG00000280078,ENSG00000258454,ENSG00000089916,ENSG00000283629,ENSG00000258578
chr14	76152626	76153048	14:76152626-76153048	ENSG00000258454,ENSG00000089916,ENSG00000283629
chr14	76159402	76159582	14:76159402-76159582	ENSG00000089916,ENSG00000283629
chr14	76186411	76186591	14:76186411-76186591	ENSG00000119715,ENSG00000258454,ENSG00000089916
chr14	76191127	76191490	14:76191127-76191490	ENSG00000119715,ENSG00000258454,ENSG00000089916
chr14	76284952	76285278	14:76284952-76285278	ENSG00000119715,ENSG00000258402,ENSG00000280078,ENSG00000258454
chr14	76301883	76302063	14:76301883-76302063	ENSG00000119715,ENSG00000258402,ENSG00000280078,ENSG00000258454
chr14	76595288	76595484	14:76595288-76595484	ENSG00000258566,ENSG00000242952,ENSG00000271423,ENSG00000119715
chr14	76803029	76803311	14:76803029-76803311	ENSG00000100565,ENSG00000286437,ENSG00000013523,ENSG00000258301,ENSG00000258610,ENSG00000259081,ENSG00000071246,ENSG00000258569,ENSG00000258566,ENSG00000259124
chr14	76812117	76812871	14:76812117-76812871	ENSG00000100565,ENSG00000286437,ENSG00000013523,ENSG00000258301,ENSG00000258610,ENSG00000259081,ENSG00000071246,ENSG00000258569,ENSG00000258566,ENSG00000259124
chr14	76863704	76863966	14:76863704-76863966	ENSG00000269883,ENSG00000177108,ENSG00000287004,ENSG00000258819,ENSG00000241081,ENSG00000100565,ENSG00000258301,ENSG00000258610,ENSG00000259081,ENSG00000071246,ENSG00000258569,ENSG00000258566,ENSG00000259124
chr14	76864668	76864887	14:76864668-76864887	ENSG00000241081,ENSG00000100565,ENSG00000258301,ENSG00000258610,ENSG00000259081,ENSG00000071246,ENSG00000258569,ENSG00000258566,ENSG00000259124
chr14	76904467	76904661	14:76904467-76904661	ENSG00000287004,ENSG00000258819,ENSG00000258473,ENSG00000223174,ENSG00000241081
chr14	76909055	76909546	14:76909055-76909546	ENSG00000269883,ENSG00000177108,ENSG00000287004,ENSG00000258819,ENSG00000258473,ENSG00000223174,ENSG00000241081,ENSG00000100565,ENSG00000259081,ENSG00000071246,ENSG00000259124
chr14	76916169	76916368	14:76916169-76916368	ENSG00000258819,ENSG00000259058,ENSG00000241081
chr14	76917619	76918209	14:76917619-76918209	ENSG00000287004,ENSG00000258819,ENSG00000258473,ENSG00000259058,ENSG00000223174,ENSG00000241081,ENSG00000258610,ENSG00000071246,ENSG00000258569
chr14	76918336	76918867	14:76918336-76918867	ENSG00000287004,ENSG00000258819,ENSG00000258473,ENSG00000259058,ENSG00000223174,ENSG00000241081
chr14	76918996	76919315	14:76918996-76919315	ENSG00000287004,ENSG00000258819,ENSG00000259058,ENSG00000223174,ENSG00000241081
chr14	76929035	76929324	14:76929035-76929324	ENSG00000259058
chr14	76930163	76930351	14:76930163-76930351	ENSG00000259058
chr14	76930677	76931152	14:76930677-76931152	ENSG00000259058
chr14	76947224	76947454	14:76947224-76947454	-
chr14	76953214	76953935	14:76953214-76953935	ENSG00000287004,ENSG00000258819,ENSG00000258473,ENSG00000273729,ENSG00000119669,ENSG00000243225,ENSG00000266553,ENSG00000258602,ENSG00000259058,ENSG00000223174,ENSG00000241081,ENSG00000071246,ENSG00000258569,ENSG00000259124
chr14	76954179	76954370	14:76954179-76954370	ENSG00000258602
chr14	76955589	76956602	14:76955589-76956602	ENSG00000287004,ENSG00000258819,ENSG00000258473,ENSG00000273729,ENSG00000119669,ENSG00000243225,ENSG00000266553,ENSG00000258602,ENSG00000223174,ENSG00000241081,ENSG00000100565,ENSG00000258610,ENSG00000071246,ENSG00000258569,ENSG00000259124
chr14	76956737	76957710	14:76956737-76957710	ENSG00000243225,ENSG00000266553,ENSG00000258602
chr14	76958574	76958892	14:76958574-76958892	ENSG00000258602
chr14	76961396	76962912	14:76961396-76962912	ENSG00000243225,ENSG00000266553,ENSG00000258602
chr14	76971905	76972085	14:76971905-76972085	ENSG00000243225,ENSG00000266553
chr14	76977976	76978436	14:76977976-76978436	ENSG00000243225,ENSG00000266553,ENSG00000285966
chr14	76986625	76986993	14:76986625-76986993	ENSG00000285966
chr14	77000810	77001039	14:77000810-77001039	ENSG00000285966
chr14	77008186	77008387	14:77008186-77008387	ENSG00000285966
chr14	77026770	77028775	14:77026770-77028775	ENSG00000287004,ENSG00000258819,ENSG00000258473,ENSG00000246548,ENSG00000273729,ENSG00000119669,ENSG00000241081,ENSG00000071246,ENSG00000258569
chr14	77028900	77029326	14:77028900-77029326	ENSG00000287004,ENSG00000258819,ENSG00000246548,ENSG00000273729,ENSG00000119669,ENSG00000258569
chr14	77032747	77033560	14:77032747-77033560	ENSG00000246548,ENSG00000273729,ENSG00000119669
chr14	77033733	77033972	14:77033733-77033972	ENSG00000246548,ENSG00000273729,ENSG00000119669
chr14	77038097	77038284	14:77038097-77038284	ENSG00000246548
chr14	77039770	77040184	14:77039770-77040184	ENSG00000287004,ENSG00000258819,ENSG00000258473,ENSG00000246548,ENSG00000273729,ENSG00000119669,ENSG00000241081,ENSG00000071246,ENSG00000258569
chr14	77040630	77041332	14:77040630-77041332	ENSG00000287004,ENSG00000258819,ENSG00000246548,ENSG00000273729,ENSG00000119669
chr14	77043652	77043966	14:77043652-77043966	ENSG00000246548,ENSG00000273729,ENSG00000119669
chr14	77044126	77044597	14:77044126-77044597	ENSG00000246548,ENSG00000273729,ENSG00000119669
chr14	77097281	77098031	14:77097281-77098031	ENSG00000269883,ENSG00000177108,ENSG00000259164,ENSG00000198894,ENSG00000287004,ENSG00000258819,ENSG00000258473,ENSG00000241081,ENSG00000259081,ENSG00000071246,ENSG00000258569
chr14	77098313	77098730	14:77098313-77098730	ENSG00000269883,ENSG00000177108,ENSG00000259164,ENSG00000198894,ENSG00000287004,ENSG00000258819,ENSG00000258473
chr14	77171348	77171636	14:77171348-77171636	ENSG00000221754,ENSG00000165553,ENSG00000201384,ENSG00000258552,ENSG00000269883,ENSG00000177108,ENSG00000165548
chr14	77193271	77193451	14:77193271-77193451	ENSG00000221754,ENSG00000165553,ENSG00000201384,ENSG00000269883,ENSG00000177108,ENSG00000165548
chr14	77217594	77217836	14:77217594-77217836	ENSG00000221754,ENSG00000165553,ENSG00000201384,ENSG00000269883,ENSG00000177108
chr14	77231220	77231420	14:77231220-77231420	ENSG00000221754,ENSG00000165553,ENSG00000201384,ENSG00000269883,ENSG00000177108
chr14	77250076	77250256	14:77250076-77250256	ENSG00000221754,ENSG00000165553,ENSG00000269883,ENSG00000177108,ENSG00000165548
chr14	77320412	77321758	14:77320412-77321758	ENSG00000100577,ENSG00000009830
chr14	77321917	77322279	14:77321917-77322279	ENSG00000100577,ENSG00000009830
chr14	77322343	77322804	14:77322343-77322804	ENSG00000100577,ENSG00000009830
chr14	77330788	77331100	14:77330788-77331100	ENSG00000100577,ENSG00000009830
chr14	77337814	77337994	14:77337814-77337994	ENSG00000258510,ENSG00000100577,ENSG00000009830
chr14	77346335	77346527	14:77346335-77346527	ENSG00000258510
chr14	77364785	77364984	14:77364785-77364984	ENSG00000258510
chr14	77376310	77376722	14:77376310-77376722	ENSG00000165555,ENSG00000100583,ENSG00000100580,ENSG00000009830
chr14	77376857	77377089	14:77376857-77377089	ENSG00000165555,ENSG00000100583,ENSG00000100580
chr14	77406216	77406428	14:77406216-77406428	ENSG00000100593,ENSG00000165555
chr14	77406625	77407160	14:77406625-77407160	ENSG00000100593,ENSG00000212371,ENSG00000165555
chr14	77407457	77407849	14:77407457-77407849	ENSG00000100593,ENSG00000212371,ENSG00000165555
chr14	77457138	77457635	14:77457138-77457635	ENSG00000100593,ENSG00000212371,ENSG00000100591,ENSG00000151445
chr14	77457694	77458533	14:77457694-77458533	ENSG00000100593,ENSG00000212371,ENSG00000100591,ENSG00000151445
chr14	77537691	77537871	14:77537691-77537871	ENSG00000240233,ENSG00000100593,ENSG00000212371
chr14	77541551	77541731	14:77541551-77541731	ENSG00000240233,ENSG00000100593,ENSG00000212371
chr14	77542462	77542710	14:77542462-77542710	ENSG00000240233,ENSG00000100593,ENSG00000212371
chr14	77554597	77554868	14:77554597-77554868	ENSG00000240233,ENSG00000100596,ENSG00000100593,ENSG00000212371
chr14	77584756	77584936	14:77584756-77584936	ENSG00000239272
chr14	77591093	77591318	14:77591093-77591318	ENSG00000100596
chr14	77591393	77591678	14:77591393-77591678	ENSG00000258917,ENSG00000239272,ENSG00000100596,ENSG00000100593
chr14	77593293	77593571	14:77593293-77593571	ENSG00000199440,ENSG00000258917,ENSG00000239272,ENSG00000258668,ENSG00000100596,ENSG00000100593,ENSG00000212371
chr14	77605304	77605484	14:77605304-77605484	ENSG00000239272,ENSG00000100596,ENSG00000100593
chr14	77615731	77615989	14:77615731-77615989	ENSG00000258917,ENSG00000239272,ENSG00000258668,ENSG00000100596,ENSG00000100593
chr14	77616035	77616359	14:77616035-77616359	ENSG00000258917,ENSG00000239272,ENSG00000258668,ENSG00000100596,ENSG00000100593,ENSG00000212371
chr14	77616471	77616785	14:77616471-77616785	ENSG00000258917,ENSG00000239272,ENSG00000258668,ENSG00000100596,ENSG00000100593,ENSG00000212371
chr14	77641707	77642476	14:77641707-77642476	ENSG00000199440,ENSG00000258917,ENSG00000239272,ENSG00000258668,ENSG00000100593
chr14	77707782	77707967	14:77707782-77707967	ENSG00000119705,ENSG00000258917,ENSG00000239272,ENSG00000100601
chr14	77708137	77708332	14:77708137-77708332	ENSG00000119705,ENSG00000258917,ENSG00000239272,ENSG00000100601
chr14	77760505	77761208	14:77760505-77761208	ENSG00000199440,ENSG00000063761,ENSG00000197734,ENSG00000100603,ENSG00000119705,ENSG00000258917,ENSG00000239272,ENSG00000100601
chr14	77761378	77761584	14:77761378-77761584	ENSG00000199440,ENSG00000197734,ENSG00000100603
chr14	77800108	77800292	14:77800108-77800292	ENSG00000199440,ENSG00000063761
chr14	77878537	77878757	14:77878537-77878757	ENSG00000239438,ENSG00000199440
chr14	77892620	77892836	14:77892620-77892836	ENSG00000239438,ENSG00000199454,ENSG00000199440,ENSG00000063761
chr14	77938231	77938411	14:77938231-77938411	ENSG00000258723,ENSG00000239438,ENSG00000199454,ENSG00000258421,ENSG00000199440,ENSG00000063761
chr14	78048579	78048759	14:78048579-78048759	ENSG00000258723,ENSG00000239438,ENSG00000199454,ENSG00000258421
chr14	78120742	78120922	14:78120742-78120922	ENSG00000258874,ENSG00000258723,ENSG00000239438,ENSG00000199454,ENSG00000258421
chr14	78128708	78128888	14:78128708-78128888	ENSG00000258719,ENSG00000258723,ENSG00000239438,ENSG00000199454,ENSG00000258421
chr14	78329950	78330139	14:78329950-78330139	ENSG00000258874,ENSG00000258723,ENSG00000239438,ENSG00000199454,ENSG00000258421
chr14	78439773	78439954	14:78439773-78439954	ENSG00000258874,ENSG00000258719,ENSG00000258723,ENSG00000239438,ENSG00000199454
chr14	78631125	78631305	14:78631125-78631305	ENSG00000258478,ENSG00000258874,ENSG00000258719,ENSG00000258723,ENSG00000239438,ENSG00000199454,ENSG00000021645
chr14	78642764	78643044	14:78642764-78643044	ENSG00000258478,ENSG00000258874,ENSG00000258719,ENSG00000258723,ENSG00000021645
chr14	78800055	78800235	14:78800055-78800235	ENSG00000258829,ENSG00000258478,ENSG00000258874,ENSG00000258719,ENSG00000258723,ENSG00000239438
chr14	78945451	78945655	14:78945451-78945655	ENSG00000258419,ENSG00000258829,ENSG00000258874,ENSG00000258719
chr14	78949051	78949231	14:78949051-78949231	ENSG00000258419,ENSG00000258829,ENSG00000258874
chr14	79240358	79240577	14:79240358-79240577	ENSG00000258662,ENSG00000258419,ENSG00000258829,ENSG00000021645
chr14	79268296	79268493	14:79268296-79268493	ENSG00000258419,ENSG00000258829,ENSG00000021645
chr14	79500458	79500638	14:79500458-79500638	ENSG00000287118,ENSG00000259106,ENSG00000258419,ENSG00000258829
chr14	79580617	79580851	14:79580617-79580851	ENSG00000258637,ENSG00000287118,ENSG00000259106,ENSG00000258419,ENSG00000258829
chr14	79667341	79667526	14:79667341-79667526	ENSG00000258637,ENSG00000287118,ENSG00000259106,ENSG00000258419,ENSG00000258829
chr14	79766657	79766897	14:79766657-79766897	ENSG00000258416,ENSG00000258637,ENSG00000287118,ENSG00000259106,ENSG00000258419,ENSG00000258829,ENSG00000258719
chr14	79939320	79939527	14:79939320-79939527	ENSG00000258416,ENSG00000258637,ENSG00000287118,ENSG00000259106,ENSG00000258419,ENSG00000258829
chr14	80025066	80025246	14:80025066-80025246	ENSG00000258416,ENSG00000258637,ENSG00000258419,ENSG00000258829
chr14	80047838	80048046	14:80047838-80048046	ENSG00000258452,ENSG00000258416,ENSG00000258637,ENSG00000258419,ENSG00000258829
chr14	80208537	80208789	14:80208537-80208789	ENSG00000258766,ENSG00000211448
chr14	80224167	80224347	14:80224167-80224347	ENSG00000258766,ENSG00000211448
chr14	80360676	80360856	14:80360676-80360856	-
chr14	80361222	80361402	14:80361222-80361402	ENSG00000258452
chr14	80363204	80363456	14:80363204-80363456	ENSG00000258452,ENSG00000211448
chr14	80373728	80374007	14:80373728-80374007	ENSG00000211448,ENSG00000258829
chr14	80402474	80402654	14:80402474-80402654	ENSG00000211448
chr14	80476195	80476418	14:80476195-80476418	ENSG00000258452
chr14	80581308	80581488	14:80581308-80581488	ENSG00000258452,ENSG00000100629,ENSG00000258829
chr14	80666895	80667075	14:80666895-80667075	ENSG00000258452
chr14	80841701	80841881	14:80841701-80841881	ENSG00000258452,ENSG00000100629,ENSG00000258829
chr14	80929906	80930086	14:80929906-80930086	ENSG00000271656,ENSG00000271705,ENSG00000258915,ENSG00000165409,ENSG00000100629
chr14	80931048	80931228	14:80931048-80931228	ENSG00000271656,ENSG00000271705,ENSG00000258915,ENSG00000165409,ENSG00000100629
chr14	80931275	80931755	14:80931275-80931755	ENSG00000258915,ENSG00000165409,ENSG00000100629
chr14	80941977	80942190	14:80941977-80942190	ENSG00000258915,ENSG00000165409,ENSG00000100629
chr14	81028946	81029160	14:81028946-81029160	ENSG00000259167,ENSG00000271656,ENSG00000271705,ENSG00000258915,ENSG00000165409
chr14	81034138	81034348	14:81034138-81034348	ENSG00000259167,ENSG00000271656,ENSG00000271705,ENSG00000258915,ENSG00000165409
chr14	81034422	81034633	14:81034422-81034633	ENSG00000259167,ENSG00000271656,ENSG00000271705,ENSG00000258915,ENSG00000165409
chr14	81042164	81042448	14:81042164-81042448	ENSG00000259167,ENSG00000284959,ENSG00000271656,ENSG00000271705,ENSG00000258915,ENSG00000165409
chr14	81163267	81163580	14:81163267-81163580	ENSG00000221303,ENSG00000286686,ENSG00000284959,ENSG00000271656,ENSG00000271705,ENSG00000258915,ENSG00000165409
chr14	81170347	81170716	14:81170347-81170716	ENSG00000221303,ENSG00000286686,ENSG00000284959,ENSG00000271656,ENSG00000271705,ENSG00000258915,ENSG00000165409
chr14	81176806	81177012	14:81176806-81177012	ENSG00000221303,ENSG00000286686,ENSG00000284959,ENSG00000271656,ENSG00000271705
chr14	81177384	81177577	14:81177384-81177577	ENSG00000221303,ENSG00000286686,ENSG00000284959,ENSG00000271656,ENSG00000271705,ENSG00000258915,ENSG00000165409
chr14	81219049	81220856	14:81219049-81220856	ENSG00000258675,ENSG00000205579,ENSG00000273783,ENSG00000221303,ENSG00000165417,ENSG00000284959,ENSG00000271656,ENSG00000271705,ENSG00000258915,ENSG00000165409
chr14	81221010	81222100	14:81221010-81222100	ENSG00000258675,ENSG00000205579,ENSG00000273783,ENSG00000221303,ENSG00000165417,ENSG00000258915,ENSG00000165409
chr14	81264156	81264339	14:81264156-81264339	ENSG00000258675,ENSG00000258605,ENSG00000270343,ENSG00000205579
chr14	81303077	81304031	14:81303077-81304031	ENSG00000258675,ENSG00000258605,ENSG00000242163,ENSG00000140022,ENSG00000205579
chr14	81304224	81304536	14:81304224-81304536	ENSG00000258675,ENSG00000258605,ENSG00000242163,ENSG00000140022,ENSG00000205579
chr14	81304580	81304767	14:81304580-81304767	ENSG00000258675,ENSG00000258605,ENSG00000140022,ENSG00000205579
chr14	81305286	81305466	14:81305286-81305466	ENSG00000258675,ENSG00000258605,ENSG00000205579
chr14	81312173	81312353	14:81312173-81312353	ENSG00000258675,ENSG00000258605,ENSG00000242163,ENSG00000140022,ENSG00000205579
chr14	81321995	81322180	14:81321995-81322180	ENSG00000258605,ENSG00000242163,ENSG00000140022,ENSG00000205579
chr14	81327568	81327748	14:81327568-81327748	ENSG00000258605,ENSG00000242163,ENSG00000140022
chr14	81426587	81426767	14:81426587-81426767	ENSG00000258675,ENSG00000258605,ENSG00000140022
chr14	81427433	81427618	14:81427433-81427618	ENSG00000258675,ENSG00000258605,ENSG00000140022
chr14	81464605	81465081	14:81464605-81465081	ENSG00000258675,ENSG00000258605,ENSG00000205579,ENSG00000258915,ENSG00000165409
chr14	81466821	81467013	14:81466821-81467013	ENSG00000258675,ENSG00000205579
chr14	81512618	81512804	14:81512618-81512804	ENSG00000071537
chr14	81518912	81519463	14:81518912-81519463	ENSG00000071537
chr14	81519570	81520083	14:81519570-81520083	ENSG00000071537
chr14	81533179	81533805	14:81533179-81533805	ENSG00000071537
chr14	81607326	81607506	14:81607326-81607506	ENSG00000258841,ENSG00000258977
chr14	81728362	81728579	14:81728362-81728579	ENSG00000258501,ENSG00000259035,ENSG00000258718,ENSG00000258841
chr14	81766507	81766832	14:81766507-81766832	ENSG00000258501,ENSG00000241891,ENSG00000259035,ENSG00000258718,ENSG00000258841
chr14	81767187	81767384	14:81767187-81767384	ENSG00000258501,ENSG00000241891,ENSG00000259035,ENSG00000258718,ENSG00000258841
chr14	81788927	81789107	14:81788927-81789107	ENSG00000258501,ENSG00000241891,ENSG00000259035,ENSG00000258718,ENSG00000258841
chr14	81885658	81885888	14:81885658-81885888	ENSG00000258501,ENSG00000259035,ENSG00000258718,ENSG00000258841
chr14	82128434	82128664	14:82128434-82128664	ENSG00000258426,ENSG00000259032,ENSG00000258743,ENSG00000258501,ENSG00000258841
chr14	82182248	82182428	14:82182248-82182428	ENSG00000258743,ENSG00000258501
chr14	82363614	82363794	14:82363614-82363794	ENSG00000258426,ENSG00000259032,ENSG00000258743,ENSG00000276782
chr14	82394416	82394617	14:82394416-82394617	ENSG00000258426,ENSG00000259032,ENSG00000258743,ENSG00000276782
chr14	82450022	82450202	14:82450022-82450202	ENSG00000252369,ENSG00000258426,ENSG00000258600,ENSG00000259032,ENSG00000258743,ENSG00000276782
chr14	82459722	82459902	14:82459722-82459902	ENSG00000259032,ENSG00000258743,ENSG00000276782
chr14	82481660	82481875	14:82481660-82481875	ENSG00000252369,ENSG00000258426,ENSG00000258600,ENSG00000258683,ENSG00000259032,ENSG00000258743,ENSG00000276782,ENSG00000258501
chr14	82502526	82502741	14:82502526-82502741	ENSG00000258426,ENSG00000258600,ENSG00000259032,ENSG00000258743,ENSG00000276782
chr14	82528618	82528798	14:82528618-82528798	ENSG00000258600,ENSG00000258683,ENSG00000259032,ENSG00000258743,ENSG00000276782
chr14	82546537	82546739	14:82546537-82546739	ENSG00000252369,ENSG00000258426,ENSG00000258600,ENSG00000259032,ENSG00000258743,ENSG00000276782
chr14	82774428	82774608	14:82774428-82774608	ENSG00000252369,ENSG00000258426,ENSG00000258600,ENSG00000258683,ENSG00000259032,ENSG00000258743
chr14	83196475	83196714	14:83196475-83196714	ENSG00000252369,ENSG00000258426,ENSG00000258600,ENSG00000259032
chr14	83254393	83254614	14:83254393-83254614	ENSG00000258549,ENSG00000252369,ENSG00000258426,ENSG00000258600,ENSG00000258683,ENSG00000259032
chr14	83254945	83255165	14:83254945-83255165	ENSG00000252369,ENSG00000258426,ENSG00000258600,ENSG00000259032,ENSG00000258743
chr14	83311375	83311599	14:83311375-83311599	ENSG00000252369,ENSG00000258426,ENSG00000258600
chr14	83353921	83354128	14:83353921-83354128	ENSG00000238561,ENSG00000252369,ENSG00000258426,ENSG00000258600,ENSG00000259032
chr14	83371543	83371736	14:83371543-83371736	ENSG00000258532,ENSG00000258549,ENSG00000238561,ENSG00000252369,ENSG00000258426,ENSG00000258600
chr14	83381282	83381469	14:83381282-83381469	ENSG00000258532,ENSG00000258549,ENSG00000238561,ENSG00000252369,ENSG00000258426,ENSG00000258600,ENSG00000258683,ENSG00000259032,ENSG00000258743
chr14	83421367	83421604	14:83421367-83421604	ENSG00000258532,ENSG00000258549,ENSG00000238561,ENSG00000252369,ENSG00000258426,ENSG00000258600,ENSG00000259032,ENSG00000258743
chr14	83583041	83583221	14:83583041-83583221	ENSG00000258532,ENSG00000258549,ENSG00000238561,ENSG00000252369,ENSG00000258426,ENSG00000258600
chr14	83660857	83661049	14:83660857-83661049	ENSG00000258532,ENSG00000258549,ENSG00000238561,ENSG00000252369
chr14	83705659	83705839	14:83705659-83705839	ENSG00000258532,ENSG00000258549,ENSG00000238561
chr14	83949079	83949417	14:83949079-83949417	ENSG00000258532,ENSG00000258549,ENSG00000238561
chr14	84025954	84026134	14:84025954-84026134	ENSG00000258923,ENSG00000258762,ENSG00000285826,ENSG00000258532,ENSG00000258549,ENSG00000238561
chr14	84076048	84076328	14:84076048-84076328	ENSG00000258923,ENSG00000258762,ENSG00000285826,ENSG00000258532,ENSG00000258549,ENSG00000238561
chr14	84090281	84090461	14:84090281-84090461	ENSG00000258923,ENSG00000258762,ENSG00000285826,ENSG00000258532,ENSG00000258549,ENSG00000238561
chr14	84107416	84107664	14:84107416-84107664	ENSG00000258923,ENSG00000258762,ENSG00000285826,ENSG00000258532,ENSG00000258549,ENSG00000238561
chr14	84183906	84184091	14:84183906-84184091	ENSG00000259012,ENSG00000258923,ENSG00000258762,ENSG00000285826
chr14	84216734	84216919	14:84216734-84216919	ENSG00000258923,ENSG00000258762,ENSG00000285826,ENSG00000258532,ENSG00000258549,ENSG00000238561
chr14	84328867	84329047	14:84328867-84329047	ENSG00000285826,ENSG00000258532,ENSG00000258549,ENSG00000238561
chr14	84464390	84464645	14:84464390-84464645	ENSG00000258532
chr14	84660933	84661113	14:84660933-84661113	ENSG00000258912,ENSG00000258902,ENSG00000251895,ENSG00000258532
chr14	84712146	84712427	14:84712146-84712427	ENSG00000258945,ENSG00000258902,ENSG00000259044,ENSG00000271712,ENSG00000251895,ENSG00000258549
chr14	84818848	84819057	14:84818848-84819057	ENSG00000258912,ENSG00000258945,ENSG00000258902,ENSG00000271712,ENSG00000251895
chr14	84835108	84835288	14:84835108-84835288	ENSG00000271712,ENSG00000251895
chr14	84940623	84940868	14:84940623-84940868	ENSG00000271712,ENSG00000258506
chr14	84952858	84953038	14:84952858-84953038	ENSG00000271712,ENSG00000258506
chr14	84969356	84969543	14:84969356-84969543	ENSG00000258945,ENSG00000205562,ENSG00000258902,ENSG00000271712,ENSG00000258506
chr14	85095302	85095503	14:85095302-85095503	ENSG00000258912,ENSG00000258945,ENSG00000258902,ENSG00000259044,ENSG00000271712
chr14	85202563	85202782	14:85202563-85202782	ENSG00000185070,ENSG00000258945,ENSG00000205562,ENSG00000258902,ENSG00000259044
chr14	85293781	85293996	14:85293781-85293996	ENSG00000258912,ENSG00000185070,ENSG00000258945,ENSG00000205562,ENSG00000258814,ENSG00000258902,ENSG00000259044
chr14	85309601	85309781	14:85309601-85309781	ENSG00000258912,ENSG00000185070,ENSG00000258945,ENSG00000205562,ENSG00000258814,ENSG00000258902,ENSG00000259044
chr14	85312562	85312743	14:85312562-85312743	ENSG00000185070,ENSG00000258945,ENSG00000205562,ENSG00000259107,ENSG00000258814,ENSG00000258902,ENSG00000259044
chr14	85349853	85350104	14:85349853-85350104	ENSG00000258912,ENSG00000185070,ENSG00000258945,ENSG00000205562,ENSG00000259107,ENSG00000258814,ENSG00000258902,ENSG00000259044
chr14	85363548	85363735	14:85363548-85363735	ENSG00000258912,ENSG00000185070,ENSG00000258945,ENSG00000205562,ENSG00000259107,ENSG00000258814,ENSG00000258902,ENSG00000259044
chr14	85415868	85416048	14:85415868-85416048	ENSG00000185070,ENSG00000258945,ENSG00000205562,ENSG00000259107,ENSG00000258814,ENSG00000258902
chr14	85426400	85426580	14:85426400-85426580	ENSG00000258945,ENSG00000205562,ENSG00000259107,ENSG00000258814,ENSG00000258902,ENSG00000259044
chr14	85427414	85427594	14:85427414-85427594	ENSG00000185070,ENSG00000258945,ENSG00000205562,ENSG00000259107,ENSG00000258814,ENSG00000258902,ENSG00000259044
chr14	85543123	85543303	14:85543123-85543303	ENSG00000185070,ENSG00000258945,ENSG00000205562,ENSG00000258902
chr14	85718074	85718259	14:85718074-85718259	ENSG00000258912,ENSG00000258733
chr14	85897528	85897708	14:85897528-85897708	ENSG00000258912,ENSG00000258733
chr14	86019582	86019800	14:86019582-86019800	ENSG00000258912,ENSG00000258733
chr14	86210617	86210843	14:86210617-86210843	ENSG00000258994,ENSG00000286582,ENSG00000258912,ENSG00000258733
chr14	86303546	86303771	14:86303546-86303771	ENSG00000258994,ENSG00000286582,ENSG00000258912
chr14	86368079	86368264	14:86368079-86368264	ENSG00000259061,ENSG00000258994,ENSG00000286582,ENSG00000258912
chr14	86453867	86454047	14:86453867-86454047	ENSG00000259061,ENSG00000258804,ENSG00000258994,ENSG00000286582
chr14	86663987	86664167	14:86663987-86664167	ENSG00000259061,ENSG00000258804
chr14	86785704	86785884	14:86785704-86785884	ENSG00000259061,ENSG00000258804
chr14	86873129	86873310	14:86873129-86873310	ENSG00000258958,ENSG00000259061,ENSG00000258804
chr14	86876920	86877100	14:86876920-86877100	ENSG00000259061,ENSG00000258804
chr14	86988333	86988550	14:86988333-86988550	ENSG00000258958,ENSG00000259061,ENSG00000258804
chr14	87005397	87005591	14:87005397-87005591	ENSG00000258958,ENSG00000259061,ENSG00000258804
chr14	87120452	87120711	14:87120452-87120711	ENSG00000258958,ENSG00000259061,ENSG00000258804
chr14	87193907	87194087	14:87193907-87194087	ENSG00000258958,ENSG00000258496,ENSG00000259061
chr14	87261721	87261928	14:87261721-87261928	ENSG00000258958,ENSG00000258496
chr14	87540385	87540603	14:87540385-87540603	ENSG00000258770,ENSG00000259028,ENSG00000258958
chr14	87574552	87574735	14:87574552-87574735	ENSG00000258770,ENSG00000259028,ENSG00000258859
chr14	87688997	87689177	14:87688997-87689177	ENSG00000258770,ENSG00000258958
chr14	87695877	87696057	14:87695877-87696057	ENSG00000258770
chr14	87704143	87704325	14:87704143-87704325	ENSG00000258807,ENSG00000258770,ENSG00000258958
chr14	87714010	87714190	14:87714010-87714190	ENSG00000258807,ENSG00000258770
chr14	87815065	87815313	14:87815065-87815313	ENSG00000259077,ENSG00000258807
chr14	87918488	87918668	14:87918488-87918668	ENSG00000258538,ENSG00000259998,ENSG00000258975,ENSG00000259096
chr14	87991505	87997383	14:87991505-87997383	ENSG00000258538,ENSG00000259998,ENSG00000258975,ENSG00000258867,ENSG00000258826,ENSG00000258407,ENSG00000140030,ENSG00000252783,ENSG00000259096,ENSG00000054983
chr14	87997514	87998147	14:87997514-87998147	ENSG00000258975,ENSG00000252783,ENSG00000259096,ENSG00000054983
chr14	87998195	88000819	14:87998195-88000819	ENSG00000258538,ENSG00000259998,ENSG00000258975,ENSG00000258407,ENSG00000140030,ENSG00000252783,ENSG00000259096,ENSG00000054983
chr14	88001029	88007994	14:88001029-88007994	ENSG00000258538,ENSG00000259998,ENSG00000258975,ENSG00000258867,ENSG00000258826,ENSG00000258407,ENSG00000140030,ENSG00000252783,ENSG00000259096,ENSG00000054983
chr14	88008059	88008315	14:88008059-88008315	ENSG00000258538,ENSG00000259998,ENSG00000258975,ENSG00000258867,ENSG00000258826,ENSG00000258407,ENSG00000140030,ENSG00000259096
chr14	88008828	88009080	14:88008828-88009080	ENSG00000258538,ENSG00000259998,ENSG00000258975,ENSG00000258867,ENSG00000258826,ENSG00000258407,ENSG00000140030,ENSG00000259096
chr14	88009146	88009607	14:88009146-88009607	ENSG00000258538,ENSG00000259998,ENSG00000258975,ENSG00000258867,ENSG00000258826,ENSG00000258407,ENSG00000140030,ENSG00000259096
chr14	88019738	88019918	14:88019738-88019918	ENSG00000259998,ENSG00000258867,ENSG00000258826,ENSG00000258407
chr14	88023435	88023675	14:88023435-88023675	ENSG00000258867,ENSG00000258826,ENSG00000258407
chr14	88023720	88023992	14:88023720-88023992	ENSG00000258867,ENSG00000258826,ENSG00000258407
chr14	88045013	88045281	14:88045013-88045281	ENSG00000258538,ENSG00000259998,ENSG00000258975,ENSG00000258867,ENSG00000258826
chr14	88094225	88094409	14:88094225-88094409	ENSG00000258538,ENSG00000259998,ENSG00000258975,ENSG00000258867,ENSG00000258826
chr14	88310582	88310767	14:88310582-88310767	ENSG00000100433,ENSG00000258538,ENSG00000259998,ENSG00000258975
chr14	88358547	88358727	14:88358547-88358727	ENSG00000100433,ENSG00000258538,ENSG00000259998,ENSG00000258975
chr14	88384478	88384658	14:88384478-88384658	ENSG00000042317
chr14	88439003	88439188	14:88439003-88439188	ENSG00000042317,ENSG00000258538
chr14	88485076	88485256	14:88485076-88485256	ENSG00000278576,ENSG00000258789,ENSG00000222990,ENSG00000258983,ENSG00000070778
chr14	88533211	88533391	14:88533211-88533391	ENSG00000278576,ENSG00000258789,ENSG00000222990,ENSG00000258983,ENSG00000070778
chr14	88563018	88563592	14:88563018-88563592	ENSG00000278576,ENSG00000100722,ENSG00000258789,ENSG00000222990,ENSG00000258983,ENSG00000070778
chr14	88704441	88704621	14:88704441-88704621	ENSG00000207342,ENSG00000165521,ENSG00000278576
chr14	88705326	88705600	14:88705326-88705600	ENSG00000207342,ENSG00000165521,ENSG00000278576
chr14	88793052	88793386	14:88793052-88793386	ENSG00000207342,ENSG00000165521
chr14	88824349	88824590	14:88824349-88824590	ENSG00000207342,ENSG00000165533,ENSG00000200653,ENSG00000274492,ENSG00000165521,ENSG00000278576
chr14	88824737	88825067	14:88824737-88825067	ENSG00000207342,ENSG00000165533,ENSG00000200653,ENSG00000274492,ENSG00000165521
chr14	88879292	88879472	14:88879292-88879472	ENSG00000207342,ENSG00000278576
chr14	88984734	88984919	14:88984734-88984919	-
chr14	88984966	88985151	14:88984966-88985151	-
chr14	88986166	88986380	14:88986166-88986380	-
chr14	88986383	88986625	14:88986383-88986625	-
chr14	89008256	89008496	14:89008256-89008496	ENSG00000283627
chr14	89106191	89106517	14:89106191-89106517	ENSG00000258990
chr14	89165102	89165676	14:89165102-89165676	ENSG00000277801
chr14	89165881	89166188	14:89165881-89166188	ENSG00000277801
chr14	89265241	89265421	14:89265241-89265421	ENSG00000259151
chr14	89273732	89273912	14:89273732-89273912	ENSG00000259151
chr14	89304177	89304550	14:89304177-89304550	ENSG00000259151
chr14	89356834	89357111	14:89356834-89357111	ENSG00000258699,ENSG00000258752,ENSG00000053254
chr14	89357871	89358102	14:89357871-89358102	ENSG00000258699,ENSG00000258752,ENSG00000053254
chr14	89358144	89358361	14:89358144-89358361	ENSG00000258699,ENSG00000258752,ENSG00000053254
chr14	89363060	89363307	14:89363060-89363307	ENSG00000258699,ENSG00000258752
chr14	89364589	89364769	14:89364589-89364769	ENSG00000258699,ENSG00000258752
chr14	89400539	89400739	14:89400539-89400739	ENSG00000258380,ENSG00000053254
chr14	89415759	89416143	14:89415759-89416143	ENSG00000258920,ENSG00000053254
chr14	89416299	89417081	14:89416299-89417081	ENSG00000258920,ENSG00000258380,ENSG00000259151,ENSG00000053254
chr14	89417271	89418178	14:89417271-89418178	ENSG00000258920,ENSG00000053254
chr14	89418745	89418925	14:89418745-89418925	ENSG00000258920,ENSG00000053254
chr14	89429807	89430016	14:89429807-89430016	-
chr14	89440870	89441050	14:89440870-89441050	-
chr14	89448504	89448699	14:89448504-89448699	-
chr14	89457313	89457741	14:89457313-89457741	-
chr14	89458214	89458900	14:89458214-89458900	-
chr14	89459246	89459449	14:89459246-89459449	-
chr14	89459568	89459748	14:89459568-89459748	-
chr14	89459912	89460284	14:89459912-89460284	-
chr14	89466631	89466865	14:89466631-89466865	-
chr14	89469698	89469906	14:89469698-89469906	-
chr14	89484195	89484407	14:89484195-89484407	-
chr14	89484603	89487983	14:89484603-89487983	ENSG00000252655,ENSG00000259073,ENSG00000053254
chr14	89503677	89503868	14:89503677-89503868	-
chr14	89510403	89510852	14:89510403-89510852	-
chr14	89545672	89545854	14:89545672-89545854	ENSG00000259073
chr14	89566789	89566970	14:89566789-89566970	ENSG00000259073
chr14	89604236	89604456	14:89604236-89604456	ENSG00000252655,ENSG00000258792,ENSG00000259073
chr14	89618323	89618776	14:89618323-89618776	ENSG00000252655,ENSG00000258792,ENSG00000201027,ENSG00000259073,ENSG00000053254
chr14	89618857	89619351	14:89618857-89619351	ENSG00000252655,ENSG00000258792,ENSG00000201027,ENSG00000259073,ENSG00000053254
chr14	89681553	89681972	14:89681553-89681972	ENSG00000252655,ENSG00000258792
chr14	89701221	89701563	14:89701221-89701563	ENSG00000200312,ENSG00000252655,ENSG00000258792
chr14	89701825	89702265	14:89701825-89702265	ENSG00000230997,ENSG00000200312,ENSG00000252655,ENSG00000258792
chr14	89718833	89719214	14:89718833-89719214	ENSG00000200312,ENSG00000252655
chr14	89719624	89720188	14:89719624-89720188	ENSG00000230997,ENSG00000200312,ENSG00000252655,ENSG00000258792
chr14	89720237	89720901	14:89720237-89720901	ENSG00000230997,ENSG00000259050,ENSG00000200312,ENSG00000252655,ENSG00000258792
chr14	89721154	89721436	14:89721154-89721436	ENSG00000200312,ENSG00000252655,ENSG00000258792
chr14	89721454	89722075	14:89721454-89722075	ENSG00000230997,ENSG00000259050,ENSG00000200312,ENSG00000252655,ENSG00000258792
chr14	89743181	89743651	14:89743181-89743651	ENSG00000230997,ENSG00000259050
chr14	89743823	89744406	14:89743823-89744406	ENSG00000230997,ENSG00000259050
chr14	89745326	89745540	14:89745326-89745540	ENSG00000230997,ENSG00000259050
chr14	89766341	89766547	14:89766341-89766547	ENSG00000230997
chr14	89771962	89772148	14:89771962-89772148	ENSG00000230997
chr14	89772332	89772638	14:89772332-89772638	ENSG00000230997
chr14	89772999	89773666	14:89772999-89773666	ENSG00000230997,ENSG00000252655,ENSG00000258792
chr14	89773848	89774507	14:89773848-89774507	ENSG00000230997
chr14	89813796	89814029	14:89813796-89814029	ENSG00000230997
chr14	89924815	89925000	14:89924815-89925000	ENSG00000230997,ENSG00000140025
chr14	89954402	89954700	14:89954402-89954700	ENSG00000042088,ENSG00000140025,ENSG00000259053
chr14	89954955	89955196	14:89954955-89955196	ENSG00000042088,ENSG00000140025,ENSG00000259053
chr14	89955490	89955773	14:89955490-89955773	ENSG00000042088,ENSG00000140025,ENSG00000259053
chr14	89955919	89956803	14:89955919-89956803	ENSG00000152315,ENSG00000042088,ENSG00000140025,ENSG00000259053
chr14	90128245	90128434	14:90128245-90128434	ENSG00000201351,ENSG00000258544,ENSG00000152315
chr14	90256431	90257264	14:90256431-90257264	ENSG00000100764,ENSG00000201351,ENSG00000152315
chr14	90263828	90264008	14:90263828-90264008	ENSG00000100764
chr14	90264456	90264651	14:90264456-90264651	ENSG00000100764
chr14	90264859	90265042	14:90264859-90265042	ENSG00000100764
chr14	90272705	90272992	14:90272705-90272992	ENSG00000100764
chr14	90273560	90273740	14:90273560-90273740	ENSG00000119720,ENSG00000100764
chr14	90276570	90276922	14:90276570-90276922	ENSG00000119720
chr14	90277071	90277286	14:90277071-90277286	ENSG00000119720
chr14	90277365	90277800	14:90277365-90277800	ENSG00000119720
chr14	90280546	90280789	14:90280546-90280789	ENSG00000119720
chr14	90281402	90281633	14:90281402-90281633	ENSG00000119720
chr14	90282972	90283152	14:90282972-90283152	ENSG00000119720
chr14	90288822	90289002	14:90288822-90289002	ENSG00000287437,ENSG00000119720
chr14	90289123	90289303	14:90289123-90289303	ENSG00000287437,ENSG00000119720
chr14	90290003	90290545	14:90290003-90290545	ENSG00000287437,ENSG00000119720
chr14	90291142	90291412	14:90291142-90291412	ENSG00000287437,ENSG00000119720
chr14	90291734	90291939	14:90291734-90291939	ENSG00000287437
chr14	90292103	90292283	14:90292103-90292283	ENSG00000287437,ENSG00000119720
chr14	90292668	90293194	14:90292668-90293194	ENSG00000287437,ENSG00000119720
chr14	90293546	90294027	14:90293546-90294027	ENSG00000287437,ENSG00000119720
chr14	90294195	90294972	14:90294195-90294972	ENSG00000258716,ENSG00000287437,ENSG00000119720
chr14	90295148	90297493	14:90295148-90297493	ENSG00000258716,ENSG00000258437,ENSG00000242571,ENSG00000287437,ENSG00000119720
chr14	90297556	90297887	14:90297556-90297887	ENSG00000287437,ENSG00000119720
chr14	90297996	90299240	14:90297996-90299240	ENSG00000258716,ENSG00000258437,ENSG00000242571,ENSG00000287437,ENSG00000119720
chr14	90299314	90301551	14:90299314-90301551	ENSG00000258716,ENSG00000119720
chr14	90317572	90317822	14:90317572-90317822	ENSG00000119720
chr14	90331555	90331956	14:90331555-90331956	ENSG00000242571,ENSG00000119720
chr14	90332244	90332472	14:90332244-90332472	ENSG00000242571,ENSG00000119720
chr14	90382224	90383242	14:90382224-90383242	ENSG00000258716,ENSG00000258437,ENSG00000259163,ENSG00000259789,ENSG00000258424,ENSG00000198668,ENSG00000275198,ENSG00000242571
chr14	90383384	90384597	14:90383384-90384597	ENSG00000258716,ENSG00000258437,ENSG00000258424,ENSG00000198668,ENSG00000275198,ENSG00000242571
chr14	90396507	90396844	14:90396507-90396844	ENSG00000258716,ENSG00000258424,ENSG00000198668,ENSG00000275198
chr14	90397069	90399619	14:90397069-90399619	ENSG00000258716,ENSG00000258437,ENSG00000259163,ENSG00000258424,ENSG00000198668,ENSG00000275198,ENSG00000242571
chr14	90405316	90405530	14:90405316-90405530	ENSG00000258424,ENSG00000198668
chr14	90423159	90423344	14:90423159-90423344	ENSG00000259789,ENSG00000233208,ENSG00000258678,ENSG00000258424
chr14	90433637	90433946	14:90433637-90433946	ENSG00000259789,ENSG00000233208,ENSG00000258678
chr14	90434258	90434451	14:90434258-90434451	ENSG00000259789,ENSG00000233208,ENSG00000258678
chr14	90452706	90452932	14:90452706-90452932	ENSG00000233208,ENSG00000258678
chr14	90480316	90480505	14:90480316-90480505	ENSG00000259789,ENSG00000233208,ENSG00000258678
chr14	90556170	90556355	14:90556170-90556355	ENSG00000259163,ENSG00000258935,ENSG00000259789
chr14	90658236	90658543	14:90658236-90658543	ENSG00000258437,ENSG00000259163,ENSG00000165914
chr14	90722022	90722383	14:90722022-90722383	ENSG00000258716,ENSG00000258437
chr14	90722930	90723373	14:90722930-90723373	ENSG00000258716,ENSG00000258437,ENSG00000259163
chr14	90723572	90723752	14:90723572-90723752	ENSG00000258716,ENSG00000258437
chr14	90752479	90752786	14:90752479-90752786	ENSG00000213315,ENSG00000287663
chr14	90758579	90758940	14:90758579-90758940	ENSG00000213315,ENSG00000287663,ENSG00000258716,ENSG00000258437
chr14	90777601	90777781	14:90777601-90777781	ENSG00000213315,ENSG00000165914
chr14	90778231	90778411	14:90778231-90778411	ENSG00000213315,ENSG00000165914
chr14	90785473	90785653	14:90785473-90785653	ENSG00000213315,ENSG00000165914
chr14	90785733	90786306	14:90785733-90786306	ENSG00000213315,ENSG00000165914
chr14	90790889	90791151	14:90790889-90791151	ENSG00000213315,ENSG00000165914
chr14	90795712	90795903	14:90795712-90795903	-
chr14	90797952	90798155	14:90797952-90798155	-
chr14	90799227	90799434	14:90799227-90799434	ENSG00000213315
chr14	90800311	90800651	14:90800311-90800651	ENSG00000213315
chr14	90800752	90800932	14:90800752-90800932	-
chr14	90801081	90801882	14:90801081-90801882	ENSG00000213315
chr14	90801948	90802893	14:90801948-90802893	ENSG00000213315
chr14	90803074	90804181	14:90803074-90804181	ENSG00000213315
chr14	90804281	90805302	14:90804281-90805302	ENSG00000213315,ENSG00000258716,ENSG00000258437,ENSG00000259163,ENSG00000165914,ENSG00000152315
chr14	90805373	90805565	14:90805373-90805565	-
chr14	90806163	90806343	14:90806163-90806343	-
chr14	90806808	90807181	14:90806808-90807181	ENSG00000213315
chr14	90815562	90816917	14:90815562-90816917	ENSG00000258884,ENSG00000213315,ENSG00000165914
chr14	90827945	90829452	14:90827945-90829452	ENSG00000258884,ENSG00000213315,ENSG00000258437,ENSG00000165914
chr14	90830208	90830388	14:90830208-90830388	ENSG00000258884
chr14	90969443	90969696	14:90969443-90969696	-
chr14	90975006	90975186	14:90975006-90975186	ENSG00000100784
chr14	90997350	90997587	14:90997350-90997587	-
chr14	91006856	91007093	14:91006856-91007093	-
chr14	91008749	91009568	14:91008749-91009568	-
chr14	91010686	91010866	14:91010686-91010866	-
chr14	91020968	91021148	14:91020968-91021148	-
chr14	91022255	91022585	14:91022255-91022585	-
chr14	91059697	91060738	14:91059697-91060738	ENSG00000252644,ENSG00000133943,ENSG00000100784
chr14	91076966	91077191	14:91076966-91077191	ENSG00000252644,ENSG00000100784
chr14	91081524	91081704	14:91081524-91081704	ENSG00000252644
chr14	91109051	91109381	14:91109051-91109381	ENSG00000252644,ENSG00000133943
chr14	91114037	91114407	14:91114037-91114407	ENSG00000252644,ENSG00000133943
chr14	91114413	91115934	14:91114413-91115934	ENSG00000252644,ENSG00000133943
chr14	91116271	91116533	14:91116271-91116533	ENSG00000133943
chr14	91116709	91117386	14:91116709-91117386	ENSG00000133943
chr14	91123634	91123821	14:91123634-91123821	ENSG00000221102
chr14	91124341	91124847	14:91124341-91124847	ENSG00000221102,ENSG00000252644
chr14	91125147	91126242	14:91125147-91126242	ENSG00000221102,ENSG00000252644,ENSG00000133943
chr14	91126301	91126998	14:91126301-91126998	ENSG00000221102
chr14	91127709	91128030	14:91127709-91128030	ENSG00000221102,ENSG00000252644,ENSG00000133943
chr14	91141399	91141712	14:91141399-91141712	ENSG00000133943
chr14	91141834	91142407	14:91141834-91142407	ENSG00000252644,ENSG00000133943
chr14	91142542	91142827	14:91142542-91142827	ENSG00000133943
chr14	91143287	91144376	14:91143287-91144376	ENSG00000252644,ENSG00000133943
chr14	91144569	91144965	14:91144569-91144965	ENSG00000133943
chr14	91160394	91160599	14:91160394-91160599	ENSG00000133943
chr14	91164476	91164690	14:91164476-91164690	ENSG00000133943
chr14	91164757	91165121	14:91164757-91165121	-
chr14	91188038	91188218	14:91188038-91188218	ENSG00000286607
chr14	91214418	91214598	14:91214418-91214598	ENSG00000286607
chr14	91245522	91245763	14:91245522-91245763	ENSG00000286607,ENSG00000260810,ENSG00000258875,ENSG00000119714
chr14	91246240	91246513	14:91246240-91246513	ENSG00000286607,ENSG00000260810,ENSG00000258875,ENSG00000119714
chr14	91253373	91253632	14:91253373-91253632	ENSG00000286607,ENSG00000260810,ENSG00000258875,ENSG00000119714
chr14	91311328	91311686	14:91311328-91311686	ENSG00000015133
chr14	91315478	91315824	14:91315478-91315824	ENSG00000015133
chr14	91315999	91316184	14:91315999-91316184	ENSG00000015133
chr14	91316313	91316501	14:91316313-91316501	ENSG00000015133
chr14	91316829	91317606	14:91316829-91317606	ENSG00000015133
chr14	91317714	91317900	14:91317714-91317900	ENSG00000015133
chr14	91318027	91318281	14:91318027-91318281	ENSG00000015133
chr14	91323777	91324449	14:91323777-91324449	ENSG00000258446,ENSG00000258798,ENSG00000015133
chr14	91324517	91324738	14:91324517-91324738	ENSG00000258446,ENSG00000258798,ENSG00000015133
chr14	91366848	91367311	14:91366848-91367311	-
chr14	91371250	91371661	14:91371250-91371661	-
chr14	91374994	91375174	14:91374994-91375174	-
chr14	91376793	91376973	14:91376793-91376973	-
chr14	91377828	91378156	14:91377828-91378156	-
chr14	91378470	91378711	14:91378470-91378711	-
chr14	91378824	91379016	14:91378824-91379016	-
chr14	91379071	91379251	14:91379071-91379251	-
chr14	91379408	91379658	14:91379408-91379658	-
chr14	91387199	91387390	14:91387199-91387390	-
chr14	91397699	91397897	14:91397699-91397897	-
chr14	91398201	91398381	14:91398201-91398381	-
chr14	91399205	91399477	14:91399205-91399477	-
chr14	91399943	91400187	14:91399943-91400187	ENSG00000258446,ENSG00000258798,ENSG00000015133
chr14	91400286	91400750	14:91400286-91400750	ENSG00000015133
chr14	91402211	91402728	14:91402211-91402728	ENSG00000258446,ENSG00000258798,ENSG00000015133
chr14	91402817	91403305	14:91402817-91403305	ENSG00000258446,ENSG00000258798,ENSG00000015133
chr14	91406104	91406295	14:91406104-91406295	ENSG00000258446,ENSG00000258798,ENSG00000015133
chr14	91411147	91411342	14:91411147-91411342	ENSG00000258446,ENSG00000258798,ENSG00000015133
chr14	91416835	91417784	14:91416835-91417784	ENSG00000258446,ENSG00000258798,ENSG00000015133
chr14	91418604	91418905	14:91418604-91418905	ENSG00000258446,ENSG00000258798,ENSG00000015133
chr14	91467503	91467699	14:91467503-91467699	ENSG00000100796
chr14	91508778	91511426	14:91508778-91511426	ENSG00000165929,ENSG00000133962,ENSG00000279286,ENSG00000278342,ENSG00000100796
chr14	91521201	91521381	14:91521201-91521381	ENSG00000279286,ENSG00000278342,ENSG00000100796
chr14	91603411	91603591	14:91603411-91603591	ENSG00000258774,ENSG00000268295,ENSG00000133962,ENSG00000279286,ENSG00000278342
chr14	91687079	91687259	14:91687079-91687259	ENSG00000165929,ENSG00000260711,ENSG00000275154,ENSG00000258962,ENSG00000133962,ENSG00000279286
chr14	91691442	91691629	14:91691442-91691629	ENSG00000165929,ENSG00000260711,ENSG00000275154,ENSG00000258962,ENSG00000133962,ENSG00000279286,ENSG00000278342
chr14	91746711	91746918	14:91746711-91746918	ENSG00000165929,ENSG00000260711,ENSG00000275154,ENSG00000258962,ENSG00000133962,ENSG00000279286
chr14	91905311	91905491	14:91905311-91905491	ENSG00000140092,ENSG00000165929,ENSG00000275154,ENSG00000133962
chr14	91956591	91956771	14:91956591-91956771	ENSG00000140092,ENSG00000165929
chr14	92039070	92040452	14:92039070-92040452	ENSG00000066427,ENSG00000259020,ENSG00000100815,ENSG00000140092,ENSG00000165929
chr14	92040596	92041129	14:92040596-92041129	ENSG00000066427,ENSG00000259020,ENSG00000100815
chr14	92068322	92068502	14:92068322-92068502	-
chr14	92105717	92106662	14:92105717-92106662	ENSG00000165934,ENSG00000183648,ENSG00000066427
chr14	92110483	92110663	14:92110483-92110663	ENSG00000183648,ENSG00000066427
chr14	92121166	92122787	14:92121166-92122787	ENSG00000165934,ENSG00000183648,ENSG00000066427
chr14	92199804	92199989	14:92199804-92199989	ENSG00000286630
chr14	92260549	92260729	14:92260549-92260729	ENSG00000286630,ENSG00000201097,ENSG00000258481
chr14	92268083	92268279	14:92268083-92268279	ENSG00000286630,ENSG00000201097,ENSG00000258481
chr14	92328920	92329105	14:92328920-92329105	ENSG00000140090,ENSG00000286630
chr14	92383178	92383358	14:92383178-92383358	ENSG00000286630
chr14	92386086	92386593	14:92386086-92386593	ENSG00000286630
chr14	92386996	92387270	14:92386996-92387270	ENSG00000140090,ENSG00000286630
chr14	92401690	92401939	14:92401690-92401939	ENSG00000140090,ENSG00000286630
chr14	92465404	92465862	14:92465404-92465862	-
chr14	92512813	92518091	14:92512813-92518091	ENSG00000100599
chr14	92518177	92518372	14:92518177-92518372	ENSG00000100599
chr14	92518418	92521740	14:92518418-92521740	-
chr14	92522282	92522563	14:92522282-92522563	-
chr14	92523446	92523716	14:92523446-92523716	-
chr14	92524175	92525574	14:92524175-92525574	-
chr14	92525655	92526052	14:92525655-92526052	-
chr14	92529875	92530297	14:92529875-92530297	-
chr14	92530981	92531558	14:92530981-92531558	-
chr14	92531751	92531946	14:92531751-92531946	-
chr14	92532077	92532739	14:92532077-92532739	-
chr14	92532787	92532990	14:92532787-92532990	-
chr14	92535327	92535765	14:92535327-92535765	-
chr14	92537151	92537388	14:92537151-92537388	-
chr14	92539773	92540139	14:92539773-92540139	-
chr14	92540369	92540951	14:92540369-92540951	-
chr14	92541269	92541449	14:92541269-92541449	-
chr14	92548531	92548766	14:92548531-92548766	-
chr14	92548943	92549185	14:92548943-92549185	-
chr14	92549859	92550226	14:92549859-92550226	-
chr14	92581560	92581779	14:92581560-92581779	ENSG00000100599
chr14	92581905	92582135	14:92581905-92582135	ENSG00000100599
chr14	92582759	92582949	14:92582759-92582949	ENSG00000100599
chr14	92582994	92583381	14:92582994-92583381	ENSG00000100599
chr14	92584215	92584395	14:92584215-92584395	ENSG00000100599
chr14	92585549	92585799	14:92585549-92585799	-
chr14	92586666	92587880	14:92586666-92587880	-
chr14	92588624	92588940	14:92588624-92588940	-
chr14	92603330	92603550	14:92603330-92603550	-
chr14	92609367	92609580	14:92609367-92609580	-
chr14	92615683	92615948	14:92615683-92615948	-
chr14	92632241	92632421	14:92632241-92632421	-
chr14	92632536	92632716	14:92632536-92632716	-
chr14	92633117	92633336	14:92633117-92633336	-
chr14	92633410	92633767	14:92633410-92633767	-
chr14	92647208	92647430	14:92647208-92647430	ENSG00000100599
chr14	92647597	92647928	14:92647597-92647928	ENSG00000100599
chr14	92647990	92648603	14:92647990-92648603	ENSG00000100599
chr14	92648725	92649093	14:92648725-92649093	ENSG00000100599
chr14	92649138	92649412	14:92649138-92649412	ENSG00000100599
chr14	92649564	92654069	14:92649564-92654069	ENSG00000100599
chr14	92654356	92654981	14:92654356-92654981	ENSG00000100599
chr14	92655340	92655559	14:92655340-92655559	ENSG00000100599
chr14	92655615	92655882	14:92655615-92655882	ENSG00000100599
chr14	92656082	92656678	14:92656082-92656678	ENSG00000100599
chr14	92657328	92657933	14:92657328-92657933	ENSG00000100599
chr14	92657981	92658388	14:92657981-92658388	ENSG00000100599
chr14	92658630	92660808	14:92658630-92660808	ENSG00000100599
chr14	92661980	92662160	14:92661980-92662160	-
chr14	92662329	92662661	14:92662329-92662661	-
chr14	92663178	92663362	14:92663178-92663362	-
chr14	92663529	92664213	14:92663529-92664213	ENSG00000100599
chr14	92664606	92667213	14:92664606-92667213	-
chr14	92670571	92671109	14:92670571-92671109	-
chr14	92674880	92675184	14:92674880-92675184	-
chr14	92675496	92676673	14:92675496-92676673	-
chr14	92677018	92677241	14:92677018-92677241	-
chr14	92678948	92679128	14:92678948-92679128	-
chr14	92682483	92682663	14:92682483-92682663	-
chr14	92703494	92703695	14:92703494-92703695	ENSG00000100600
chr14	92703913	92704674	14:92703913-92704674	ENSG00000100600
chr14	92704737	92705190	14:92704737-92705190	ENSG00000100600
chr14	92784975	92785204	14:92784975-92785204	ENSG00000066455,ENSG00000100600
chr14	92785576	92786012	14:92785576-92786012	ENSG00000066455,ENSG00000100600
chr14	92786132	92786591	14:92786132-92786591	ENSG00000066455,ENSG00000100600
chr14	92786771	92787071	14:92786771-92787071	ENSG00000066455,ENSG00000100600
chr14	92793575	92794085	14:92793575-92794085	ENSG00000066455,ENSG00000100600
chr14	92794318	92795112	14:92794318-92795112	ENSG00000066455,ENSG00000100600
chr14	92795164	92795385	14:92795164-92795385	ENSG00000066455
chr14	92799909	92800478	14:92799909-92800478	ENSG00000066455
chr14	92801265	92801507	14:92801265-92801507	ENSG00000066455
chr14	92801549	92802093	14:92801549-92802093	ENSG00000066455
chr14	92818568	92818865	14:92818568-92818865	-
chr14	92846594	92846818	14:92846594-92846818	ENSG00000100604,ENSG00000258499
chr14	92863661	92863877	14:92863661-92863877	ENSG00000100604,ENSG00000258499
chr14	92897963	92898143	14:92897963-92898143	ENSG00000100604,ENSG00000258499,ENSG00000258742
chr14	92965498	92965702	14:92965498-92965702	ENSG00000258595,ENSG00000100604
chr14	92977545	92977725	14:92977545-92977725	ENSG00000100604
chr14	93004805	93004985	14:93004805-93004985	-
chr14	93031729	93031929	14:93031729-93031929	ENSG00000100605
chr14	93032721	93033252	14:93032721-93033252	ENSG00000258595,ENSG00000100605
chr14	93033412	93033660	14:93033412-93033660	ENSG00000258595,ENSG00000100605
chr14	93038979	93039214	14:93038979-93039214	ENSG00000100605
chr14	93040294	93040538	14:93040294-93040538	ENSG00000100605
chr14	93041433	93041699	14:93041433-93041699	ENSG00000100605
chr14	93044316	93044619	14:93044316-93044619	ENSG00000100605
chr14	93044849	93046224	14:93044849-93046224	ENSG00000100604
chr14	93046614	93046794	14:93046614-93046794	-
chr14	93046978	93047158	14:93046978-93047158	-
chr14	93060336	93060640	14:93060336-93060640	ENSG00000258730,ENSG00000100605
chr14	93061253	93061567	14:93061253-93061567	ENSG00000258730
chr14	93062581	93062833	14:93062581-93062833	ENSG00000258730,ENSG00000100605
chr14	93063254	93063434	14:93063254-93063434	ENSG00000258730
chr14	93072715	93073430	14:93072715-93073430	ENSG00000258730,ENSG00000100605
chr14	93073536	93074169	14:93073536-93074169	ENSG00000258730,ENSG00000100605
chr14	93074288	93074669	14:93074288-93074669	ENSG00000258730,ENSG00000100605
chr14	93074804	93075093	14:93074804-93075093	ENSG00000258730,ENSG00000100605
chr14	93075776	93075973	14:93075776-93075973	-
chr14	93076337	93076540	14:93076337-93076540	-
chr14	93080240	93080560	14:93080240-93080560	-
chr14	93086320	93086500	14:93086320-93086500	-
chr14	93101221	93101452	14:93101221-93101452	-
chr14	93103376	93104305	14:93103376-93104305	ENSG00000258595,ENSG00000100604,ENSG00000258499
chr14	93104378	93104571	14:93104378-93104571	-
chr14	93104983	93105543	14:93104983-93105543	ENSG00000258595
chr14	93107895	93108083	14:93107895-93108083	ENSG00000258595
chr14	93108372	93108589	14:93108372-93108589	ENSG00000258595
chr14	93113186	93113366	14:93113186-93113366	ENSG00000258595,ENSG00000100605
chr14	93114767	93115173	14:93114767-93115173	ENSG00000258595,ENSG00000100605
chr14	93115220	93116905	14:93115220-93116905	ENSG00000258595,ENSG00000100605
chr14	93184242	93185608	14:93184242-93185608	ENSG00000012963,ENSG00000170270,ENSG00000259066,ENSG00000153485,ENSG00000165943
chr14	93191521	93191725	14:93191521-93191725	ENSG00000012963,ENSG00000170270,ENSG00000259066,ENSG00000153485,ENSG00000165943
chr14	93192045	93192266	14:93192045-93192266	ENSG00000012963,ENSG00000170270,ENSG00000259066,ENSG00000153485,ENSG00000165943
chr14	93205822	93206011	14:93205822-93206011	ENSG00000012963,ENSG00000170270
chr14	93206723	93207121	14:93206723-93207121	ENSG00000241499,ENSG00000012963,ENSG00000170270
chr14	93207267	93207680	14:93207267-93207680	ENSG00000241499,ENSG00000012963,ENSG00000170270,ENSG00000259066,ENSG00000153485,ENSG00000165943
chr14	93227163	93227460	14:93227163-93227460	ENSG00000252720,ENSG00000202306,ENSG00000241499,ENSG00000240096,ENSG00000012963
chr14	93286799	93286979	14:93286799-93286979	ENSG00000252720,ENSG00000202306,ENSG00000241499,ENSG00000011114
chr14	93299386	93299589	14:93299386-93299589	ENSG00000011114
chr14	93305445	93306327	14:93305445-93306327	ENSG00000252720,ENSG00000202306,ENSG00000241499,ENSG00000011114
chr14	93317761	93317941	14:93317761-93317941	ENSG00000252720,ENSG00000202306,ENSG00000241499
chr14	93331720	93332002	14:93331720-93332002	ENSG00000202306,ENSG00000278396,ENSG00000133958,ENSG00000241499,ENSG00000011114
chr14	93332156	93333050	14:93332156-93333050	ENSG00000252720,ENSG00000202306,ENSG00000187581,ENSG00000278396,ENSG00000133958,ENSG00000241499,ENSG00000011114
chr14	93333129	93333729	14:93333129-93333729	ENSG00000252720,ENSG00000202306,ENSG00000187581,ENSG00000278396,ENSG00000133958,ENSG00000241499,ENSG00000011114
chr14	93344339	93344530	14:93344339-93344530	ENSG00000252720,ENSG00000202306,ENSG00000187581
chr14	93516123	93516323	14:93516123-93516323	ENSG00000277826,ENSG00000252720,ENSG00000202306
chr14	93518776	93518956	14:93518776-93518956	ENSG00000277826,ENSG00000252720,ENSG00000202306
chr14	93571201	93571381	14:93571201-93571381	ENSG00000277826,ENSG00000252720,ENSG00000202306
chr14	93666416	93666622	14:93666416-93666622	ENSG00000175785,ENSG00000277826
chr14	93758983	93759163	14:93758983-93759163	ENSG00000175785,ENSG00000277826
chr14	93824217	93824402	14:93824217-93824402	ENSG00000175785,ENSG00000277826
chr14	93854593	93854773	14:93854593-93854773	ENSG00000175785,ENSG00000277826
chr14	93874647	93874827	14:93874647-93874827	ENSG00000175785,ENSG00000277826
chr14	93890810	93890990	14:93890810-93890990	ENSG00000279593,ENSG00000175785,ENSG00000277826
chr14	93924556	93924736	14:93924556-93924736	ENSG00000140067,ENSG00000258584
chr14	93928226	93928406	14:93928226-93928406	ENSG00000258987,ENSG00000140067,ENSG00000258584
chr14	93940144	93940825	14:93940144-93940825	ENSG00000089723,ENSG00000175699,ENSG00000265768,ENSG00000258987,ENSG00000100628
chr14	93951881	93952161	14:93951881-93952161	ENSG00000175699,ENSG00000265768,ENSG00000258987,ENSG00000100628
chr14	93953582	93957403	14:93953582-93957403	ENSG00000089723,ENSG00000175699,ENSG00000265768,ENSG00000258987,ENSG00000100628
chr14	93957519	93958283	14:93957519-93958283	ENSG00000175699,ENSG00000265768,ENSG00000258987,ENSG00000100628
chr14	93958345	93959508	14:93958345-93959508	ENSG00000175699,ENSG00000265768,ENSG00000258987,ENSG00000100628
chr14	93959563	93960824	14:93959563-93960824	ENSG00000089723,ENSG00000175699,ENSG00000265768,ENSG00000258987,ENSG00000100628
chr14	93960905	93962107	14:93960905-93962107	ENSG00000089723,ENSG00000175699,ENSG00000265768,ENSG00000258987,ENSG00000100628
chr14	93962219	93964649	14:93962219-93964649	ENSG00000089723,ENSG00000175699,ENSG00000265768,ENSG00000258987,ENSG00000100628
chr14	93966732	93967845	14:93966732-93967845	ENSG00000089723,ENSG00000175699,ENSG00000265768,ENSG00000258987,ENSG00000100628
chr14	93967953	93968751	14:93967953-93968751	ENSG00000089723,ENSG00000175699,ENSG00000258987,ENSG00000100628
chr14	93970814	93971163	14:93970814-93971163	ENSG00000175699,ENSG00000258987,ENSG00000100628
chr14	93971422	93971617	14:93971422-93971617	ENSG00000175699,ENSG00000258987,ENSG00000100628
chr14	93976778	93976958	14:93976778-93976958	ENSG00000175699,ENSG00000100628
chr14	94011584	94011775	14:94011584-94011775	ENSG00000119632,ENSG00000165949,ENSG00000089723,ENSG00000175699
chr14	94038240	94038485	14:94038240-94038485	ENSG00000119698,ENSG00000119632,ENSG00000165949,ENSG00000089723
chr14	94051881	94052061	14:94051881-94052061	ENSG00000119632,ENSG00000165949,ENSG00000089737,ENSG00000089723
chr14	94076113	94076293	14:94076113-94076293	ENSG00000119632,ENSG00000165949,ENSG00000165948,ENSG00000089737
chr14	94080302	94081199	14:94080302-94081199	ENSG00000119698,ENSG00000119632,ENSG00000165949,ENSG00000165948,ENSG00000089737,ENSG00000089723
chr14	94081426	94081639	14:94081426-94081639	ENSG00000119632,ENSG00000165949,ENSG00000165948,ENSG00000089737
chr14	94145859	94146066	14:94145859-94146066	ENSG00000119698,ENSG00000119632,ENSG00000165949,ENSG00000089723
chr14	94210549	94210730	14:94210549-94210730	ENSG00000170099,ENSG00000119698
chr14	94293067	94293258	14:94293067-94293258	ENSG00000170099,ENSG00000140093
chr14	94364555	94364803	14:94364555-94364803	ENSG00000170054,ENSG00000256357,ENSG00000258597,ENSG00000170099
chr14	94367995	94368182	14:94367995-94368182	ENSG00000170054,ENSG00000256357,ENSG00000258597,ENSG00000170099
chr14	94368268	94368472	14:94368268-94368472	ENSG00000170054,ENSG00000256357,ENSG00000258597,ENSG00000170099
chr14	94376256	94376436	14:94376256-94376436	ENSG00000170054,ENSG00000256357,ENSG00000197249,ENSG00000258597,ENSG00000170099
chr14	94388012	94388192	14:94388012-94388192	ENSG00000197249
chr14	94390372	94391066	14:94390372-94391066	ENSG00000256357,ENSG00000197249,ENSG00000170099
chr14	94391132	94391916	14:94391132-94391916	ENSG00000170054,ENSG00000256357,ENSG00000197249,ENSG00000170099
chr14	94392706	94393125	14:94392706-94393125	ENSG00000256357,ENSG00000197249,ENSG00000170099
chr14	94393238	94393562	14:94393238-94393562	ENSG00000256357,ENSG00000197249
chr14	94393935	94394115	14:94393935-94394115	ENSG00000197249
chr14	94394216	94394832	14:94394216-94394832	ENSG00000170054,ENSG00000256357,ENSG00000197249,ENSG00000170099
chr14	94451372	94451552	14:94451372-94451552	ENSG00000188488,ENSG00000100665,ENSG00000287668,ENSG00000170054,ENSG00000186910,ENSG00000256357,ENSG00000170099
chr14	94520566	94520746	14:94520566-94520746	ENSG00000259140,ENSG00000258805,ENSG00000273259,ENSG00000188488,ENSG00000100665,ENSG00000287668,ENSG00000165953,ENSG00000170054,ENSG00000256357
chr14	94603790	94603970	14:94603790-94603970	ENSG00000259140,ENSG00000187483,ENSG00000258805,ENSG00000196136,ENSG00000288028,ENSG00000273259,ENSG00000188488,ENSG00000100665,ENSG00000287668
chr14	94652389	94652569	14:94652389-94652569	ENSG00000259140,ENSG00000187483,ENSG00000258805,ENSG00000196136,ENSG00000273259,ENSG00000188488,ENSG00000100665,ENSG00000287668
chr14	94725613	94725793	14:94725613-94725793	ENSG00000258933,ENSG00000285205,ENSG00000133937,ENSG00000239269,ENSG00000259140,ENSG00000258805
chr14	94817386	94817566	14:94817386-94817566	ENSG00000258866,ENSG00000258933,ENSG00000240914,ENSG00000285205,ENSG00000133937,ENSG00000259140,ENSG00000258805
chr14	94820835	94821015	14:94820835-94821015	ENSG00000258866,ENSG00000258933,ENSG00000240914,ENSG00000285205,ENSG00000133937
chr14	94827391	94827571	14:94827391-94827571	ENSG00000258866,ENSG00000258933,ENSG00000240914,ENSG00000285205,ENSG00000133937,ENSG00000259140
chr14	94829063	94829248	14:94829063-94829248	ENSG00000258866,ENSG00000258933,ENSG00000240914,ENSG00000285205,ENSG00000133937,ENSG00000259140
chr14	94837958	94838152	14:94837958-94838152	ENSG00000258866,ENSG00000258933,ENSG00000240914,ENSG00000285205,ENSG00000133937
chr14	94868566	94868746	14:94868566-94868746	ENSG00000258866,ENSG00000258933,ENSG00000274379,ENSG00000240914,ENSG00000285205,ENSG00000133937,ENSG00000259140
chr14	94886999	94887179	14:94886999-94887179	ENSG00000258866,ENSG00000258933,ENSG00000274379,ENSG00000285205,ENSG00000133937
chr14	94925924	94926207	14:94925924-94926207	ENSG00000258866,ENSG00000258933,ENSG00000274379,ENSG00000285205,ENSG00000133937
chr14	95071046	95071226	14:95071046-95071226	ENSG00000258866,ENSG00000258933,ENSG00000259140
chr14	95124640	95124820	14:95124640-95124820	ENSG00000264607,ENSG00000100697
chr14	95143406	95143586	14:95143406-95143586	ENSG00000235706,ENSG00000264607,ENSG00000100697
chr14	95156481	95158011	14:95156481-95158011	ENSG00000258615,ENSG00000235706,ENSG00000264607,ENSG00000100697
chr14	95185662	95186102	14:95185662-95186102	ENSG00000287111,ENSG00000258615,ENSG00000259143,ENSG00000165959,ENSG00000235706
chr14	95208674	95208893	14:95208674-95208893	ENSG00000287111,ENSG00000258615,ENSG00000165959
chr14	95273554	95273766	14:95273554-95273766	ENSG00000258615
chr14	95316055	95316289	14:95316055-95316289	ENSG00000258630,ENSG00000165959
chr14	95319705	95319908	14:95319705-95319908	ENSG00000258630,ENSG00000165959
chr14	95331366	95331729	14:95331366-95331729	ENSG00000258630
chr14	95417695	95417917	14:95417695-95417917	ENSG00000213231,ENSG00000277468
chr14	95489792	95489972	14:95489792-95489972	ENSG00000176438
chr14	95495939	95496119	14:95495939-95496119	ENSG00000176438
chr14	95496945	95497216	14:95496945-95497216	ENSG00000176438
chr14	95506993	95507186	14:95506993-95507186	ENSG00000258572,ENSG00000176438
chr14	95516321	95516633	14:95516321-95516633	ENSG00000252481,ENSG00000247092,ENSG00000258572,ENSG00000176438
chr14	95516750	95517025	14:95516750-95517025	ENSG00000182512,ENSG00000252481,ENSG00000247092,ENSG00000258572,ENSG00000176438
chr14	95517532	95517712	14:95517532-95517712	ENSG00000252481,ENSG00000247092,ENSG00000258572,ENSG00000176438
chr14	95519990	95520173	14:95519990-95520173	ENSG00000182512,ENSG00000252481,ENSG00000247092,ENSG00000258572,ENSG00000176438
chr14	95522931	95523840	14:95522931-95523840	ENSG00000182512,ENSG00000252481,ENSG00000247092,ENSG00000258572,ENSG00000176438
chr14	95524589	95524769	14:95524589-95524769	ENSG00000182512,ENSG00000252481,ENSG00000247092,ENSG00000258572,ENSG00000176438
chr14	95534158	95534844	14:95534158-95534844	ENSG00000182512,ENSG00000252481,ENSG00000247092
chr14	95535058	95535498	14:95535058-95535498	ENSG00000259084,ENSG00000275033,ENSG00000187621,ENSG00000182512,ENSG00000252481,ENSG00000247092
chr14	95576243	95576423	14:95576243-95576423	ENSG00000257275,ENSG00000100721,ENSG00000213231,ENSG00000277468,ENSG00000259084,ENSG00000275033,ENSG00000187621,ENSG00000270038,ENSG00000258390
chr14	95610434	95610614	14:95610434-95610614	ENSG00000257275,ENSG00000100721,ENSG00000213231,ENSG00000277468,ENSG00000259084,ENSG00000275033,ENSG00000187621,ENSG00000270038,ENSG00000258927
chr14	95771688	95771873	14:95771688-95771873	ENSG00000271358,ENSG00000257275,ENSG00000100721,ENSG00000213231,ENSG00000277468,ENSG00000259084,ENSG00000275033,ENSG00000187621,ENSG00000270038,ENSG00000258927
chr14	95880737	95880929	14:95880737-95880929	ENSG00000271358,ENSG00000250366,ENSG00000258516,ENSG00000257275,ENSG00000100721,ENSG00000277468,ENSG00000259084,ENSG00000275033
chr14	95892354	95892539	14:95892354-95892539	ENSG00000227051,ENSG00000271358,ENSG00000250366,ENSG00000258516,ENSG00000257275,ENSG00000100721,ENSG00000213231,ENSG00000277468,ENSG00000259084,ENSG00000275033,ENSG00000187621,ENSG00000270038
chr14	95900212	95900551	14:95900212-95900551	ENSG00000227051,ENSG00000271358,ENSG00000258516,ENSG00000257275,ENSG00000100721,ENSG00000213231,ENSG00000277468,ENSG00000259084,ENSG00000275033,ENSG00000187621,ENSG00000270038
chr14	95911664	95912009	14:95911664-95912009	ENSG00000227051,ENSG00000271358,ENSG00000258516,ENSG00000257275,ENSG00000100721,ENSG00000213231,ENSG00000277468,ENSG00000259084,ENSG00000275033,ENSG00000187621,ENSG00000270038
chr14	95946286	95946466	14:95946286-95946466	ENSG00000227051,ENSG00000271358,ENSG00000258516,ENSG00000257275,ENSG00000100721,ENSG00000213231,ENSG00000277468,ENSG00000187621,ENSG00000270038
chr14	96115081	96115261	14:96115081-96115261	ENSG00000258729,ENSG00000258793,ENSG00000100739,ENSG00000258788,ENSG00000258412,ENSG00000227051,ENSG00000271358
chr14	96125952	96126133	14:96125952-96126133	ENSG00000258729,ENSG00000258793,ENSG00000100739,ENSG00000258788,ENSG00000258412,ENSG00000227051,ENSG00000271358
chr14	96171844	96172029	14:96171844-96172029	ENSG00000258729,ENSG00000258793,ENSG00000100739,ENSG00000258788,ENSG00000258412,ENSG00000258691,ENSG00000168398,ENSG00000227051,ENSG00000271358
chr14	96197453	96197682	14:96197453-96197682	ENSG00000258729,ENSG00000258793,ENSG00000100739,ENSG00000258788,ENSG00000258412,ENSG00000258691,ENSG00000168398,ENSG00000227051,ENSG00000271358
chr14	96231727	96231950	14:96231727-96231950	ENSG00000258729,ENSG00000258793,ENSG00000100739,ENSG00000259036,ENSG00000258788,ENSG00000258412,ENSG00000258691,ENSG00000271358
chr14	96362733	96363413	14:96362733-96363413	ENSG00000240051,ENSG00000140057,ENSG00000222276,ENSG00000100744,ENSG00000066739,ENSG00000258729,ENSG00000258793,ENSG00000100739,ENSG00000227051
chr14	96363518	96364034	14:96363518-96364034	ENSG00000240051,ENSG00000140057,ENSG00000222276,ENSG00000100744,ENSG00000066739,ENSG00000258729,ENSG00000258793
chr14	96392199	96392460	14:96392199-96392460	ENSG00000140057,ENSG00000222276,ENSG00000100744,ENSG00000066739,ENSG00000258729
chr14	96415338	96415518	14:96415338-96415518	ENSG00000240051,ENSG00000259059,ENSG00000140057,ENSG00000222276,ENSG00000066739,ENSG00000258729,ENSG00000258793,ENSG00000100739,ENSG00000227051,ENSG00000271358
chr14	96416980	96417175	14:96416980-96417175	ENSG00000240051,ENSG00000259059,ENSG00000140057,ENSG00000222276,ENSG00000066739,ENSG00000258729,ENSG00000258793,ENSG00000100739,ENSG00000227051,ENSG00000271358
chr14	96427257	96427566	14:96427257-96427566	ENSG00000240051,ENSG00000259059,ENSG00000222276,ENSG00000066739,ENSG00000258729,ENSG00000258793,ENSG00000100739
chr14	96501730	96503381	14:96501730-96503381	ENSG00000287772,ENSG00000258979,ENSG00000287350,ENSG00000223299,ENSG00000258702,ENSG00000090060,ENSG00000260806,ENSG00000240051,ENSG00000140057,ENSG00000222276,ENSG00000258729,ENSG00000258793,ENSG00000100739,ENSG00000227051
chr14	96556271	96556452	14:96556271-96556452	ENSG00000258979,ENSG00000287350,ENSG00000223299,ENSG00000258702,ENSG00000090060,ENSG00000240051
chr14	96559079	96559476	14:96559079-96559476	ENSG00000258979,ENSG00000287350,ENSG00000223299,ENSG00000258702,ENSG00000090060,ENSG00000240051
chr14	96559999	96560361	14:96559999-96560361	ENSG00000258979,ENSG00000287350,ENSG00000223299,ENSG00000258702,ENSG00000090060,ENSG00000240051
chr14	96779602	96779830	14:96779602-96779830	ENSG00000287772,ENSG00000258979,ENSG00000287350,ENSG00000223299,ENSG00000258702
chr14	96789924	96790104	14:96789924-96790104	ENSG00000100749,ENSG00000287772
chr14	96795517	96795951	14:96795517-96795951	ENSG00000100749,ENSG00000287772,ENSG00000258979
chr14	96797403	96798316	14:96797403-96798316	ENSG00000100749,ENSG00000287772,ENSG00000258979
chr14	96807338	96807532	14:96807338-96807532	ENSG00000100749,ENSG00000287772,ENSG00000258979
chr14	96812197	96812377	14:96812197-96812377	ENSG00000100749,ENSG00000287772,ENSG00000258979
chr14	96816128	96816429	14:96816128-96816429	ENSG00000287772,ENSG00000258979
chr14	96866449	96866629	14:96866449-96866629	ENSG00000100749,ENSG00000258979,ENSG00000223299
chr14	96903493	96903673	14:96903493-96903673	ENSG00000280070,ENSG00000287772,ENSG00000258979,ENSG00000287350,ENSG00000223299,ENSG00000258702
chr14	96905550	96905915	14:96905550-96905915	ENSG00000280070,ENSG00000287772,ENSG00000258979,ENSG00000287350,ENSG00000223299
chr14	96924132	96924312	14:96924132-96924312	ENSG00000280070,ENSG00000287350,ENSG00000223299
chr14	96959609	96959848	14:96959609-96959848	ENSG00000280070,ENSG00000287350,ENSG00000223299
chr14	96963012	96963192	14:96963012-96963192	ENSG00000280070
chr14	97017561	97017741	14:97017561-97017741	ENSG00000288034,ENSG00000280070,ENSG00000287350,ENSG00000223299
chr14	97017833	97018017	14:97017833-97018017	ENSG00000259110,ENSG00000288034,ENSG00000280070,ENSG00000287350,ENSG00000223299
chr14	97072450	97072747	14:97072450-97072747	ENSG00000259026,ENSG00000258393,ENSG00000259110,ENSG00000280070,ENSG00000287350,ENSG00000223299
chr14	97127691	97127983	14:97127691-97127983	ENSG00000259026,ENSG00000258393,ENSG00000259110,ENSG00000287350,ENSG00000223299
chr14	97183526	97183706	14:97183526-97183706	ENSG00000259110,ENSG00000285584
chr14	97231313	97231493	14:97231313-97231493	ENSG00000259110
chr14	97252377	97252557	14:97252377-97252557	ENSG00000259110,ENSG00000287350
chr14	97404627	97404864	14:97404627-97404864	ENSG00000246084,ENSG00000258379
chr14	97439708	97439888	14:97439708-97439888	ENSG00000246084
chr14	97474138	97474320	14:97474138-97474320	ENSG00000246084
chr14	97525585	97525765	14:97525585-97525765	ENSG00000258869
chr14	97570905	97571085	14:97570905-97571085	ENSG00000258869,ENSG00000258379
chr14	97637393	97637605	14:97637393-97637605	ENSG00000197176,ENSG00000258869,ENSG00000258379,ENSG00000287350
chr14	97638557	97639390	14:97638557-97639390	ENSG00000197176,ENSG00000258869,ENSG00000258379,ENSG00000246223,ENSG00000258795,ENSG00000287350
chr14	97639440	97639637	14:97639440-97639637	ENSG00000197176,ENSG00000258869,ENSG00000258379,ENSG00000287350
chr14	97664280	97664471	14:97664280-97664471	ENSG00000197176,ENSG00000287501,ENSG00000258869,ENSG00000258379
chr14	97724578	97724899	14:97724578-97724899	ENSG00000197176,ENSG00000258869,ENSG00000258379,ENSG00000246223
chr14	97953130	97953350	14:97953130-97953350	ENSG00000258869,ENSG00000258379,ENSG00000246223
chr14	98012141	98012330	14:98012141-98012330	ENSG00000258869,ENSG00000258379,ENSG00000246223
chr14	98088629	98088809	14:98088629-98088809	ENSG00000258379,ENSG00000246223,ENSG00000259097,ENSG00000258511,ENSG00000258795
chr14	98128085	98128265	14:98128085-98128265	ENSG00000246223,ENSG00000258511,ENSG00000258795
chr14	98157056	98157236	14:98157056-98157236	ENSG00000258379,ENSG00000246223,ENSG00000258511,ENSG00000241757,ENSG00000258795
chr14	98193522	98193715	14:98193522-98193715	ENSG00000246223,ENSG00000259097,ENSG00000258511,ENSG00000241757,ENSG00000258795
chr14	98254131	98254311	14:98254131-98254311	ENSG00000246223,ENSG00000241757,ENSG00000258795
chr14	98293638	98293884	14:98293638-98293884	ENSG00000241757,ENSG00000258795,ENSG00000237342
chr14	98322536	98322806	14:98322536-98322806	ENSG00000241757,ENSG00000258795
chr14	98388942	98389321	14:98388942-98389321	ENSG00000241757,ENSG00000258795
chr14	98589352	98589532	14:98589352-98589532	ENSG00000258795,ENSG00000237342
chr14	98605143	98605323	14:98605143-98605323	ENSG00000258795,ENSG00000237342
chr14	98683070	98683250	14:98683070-98683250	ENSG00000258795,ENSG00000176605,ENSG00000237342
chr14	98703459	98703639	14:98703459-98703639	ENSG00000258795,ENSG00000176605,ENSG00000237342
chr14	98771748	98771928	14:98771748-98771928	ENSG00000176605,ENSG00000237342
chr14	98914766	98914946	14:98914766-98914946	ENSG00000237342,ENSG00000278990,ENSG00000259119
chr14	98951642	98951856	14:98951642-98951856	ENSG00000237342,ENSG00000259119,ENSG00000232573,ENSG00000234648,ENSG00000287991
chr14	98961273	98961453	14:98961273-98961453	ENSG00000237342,ENSG00000259119,ENSG00000232573,ENSG00000234648,ENSG00000287991
chr14	98983850	98984037	14:98983850-98984037	ENSG00000237342,ENSG00000259119,ENSG00000232573,ENSG00000234648,ENSG00000287991
chr14	98984436	98984644	14:98984436-98984644	ENSG00000237342,ENSG00000259119,ENSG00000232573,ENSG00000234648,ENSG00000287991
chr14	99015529	99015714	14:99015529-99015714	ENSG00000237342,ENSG00000259119,ENSG00000287991
chr14	99062504	99062684	14:99062504-99062684	ENSG00000237342,ENSG00000287991
chr14	99074645	99074825	14:99074645-99074825	ENSG00000237342,ENSG00000287991
chr14	99137456	99137674	14:99137456-99137674	ENSG00000237342,ENSG00000229402
chr14	99153213	99153409	14:99153213-99153409	ENSG00000229402
chr14	99233902	99234266	14:99233902-99234266	ENSG00000127152
chr14	99258335	99258515	14:99258335-99258515	ENSG00000127152,ENSG00000235785
chr14	99263109	99263301	14:99263109-99263301	ENSG00000237342,ENSG00000127152,ENSG00000235785
chr14	99263903	99264143	14:99263903-99264143	ENSG00000127152,ENSG00000235785
chr14	99325530	99325723	14:99325530-99325723	ENSG00000258383
chr14	99340371	99340551	14:99340371-99340551	ENSG00000258383
chr14	99357520	99357743	14:99357520-99357743	ENSG00000272439
chr14	99426723	99426903	14:99426723-99426903	ENSG00000272439
chr14	99479751	99481154	14:99479751-99481154	ENSG00000183576,ENSG00000272439,ENSG00000090061,ENSG00000205476,ENSG00000258749,ENSG00000200506,ENSG00000258672
chr14	99481355	99482417	14:99481355-99482417	ENSG00000183576,ENSG00000272439,ENSG00000090061,ENSG00000205476,ENSG00000258749,ENSG00000200506,ENSG00000258672
chr14	99604957	99605150	14:99604957-99605150	ENSG00000205476,ENSG00000258749,ENSG00000200506,ENSG00000247970,ENSG00000258672
chr14	99635787	99635967	14:99635787-99635967	ENSG00000205476,ENSG00000258749,ENSG00000200506,ENSG00000182218,ENSG00000258672
chr14	99648333	99648513	14:99648333-99648513	ENSG00000205476,ENSG00000258749,ENSG00000200506,ENSG00000182218,ENSG00000258672
chr14	99711396	99711651	14:99711396-99711651	ENSG00000036530,ENSG00000258672,ENSG00000066629
chr14	99822503	99822683	14:99822503-99822683	ENSG00000258672,ENSG00000066629
chr14	99919129	99919315	14:99919129-99919315	ENSG00000258672,ENSG00000066629,ENSG00000199836
chr14	99924900	99925137	14:99924900-99925137	ENSG00000258672,ENSG00000066629,ENSG00000199836
chr14	99965451	99965699	14:99965451-99965699	ENSG00000199836,ENSG00000271198
chr14	99971589	99971772	14:99971589-99971772	ENSG00000199836,ENSG00000271198,ENSG00000242888,ENSG00000258693
chr14	99971955	99972379	14:99971955-99972379	ENSG00000199836,ENSG00000271198,ENSG00000242888,ENSG00000258693
chr14	99982929	99983174	14:99982929-99983174	ENSG00000199836,ENSG00000242888,ENSG00000258693,ENSG00000265154,ENSG00000199082
chr14	100001672	100001852	14:100001672-100001852	-
chr14	100019345	100019525	14:100019345-100019525	ENSG00000196405
chr14	100040017	100040197	14:100040017-100040197	-
chr14	100064259	100064494	14:100064259-100064494	ENSG00000196405
chr14	100064928	100067367	14:100064928-100067367	ENSG00000199836,ENSG00000196405,ENSG00000258560,ENSG00000265154,ENSG00000199082
chr14	100067503	100068835	14:100067503-100068835	ENSG00000196405,ENSG00000258560
chr14	100068944	100069450	14:100068944-100069450	ENSG00000196405,ENSG00000258560
chr14	100073226	100073576	14:100073226-100073576	ENSG00000196405,ENSG00000258560
chr14	100074481	100074682	14:100074481-100074682	ENSG00000196405,ENSG00000258560
chr14	100074902	100075156	14:100074902-100075156	ENSG00000258560,ENSG00000265154,ENSG00000199082
chr14	100078311	100079103	14:100078311-100079103	ENSG00000258560,ENSG00000265154,ENSG00000199082
chr14	100079339	100079640	14:100079339-100079640	ENSG00000196405,ENSG00000258560,ENSG00000265154,ENSG00000199082
chr14	100080338	100080679	14:100080338-100080679	-
chr14	100081783	100081995	14:100081783-100081995	ENSG00000196405,ENSG00000258560,ENSG00000265154,ENSG00000199082
chr14	100091278	100091490	14:100091278-100091490	-
chr14	100106259	100106439	14:100106259-100106439	ENSG00000265154,ENSG00000199082
chr14	100106893	100107102	14:100106893-100107102	ENSG00000265154,ENSG00000199082
chr14	100121232	100121443	14:100121232-100121443	-
chr14	100121526	100121706	14:100121526-100121706	-
chr14	100142452	100142667	14:100142452-100142667	ENSG00000196405,ENSG00000168350
chr14	100142800	100143464	14:100142800-100143464	ENSG00000196405,ENSG00000168350
chr14	100144046	100144226	14:100144046-100144226	ENSG00000196405,ENSG00000168350
chr14	100146250	100146528	14:100146250-100146528	ENSG00000196405,ENSG00000168350
chr14	100146667	100146870	14:100146667-100146870	ENSG00000196405,ENSG00000168350
chr14	100147158	100147461	14:100147158-100147461	ENSG00000168350
chr14	100147664	100147953	14:100147664-100147953	ENSG00000168350
chr14	100167586	100167881	14:100167586-100167881	ENSG00000168350
chr14	100168346	100168759	14:100168346-100168759	ENSG00000168350
chr14	100178939	100179209	14:100178939-100179209	ENSG00000168350
chr14	100192366	100192944	14:100192366-100192944	ENSG00000199836,ENSG00000168350,ENSG00000258904,ENSG00000283840
chr14	100193269	100193619	14:100193269-100193619	ENSG00000199836,ENSG00000168350,ENSG00000258904
chr14	100213809	100215218	14:100213809-100215218	ENSG00000199836,ENSG00000258982,ENSG00000100811,ENSG00000258904,ENSG00000283840,ENSG00000140107
chr14	100221667	100223416	14:100221667-100223416	ENSG00000258904
chr14	100230053	100230233	14:100230053-100230233	ENSG00000258982,ENSG00000100811
chr14	100237647	100238702	14:100237647-100238702	ENSG00000258982,ENSG00000100811,ENSG00000258904,ENSG00000283840,ENSG00000197119,ENSG00000198984,ENSG00000243976,ENSG00000140107,ENSG00000258620
chr14	100238803	100241157	14:100238803-100241157	ENSG00000258982,ENSG00000100811,ENSG00000258904,ENSG00000283840
chr14	100241337	100241561	14:100241337-100241561	ENSG00000258904,ENSG00000283840
chr14	100285118	100285341	14:100285118-100285341	ENSG00000258904,ENSG00000283840,ENSG00000259052,ENSG00000197119,ENSG00000258504,ENSG00000140107
chr14	100285482	100285966	14:100285482-100285966	ENSG00000258904,ENSG00000283840,ENSG00000259052,ENSG00000197119,ENSG00000258504,ENSG00000198984,ENSG00000243976,ENSG00000140107
chr14	100305695	100307049	14:100305695-100307049	ENSG00000283840,ENSG00000197119,ENSG00000198984,ENSG00000243976,ENSG00000140107
chr14	100313002	100313186	14:100313002-100313186	ENSG00000197119,ENSG00000198984,ENSG00000243976,ENSG00000140107
chr14	100337035	100337237	14:100337035-100337237	ENSG00000140107,ENSG00000258666,ENSG00000258521
chr14	100341240	100341624	14:100341240-100341624	ENSG00000243976,ENSG00000140107,ENSG00000258666,ENSG00000140105,ENSG00000258521,ENSG00000258581
chr14	100342391	100342571	14:100342391-100342571	ENSG00000140107,ENSG00000258666,ENSG00000140105,ENSG00000258521
chr14	100350880	100351067	14:100350880-100351067	ENSG00000140107,ENSG00000140105,ENSG00000258581
chr14	100352553	100352790	14:100352553-100352790	ENSG00000140107,ENSG00000258666,ENSG00000140105,ENSG00000258581
chr14	100373145	100373568	14:100373145-100373568	ENSG00000140105,ENSG00000258581,ENSG00000176473
chr14	100373739	100373932	14:100373739-100373932	ENSG00000140105,ENSG00000258581,ENSG00000176473
chr14	100373999	100375604	14:100373999-100375604	ENSG00000140105,ENSG00000258581,ENSG00000176473
chr14	100375671	100376827	14:100375671-100376827	ENSG00000258904,ENSG00000283840,ENSG00000198984,ENSG00000140107,ENSG00000140105,ENSG00000258581,ENSG00000176473,ENSG00000258620
chr14	100376906	100377134	14:100376906-100377134	ENSG00000140105,ENSG00000176473
chr14	100434056	100434711	14:100434056-100434711	ENSG00000258620,ENSG00000253075,ENSG00000259031,ENSG00000258576,ENSG00000258919
chr14	100476770	100477021	14:100476770-100477021	ENSG00000176473,ENSG00000258620,ENSG00000258500,ENSG00000253075,ENSG00000259031,ENSG00000258576
chr14	100550837	100551043	14:100550837-100551043	ENSG00000183092,ENSG00000259031,ENSG00000258576
chr14	100606081	100606353	14:100606081-100606353	ENSG00000183092,ENSG00000259031,ENSG00000258576
chr14	100619947	100620132	14:100619947-100620132	ENSG00000258620,ENSG00000259031,ENSG00000258576
chr14	100672944	100673124	14:100672944-100673124	ENSG00000196273,ENSG00000258717,ENSG00000185559,ENSG00000275161
chr14	100677150	100677825	14:100677150-100677825	ENSG00000258620,ENSG00000259031,ENSG00000258576,ENSG00000196273,ENSG00000258717,ENSG00000185559,ENSG00000266461,ENSG00000275161,ENSG00000274884,ENSG00000276919,ENSG00000199151,ENSG00000283159,ENSG00000254656,ENSG00000208001,ENSG00000207569,ENSG00000207608,ENSG00000272458,ENSG00000207942,ENSG00000276225,ENSG00000275662,ENSG00000275134,ENSG00000201950,ENSG00000199575,ENSG00000283561,ENSG00000207934,ENSG00000283556,ENSG00000283588,ENSG00000215957,ENSG00000221525,ENSG00000221614,ENSG00000276352,ENSG00000208027,ENSG00000208004,ENSG00000207978,ENSG00000207961,ENSG00000199015,ENSG00000216179,ENSG00000258497,ENSG00000259082,ENSG00000258498,ENSG00000258919
chr14	100677969	100678330	14:100677969-100678330	ENSG00000196273,ENSG00000258717,ENSG00000185559,ENSG00000266461,ENSG00000275161
chr14	100678430	100678750	14:100678430-100678750	ENSG00000196273,ENSG00000258717,ENSG00000185559,ENSG00000266461,ENSG00000275161,ENSG00000274884,ENSG00000276919,ENSG00000199151,ENSG00000276225,ENSG00000275662,ENSG00000275134
chr14	100679934	100681587	14:100679934-100681587	ENSG00000258620,ENSG00000259031,ENSG00000258576,ENSG00000196273,ENSG00000258717,ENSG00000185559,ENSG00000266461,ENSG00000275161,ENSG00000274884,ENSG00000276919,ENSG00000199151,ENSG00000283159,ENSG00000254656,ENSG00000208001,ENSG00000207569,ENSG00000207608,ENSG00000272458,ENSG00000207942,ENSG00000276225,ENSG00000275662,ENSG00000275134,ENSG00000201672,ENSG00000272474,ENSG00000200215,ENSG00000201950,ENSG00000199575,ENSG00000199798,ENSG00000200150,ENSG00000201263,ENSG00000259166,ENSG00000258498,ENSG00000283857,ENSG00000197406,ENSG00000258919
chr14	100682170	100682401	14:100682170-100682401	ENSG00000196273,ENSG00000258717,ENSG00000185559,ENSG00000266461,ENSG00000275161
chr14	100682771	100682955	14:100682771-100682955	ENSG00000196273,ENSG00000258717,ENSG00000185559,ENSG00000266461,ENSG00000275161
chr14	100683053	100683402	14:100683053-100683402	ENSG00000196273,ENSG00000258717,ENSG00000185559,ENSG00000266461,ENSG00000275161
chr14	100683581	100684331	14:100683581-100684331	ENSG00000258620,ENSG00000259031,ENSG00000258576,ENSG00000196273,ENSG00000258717,ENSG00000185559,ENSG00000266461,ENSG00000275161,ENSG00000274884,ENSG00000276919,ENSG00000207989,ENSG00000199151,ENSG00000283159,ENSG00000254656,ENSG00000208001,ENSG00000207569,ENSG00000207608,ENSG00000272458,ENSG00000207942,ENSG00000276225,ENSG00000275662,ENSG00000275134,ENSG00000201672,ENSG00000272474,ENSG00000200215,ENSG00000200632,ENSG00000200367,ENSG00000201950,ENSG00000199575,ENSG00000200823,ENSG00000201839,ENSG00000200832,ENSG00000199798,ENSG00000200150,ENSG00000201263,ENSG00000207961,ENSG00000199015,ENSG00000216179,ENSG00000230805,ENSG00000259082,ENSG00000259166,ENSG00000258498,ENSG00000283857,ENSG00000197406,ENSG00000258919
chr14	100684389	100684971	14:100684389-100684971	ENSG00000196273,ENSG00000258717,ENSG00000185559,ENSG00000266461,ENSG00000275161,ENSG00000274884,ENSG00000276919,ENSG00000258919
chr14	100698760	100699406	14:100698760-100699406	ENSG00000196273,ENSG00000185559,ENSG00000266461,ENSG00000275161,ENSG00000274884,ENSG00000276919,ENSG00000199151,ENSG00000283159,ENSG00000208001,ENSG00000207569,ENSG00000207608,ENSG00000272458,ENSG00000207942,ENSG00000276225,ENSG00000275662,ENSG00000275134,ENSG00000258919
chr14	100700792	100700972	14:100700792-100700972	ENSG00000185559,ENSG00000266461,ENSG00000275161
chr14	100841345	100841545	14:100841345-100841545	ENSG00000214548,ENSG00000266461,ENSG00000275161,ENSG00000274884,ENSG00000276919,ENSG00000258399,ENSG00000211574,ENSG00000207989,ENSG00000199151,ENSG00000283159,ENSG00000208001,ENSG00000207569,ENSG00000207608,ENSG00000272458,ENSG00000207942,ENSG00000276225,ENSG00000275662,ENSG00000275134
chr14	100841606	100841945	14:100841606-100841945	ENSG00000214548,ENSG00000266461,ENSG00000275161,ENSG00000274884,ENSG00000276919,ENSG00000258399,ENSG00000211574,ENSG00000207989,ENSG00000199151,ENSG00000283159,ENSG00000254656,ENSG00000208001,ENSG00000207569,ENSG00000207608,ENSG00000272458,ENSG00000207942,ENSG00000276225,ENSG00000275662,ENSG00000275134
chr14	100842852	100843036	14:100842852-100843036	ENSG00000214548,ENSG00000266461,ENSG00000275161,ENSG00000274884,ENSG00000276919,ENSG00000258399,ENSG00000211574,ENSG00000207989,ENSG00000199151,ENSG00000283159,ENSG00000208001,ENSG00000207569,ENSG00000207608,ENSG00000272458,ENSG00000207942,ENSG00000276225,ENSG00000275662,ENSG00000275134
chr14	100856486	100856708	14:100856486-100856708	ENSG00000214548,ENSG00000266461,ENSG00000275161,ENSG00000274884,ENSG00000276919,ENSG00000258663,ENSG00000211574,ENSG00000207989,ENSG00000199151,ENSG00000283159,ENSG00000254656,ENSG00000208001,ENSG00000207569,ENSG00000207608,ENSG00000272458,ENSG00000207942,ENSG00000276225,ENSG00000275662,ENSG00000275134,ENSG00000258919
chr14	100919033	100919214	14:100919033-100919214	ENSG00000199151,ENSG00000283159,ENSG00000254656,ENSG00000208001,ENSG00000207569,ENSG00000207608,ENSG00000272458,ENSG00000207942,ENSG00000225746,ENSG00000276225,ENSG00000275662,ENSG00000275134,ENSG00000199005,ENSG00000202191,ENSG00000212384,ENSG00000201700,ENSG00000201672,ENSG00000272474,ENSG00000200215,ENSG00000200632,ENSG00000200367,ENSG00000201950,ENSG00000199575,ENSG00000200823,ENSG00000201839,ENSG00000200832,ENSG00000199798,ENSG00000200150,ENSG00000201263,ENSG00000202142,ENSG00000199942,ENSG00000201500,ENSG00000201036,ENSG00000201710,ENSG00000202048,ENSG00000272344,ENSG00000202293,ENSG00000200406,ENSG00000201899,ENSG00000200612,ENSG00000200413,ENSG00000200636,ENSG00000200480,ENSG00000201689,ENSG00000201318,ENSG00000200089,ENSG00000222095
chr14	100969538	100969718	14:100969538-100969718	ENSG00000225746,ENSG00000201672,ENSG00000272474,ENSG00000200215,ENSG00000200632,ENSG00000200367,ENSG00000201950,ENSG00000199575,ENSG00000200823,ENSG00000201839,ENSG00000200832,ENSG00000199798,ENSG00000200150,ENSG00000201263,ENSG00000199390,ENSG00000201240,ENSG00000200279,ENSG00000200608,ENSG00000202270,ENSG00000201247,ENSG00000199593,ENSG00000201557,ENSG00000199914,ENSG00000201569,ENSG00000202142,ENSG00000199942,ENSG00000201500,ENSG00000201036,ENSG00000201710,ENSG00000202048,ENSG00000272344,ENSG00000202293,ENSG00000200406,ENSG00000201899,ENSG00000200612,ENSG00000200413,ENSG00000200636,ENSG00000200480,ENSG00000201689,ENSG00000201318,ENSG00000200089,ENSG00000222095
chr14	101005585	101005765	14:101005585-101005765	ENSG00000225746,ENSG00000201672,ENSG00000272474,ENSG00000200215,ENSG00000200632,ENSG00000200367,ENSG00000201950,ENSG00000199575,ENSG00000200823,ENSG00000201839,ENSG00000200832,ENSG00000199798,ENSG00000200150,ENSG00000201263,ENSG00000202142,ENSG00000199942,ENSG00000201500,ENSG00000201036,ENSG00000201710,ENSG00000202048,ENSG00000272344,ENSG00000202293,ENSG00000200406,ENSG00000201899,ENSG00000200612,ENSG00000200413,ENSG00000200636,ENSG00000200480,ENSG00000201689,ENSG00000201318,ENSG00000200089,ENSG00000222095,ENSG00000222185,ENSG00000199088,ENSG00000199109,ENSG00000207749,ENSG00000221036,ENSG00000212040,ENSG00000207743,ENSG00000283279,ENSG00000283561,ENSG00000207934,ENSG00000283556,ENSG00000283588,ENSG00000215957,ENSG00000221525,ENSG00000221614,ENSG00000258861,ENSG00000199020,ENSG00000207754,ENSG00000202560,ENSG00000216099,ENSG00000207587,ENSG00000207646,ENSG00000207742,ENSG00000283170,ENSG00000207993,ENSG00000276352,ENSG00000208027,ENSG00000208004,ENSG00000207978,ENSG00000207961,ENSG00000199015,ENSG00000216179,ENSG00000199107,ENSG00000199012,ENSG00000199025,ENSG00000199092,ENSG00000207959,ENSG00000223403,ENSG00000230805
chr14	101010254	101010434	14:101010254-101010434	ENSG00000225746,ENSG00000201672,ENSG00000272474,ENSG00000200215,ENSG00000200632,ENSG00000200367,ENSG00000201950,ENSG00000199575,ENSG00000200823,ENSG00000201839,ENSG00000200832,ENSG00000199798,ENSG00000200150,ENSG00000201263,ENSG00000202142,ENSG00000199942,ENSG00000201500,ENSG00000201036,ENSG00000201710,ENSG00000202048,ENSG00000272344,ENSG00000202293,ENSG00000200406,ENSG00000201899,ENSG00000200612,ENSG00000200413,ENSG00000200636,ENSG00000200480,ENSG00000201689,ENSG00000201318,ENSG00000200089,ENSG00000222095,ENSG00000222185,ENSG00000199088,ENSG00000199109,ENSG00000207749,ENSG00000198982,ENSG00000221745,ENSG00000199069,ENSG00000211582,ENSG00000207761,ENSG00000207762,ENSG00000194717,ENSG00000221036,ENSG00000212040,ENSG00000207743,ENSG00000283279,ENSG00000283561,ENSG00000207934,ENSG00000283556,ENSG00000283588,ENSG00000215957,ENSG00000221525,ENSG00000221614,ENSG00000258861,ENSG00000199020,ENSG00000207754,ENSG00000202560,ENSG00000216099,ENSG00000207587,ENSG00000207646,ENSG00000207742,ENSG00000283170,ENSG00000207993,ENSG00000276352,ENSG00000208027,ENSG00000208004,ENSG00000207978,ENSG00000207961,ENSG00000199015,ENSG00000216179,ENSG00000199107,ENSG00000199012,ENSG00000199025,ENSG00000199092,ENSG00000207959,ENSG00000223403,ENSG00000230805
chr14	101022426	101022606	14:101022426-101022606	ENSG00000200632,ENSG00000200367,ENSG00000201950,ENSG00000199575,ENSG00000200823,ENSG00000201839,ENSG00000200832,ENSG00000199798,ENSG00000200150,ENSG00000201263,ENSG00000202142,ENSG00000199942,ENSG00000201500,ENSG00000201036,ENSG00000201710,ENSG00000202048,ENSG00000272344,ENSG00000202293,ENSG00000200406,ENSG00000201899,ENSG00000200612,ENSG00000200413,ENSG00000200636,ENSG00000200480,ENSG00000201689,ENSG00000201318,ENSG00000200089,ENSG00000222095,ENSG00000222185,ENSG00000199088,ENSG00000199109,ENSG00000207749,ENSG00000198982,ENSG00000221745,ENSG00000199069,ENSG00000211582,ENSG00000207761,ENSG00000207762,ENSG00000194717,ENSG00000221036,ENSG00000212040,ENSG00000207743,ENSG00000283279,ENSG00000283561,ENSG00000207934,ENSG00000283556,ENSG00000283588,ENSG00000215957,ENSG00000221525,ENSG00000221614,ENSG00000258861,ENSG00000199020,ENSG00000207754,ENSG00000202560,ENSG00000216099,ENSG00000207587,ENSG00000207646,ENSG00000207742,ENSG00000283170,ENSG00000207993,ENSG00000276352,ENSG00000208027,ENSG00000208004,ENSG00000207978,ENSG00000207961,ENSG00000199015,ENSG00000216179,ENSG00000199107,ENSG00000199012,ENSG00000199025,ENSG00000199092,ENSG00000207959,ENSG00000223403,ENSG00000230805
chr14	101104529	101104709	14:101104529-101104709	ENSG00000201950,ENSG00000199575,ENSG00000200823,ENSG00000201839,ENSG00000200832,ENSG00000283279,ENSG00000283561,ENSG00000207934,ENSG00000283556,ENSG00000283588,ENSG00000215957,ENSG00000221525,ENSG00000221614,ENSG00000258861,ENSG00000199020,ENSG00000207754,ENSG00000202560,ENSG00000216099,ENSG00000207587,ENSG00000207646,ENSG00000207742,ENSG00000283170,ENSG00000207993,ENSG00000276352,ENSG00000208027,ENSG00000208004,ENSG00000207978,ENSG00000207961,ENSG00000199015,ENSG00000216179,ENSG00000199107,ENSG00000199012,ENSG00000199025,ENSG00000199092,ENSG00000207959,ENSG00000223403,ENSG00000230805,ENSG00000277754
chr14	101120741	101121956	14:101120741-101121956	ENSG00000276225,ENSG00000275662,ENSG00000275134,ENSG00000201672,ENSG00000272474,ENSG00000200215,ENSG00000200632,ENSG00000200367,ENSG00000201950,ENSG00000199575,ENSG00000200823,ENSG00000201839,ENSG00000200832,ENSG00000199798,ENSG00000200150,ENSG00000201263,ENSG00000202048,ENSG00000272344,ENSG00000202293,ENSG00000200406,ENSG00000201899,ENSG00000200612,ENSG00000200413,ENSG00000200636,ENSG00000200480,ENSG00000201689,ENSG00000201318,ENSG00000200089,ENSG00000222095,ENSG00000221036,ENSG00000212040,ENSG00000207743,ENSG00000283279,ENSG00000283561,ENSG00000207934,ENSG00000283556,ENSG00000283588,ENSG00000215957,ENSG00000221525,ENSG00000221614,ENSG00000258861,ENSG00000199020,ENSG00000207754,ENSG00000202560,ENSG00000216099,ENSG00000207587,ENSG00000207646,ENSG00000207742,ENSG00000283170,ENSG00000207993,ENSG00000276352,ENSG00000208027,ENSG00000208004,ENSG00000207978,ENSG00000207961,ENSG00000199015,ENSG00000216179,ENSG00000199107,ENSG00000199012,ENSG00000199025,ENSG00000199092,ENSG00000207959,ENSG00000223403,ENSG00000230805,ENSG00000288302,ENSG00000259004,ENSG00000277754,ENSG00000258681,ENSG00000258497,ENSG00000259023,ENSG00000259082,ENSG00000259166,ENSG00000258498,ENSG00000283857,ENSG00000197406
chr14	101122715	101122913	14:101122715-101122913	ENSG00000200612,ENSG00000200413,ENSG00000200636,ENSG00000200480,ENSG00000283279,ENSG00000283561,ENSG00000207934,ENSG00000283556,ENSG00000283588,ENSG00000215957,ENSG00000221525,ENSG00000221614,ENSG00000258861,ENSG00000199020,ENSG00000207754,ENSG00000202560,ENSG00000216099,ENSG00000207587,ENSG00000207646,ENSG00000207742,ENSG00000283170,ENSG00000207993,ENSG00000276352,ENSG00000208027,ENSG00000208004,ENSG00000207978,ENSG00000207961,ENSG00000199015,ENSG00000216179,ENSG00000199107,ENSG00000199012,ENSG00000199025,ENSG00000199092,ENSG00000207959,ENSG00000223403,ENSG00000230805,ENSG00000288302,ENSG00000259004,ENSG00000277754,ENSG00000258681
chr14	101156497	101156695	14:101156497-101156695	ENSG00000258861,ENSG00000199020,ENSG00000207754,ENSG00000202560,ENSG00000216099,ENSG00000207587,ENSG00000207646,ENSG00000207742,ENSG00000283170,ENSG00000207993,ENSG00000276352,ENSG00000208027,ENSG00000208004,ENSG00000207978,ENSG00000207961,ENSG00000199015,ENSG00000216179,ENSG00000199107,ENSG00000199012,ENSG00000199025,ENSG00000199092,ENSG00000207959,ENSG00000223403,ENSG00000230805,ENSG00000286551,ENSG00000277754,ENSG00000288252,ENSG00000258681,ENSG00000259166
chr14	101193312	101193497	14:101193312-101193497	ENSG00000258861,ENSG00000199020,ENSG00000207754,ENSG00000202560,ENSG00000216099,ENSG00000207587,ENSG00000207646,ENSG00000207742,ENSG00000283170,ENSG00000207993,ENSG00000207961,ENSG00000199015,ENSG00000216179,ENSG00000199107,ENSG00000199012,ENSG00000199025,ENSG00000199092,ENSG00000207959,ENSG00000223403,ENSG00000230805,ENSG00000277754,ENSG00000288245,ENSG00000258681,ENSG00000258497,ENSG00000259166,ENSG00000258498,ENSG00000283857,ENSG00000197406
chr14	101195402	101195582	14:101195402-101195582	ENSG00000258861,ENSG00000199020,ENSG00000207754,ENSG00000202560,ENSG00000216099,ENSG00000207587,ENSG00000207646,ENSG00000207742,ENSG00000283170,ENSG00000207993,ENSG00000276352,ENSG00000208027,ENSG00000208004,ENSG00000207978,ENSG00000207961,ENSG00000199015,ENSG00000216179,ENSG00000199107,ENSG00000199012,ENSG00000199025,ENSG00000199092,ENSG00000207959,ENSG00000223403,ENSG00000230805,ENSG00000277754,ENSG00000288245,ENSG00000258681,ENSG00000258497,ENSG00000259023,ENSG00000259082,ENSG00000259166
chr14	101197794	101197987	14:101197794-101197987	ENSG00000283561,ENSG00000207934,ENSG00000283556,ENSG00000283588,ENSG00000215957,ENSG00000221525,ENSG00000221614,ENSG00000258861,ENSG00000199020,ENSG00000207754,ENSG00000202560,ENSG00000216099,ENSG00000207587,ENSG00000207646,ENSG00000207742,ENSG00000283170,ENSG00000207993,ENSG00000276352,ENSG00000208027,ENSG00000208004,ENSG00000207978,ENSG00000207961,ENSG00000199015,ENSG00000216179,ENSG00000199107,ENSG00000199012,ENSG00000199025,ENSG00000199092,ENSG00000207959,ENSG00000223403,ENSG00000230805,ENSG00000277754,ENSG00000288245,ENSG00000258681,ENSG00000258497,ENSG00000259023,ENSG00000259082,ENSG00000259166
chr14	101326945	101327131	14:101326945-101327131	ENSG00000258497,ENSG00000258460,ENSG00000259023,ENSG00000259082,ENSG00000259166,ENSG00000258498,ENSG00000283857,ENSG00000197406
chr14	101337749	101337929	14:101337749-101337929	ENSG00000258681,ENSG00000258497,ENSG00000258460,ENSG00000259023,ENSG00000259082,ENSG00000259166,ENSG00000258498,ENSG00000283857,ENSG00000197406
chr14	101353214	101353394	14:101353214-101353394	ENSG00000258681,ENSG00000258497,ENSG00000259023,ENSG00000259082,ENSG00000259166,ENSG00000258498,ENSG00000283857,ENSG00000197406
chr14	101584409	101584589	14:101584409-101584589	ENSG00000258497,ENSG00000259023,ENSG00000259082,ENSG00000259166,ENSG00000258498,ENSG00000283857,ENSG00000197406,ENSG00000258919
chr14	101673463	101673643	14:101673463-101673643	ENSG00000258919,ENSG00000241494
chr14	101710394	101710715	14:101710394-101710715	-
chr14	101732064	101732244	14:101732064-101732244	ENSG00000258404,ENSG00000258512
chr14	101738575	101738755	14:101738575-101738755	ENSG00000258404,ENSG00000258512
chr14	101753233	101753438	14:101753233-101753438	ENSG00000258404,ENSG00000258512
chr14	101758874	101759092	14:101758874-101759092	-
chr14	101761081	101761500	14:101761081-101761500	ENSG00000078304
chr14	101761784	101762021	14:101761784-101762021	ENSG00000078304
chr14	101762134	101762360	14:101762134-101762360	ENSG00000078304
chr14	101777976	101778161	14:101777976-101778161	-
chr14	101798648	101798899	14:101798648-101798899	ENSG00000207208
chr14	101809230	101811395	14:101809230-101811395	ENSG00000078304,ENSG00000259088,ENSG00000207208,ENSG00000256705,ENSG00000259161
chr14	101812049	101812478	14:101812049-101812478	ENSG00000078304,ENSG00000259088,ENSG00000207208,ENSG00000256705,ENSG00000259161
chr14	101817272	101817578	14:101817272-101817578	ENSG00000078304,ENSG00000259088,ENSG00000256705
chr14	101818135	101818315	14:101818135-101818315	ENSG00000078304,ENSG00000259088,ENSG00000256705
chr14	101818831	101819221	14:101818831-101819221	ENSG00000078304,ENSG00000259088,ENSG00000256705,ENSG00000259161
chr14	101819270	101819455	14:101819270-101819455	ENSG00000078304,ENSG00000259088,ENSG00000256705
chr14	101823446	101823704	14:101823446-101823704	ENSG00000078304,ENSG00000259088,ENSG00000256705,ENSG00000259161
chr14	101823802	101825745	14:101823802-101825745	ENSG00000078304,ENSG00000259088,ENSG00000207208,ENSG00000256705,ENSG00000259161
chr14	101825810	101826012	14:101825810-101826012	ENSG00000078304,ENSG00000256705,ENSG00000259161
chr14	101851497	101851785	14:101851497-101851785	ENSG00000256705,ENSG00000259161
chr14	101851895	101852164	14:101851895-101852164	ENSG00000256705,ENSG00000259161
chr14	101852242	101852431	14:101852242-101852431	ENSG00000256705,ENSG00000259161
chr14	101854460	101854725	14:101854460-101854725	ENSG00000256705,ENSG00000259161
chr14	101875719	101875947	14:101875719-101875947	ENSG00000078304
chr14	101875989	101876237	14:101875989-101876237	ENSG00000078304
chr14	101931674	101931854	14:101931674-101931854	-
chr14	101939785	101939970	14:101939785-101939970	ENSG00000271780
chr14	101947447	101948157	14:101947447-101948157	ENSG00000271780,ENSG00000272444,ENSG00000197102,ENSG00000259013
chr14	101948304	101949291	14:101948304-101949291	ENSG00000271780,ENSG00000272444,ENSG00000197102,ENSG00000259013
chr14	101964529	101965167	14:101964529-101965167	ENSG00000272444,ENSG00000197102,ENSG00000259013
chr14	101965340	101965547	14:101965340-101965547	ENSG00000197102,ENSG00000259013
chr14	102020097	102020329	14:102020097-102020329	ENSG00000197102,ENSG00000258959
chr14	102022693	102022882	14:102022693-102022882	ENSG00000197102,ENSG00000258959
chr14	102086224	102087194	14:102086224-102087194	ENSG00000197102,ENSG00000259013,ENSG00000258959,ENSG00000240457,ENSG00000080824,ENSG00000140153
chr14	102087297	102087685	14:102087297-102087685	ENSG00000258959,ENSG00000240457,ENSG00000080824
chr14	102139473	102139653	14:102139473-102139653	ENSG00000080824,ENSG00000140153
chr14	102139960	102140815	14:102139960-102140815	ENSG00000080824,ENSG00000140153
chr14	102210659	102210987	14:102210659-102210987	ENSG00000080823
chr14	102226046	102226271	14:102226046-102226271	ENSG00000080823
chr14	102278601	102278856	14:102278601-102278856	ENSG00000080823
chr14	102314416	102314596	14:102314416-102314596	ENSG00000080823,ENSG00000022976
chr14	102317308	102317604	14:102317308-102317604	ENSG00000080823,ENSG00000022976
chr14	102319285	102320432	14:102319285-102320432	ENSG00000080823,ENSG00000022976
chr14	102350203	102350383	14:102350203-102350383	ENSG00000022976,ENSG00000100865,ENSG00000196663
chr14	102350996	102351265	14:102350996-102351265	ENSG00000022976,ENSG00000100865,ENSG00000196663
chr14	102351362	102351588	14:102351362-102351588	ENSG00000022976,ENSG00000100865,ENSG00000196663
chr14	102352121	102352460	14:102352121-102352460	ENSG00000022976,ENSG00000100865,ENSG00000196663
chr14	102362024	102363818	14:102362024-102363818	ENSG00000022976,ENSG00000100865,ENSG00000196663
chr14	102370440	102371295	14:102370440-102371295	ENSG00000100865,ENSG00000196663
chr14	102371483	102371674	14:102371483-102371674	-
chr14	102377095	102377281	14:102377095-102377281	-
chr14	102389307	102389517	14:102389307-102389517	-
chr14	102389668	102389937	14:102389668-102389937	-
chr14	102390272	102390452	14:102390272-102390452	-
chr14	102394046	102395246	14:102394046-102395246	-
chr14	102475394	102475614	14:102475394-102475614	-
chr14	102509222	102509902	14:102509222-102509902	ENSG00000196663,ENSG00000212330,ENSG00000156381
chr14	102510133	102510313	14:102510133-102510313	ENSG00000156381
chr14	102516951	102517563	14:102516951-102517563	ENSG00000196663,ENSG00000156381,ENSG00000266015,ENSG00000259230
chr14	102555100	102555287	14:102555100-102555287	ENSG00000266015,ENSG00000259230,ENSG00000239224
chr14	102555343	102555766	14:102555343-102555766	ENSG00000266015,ENSG00000259230,ENSG00000239224
chr14	102591437	102592544	14:102591437-102592544	ENSG00000266015,ENSG00000259230,ENSG00000239224,ENSG00000089902,ENSG00000202459,ENSG00000166126,ENSG00000198752,ENSG00000259515,ENSG00000213176
chr14	102592591	102594113	14:102592591-102594113	ENSG00000266015,ENSG00000259230,ENSG00000239224,ENSG00000089902,ENSG00000202459,ENSG00000166126,ENSG00000198752,ENSG00000259515,ENSG00000213176
chr14	102594236	102594566	14:102594236-102594566	ENSG00000266015,ENSG00000259230,ENSG00000239224,ENSG00000089902
chr14	102616759	102617030	14:102616759-102617030	-
chr14	102621702	102621882	14:102621702-102621882	-
chr14	102628086	102628340	14:102628086-102628340	-
chr14	102628942	102629233	14:102628942-102629233	-
chr14	102629568	102630380	14:102629568-102630380	ENSG00000198752
chr14	102640711	102641116	14:102640711-102641116	-
chr14	102641214	102641599	14:102641214-102641599	-
chr14	102642788	102643013	14:102642788-102643013	-
chr14	102644027	102644819	14:102644027-102644819	-
chr14	102645802	102646242	14:102645802-102646242	ENSG00000266015,ENSG00000230988,ENSG00000166126,ENSG00000198752,ENSG00000259515,ENSG00000213176
chr14	102652240	102652535	14:102652240-102652535	ENSG00000230988
chr14	102661309	102661615	14:102661309-102661615	ENSG00000230988
chr14	102669509	102669772	14:102669509-102669772	ENSG00000230988,ENSG00000259515
chr14	102691026	102691207	14:102691026-102691207	ENSG00000202459,ENSG00000166126,ENSG00000198752,ENSG00000259515
chr14	102707507	102707709	14:102707507-102707709	ENSG00000089902,ENSG00000202459,ENSG00000166126,ENSG00000198752,ENSG00000259515
chr14	102733626	102733850	14:102733626-102733850	ENSG00000089902,ENSG00000166126,ENSG00000198752,ENSG00000259515
chr14	102777591	102778526	14:102777591-102778526	ENSG00000259508,ENSG00000131323,ENSG00000166126,ENSG00000198752,ENSG00000259515,ENSG00000213176
chr14	102783108	102783288	14:102783108-102783288	ENSG00000259508,ENSG00000131323,ENSG00000166126,ENSG00000198752,ENSG00000259515
chr14	102795081	102795262	14:102795081-102795262	ENSG00000166126,ENSG00000198752,ENSG00000259515
chr14	102795350	102795530	14:102795350-102795530	ENSG00000166126,ENSG00000198752,ENSG00000259515
chr14	102841006	102841224	14:102841006-102841224	ENSG00000166126,ENSG00000198752,ENSG00000259515
chr14	102869938	102870139	14:102869938-102870139	ENSG00000131323,ENSG00000206969,ENSG00000166126,ENSG00000198752,ENSG00000259515
chr14	102901949	102902129	14:102901949-102902129	ENSG00000166126,ENSG00000198752,ENSG00000259515,ENSG00000213176
chr14	103100232	103100561	14:103100232-103100561	ENSG00000283071,ENSG00000259444,ENSG00000205436,ENSG00000259374,ENSG00000259535,ENSG00000270938,ENSG00000240624
chr14	103111403	103111584	14:103111403-103111584	ENSG00000283071,ENSG00000259444,ENSG00000205436,ENSG00000288610,ENSG00000259374,ENSG00000259535,ENSG00000242837,ENSG00000270938,ENSG00000240624
chr14	103112498	103112735	14:103112498-103112735	ENSG00000213176,ENSG00000283071,ENSG00000259444,ENSG00000205436,ENSG00000288610,ENSG00000259374,ENSG00000259535,ENSG00000270705,ENSG00000278071,ENSG00000242837,ENSG00000270938,ENSG00000240624
chr14	103117787	103118074	14:103117787-103118074	ENSG00000283071,ENSG00000259444,ENSG00000205436,ENSG00000288610,ENSG00000259717,ENSG00000185215,ENSG00000259374,ENSG00000259535,ENSG00000242837,ENSG00000270938,ENSG00000240624
chr14	103118139	103119161	14:103118139-103119161	ENSG00000198752,ENSG00000213176,ENSG00000283071,ENSG00000259444,ENSG00000205436,ENSG00000288610,ENSG00000259717,ENSG00000185215,ENSG00000259374,ENSG00000259535,ENSG00000270705,ENSG00000278071,ENSG00000242837,ENSG00000270938,ENSG00000240624
chr14	103119588	103119991	14:103119588-103119991	ENSG00000213176,ENSG00000283071,ENSG00000259444,ENSG00000205436,ENSG00000288610,ENSG00000259717,ENSG00000185215,ENSG00000259374,ENSG00000259535,ENSG00000270705,ENSG00000278071,ENSG00000242837,ENSG00000270938,ENSG00000240624
chr14	103120042	103120470	14:103120042-103120470	ENSG00000283071,ENSG00000259444,ENSG00000288610,ENSG00000259717,ENSG00000185215,ENSG00000259374,ENSG00000259535,ENSG00000242837,ENSG00000270938,ENSG00000240624
chr14	103120791	103121149	14:103120791-103121149	ENSG00000283071,ENSG00000259444,ENSG00000288610,ENSG00000259717,ENSG00000185215,ENSG00000259374,ENSG00000259535,ENSG00000242837,ENSG00000270938,ENSG00000240624
chr14	103121222	103124305	14:103121222-103124305	ENSG00000213176,ENSG00000283071,ENSG00000259444,ENSG00000205436,ENSG00000288610,ENSG00000259717,ENSG00000185215,ENSG00000259374,ENSG00000259535,ENSG00000270705,ENSG00000278071,ENSG00000242837,ENSG00000270938,ENSG00000240624
chr14	103124537	103124731	14:103124537-103124731	ENSG00000283071,ENSG00000259444,ENSG00000288610,ENSG00000259717,ENSG00000185215,ENSG00000259374,ENSG00000259535,ENSG00000242837,ENSG00000270938,ENSG00000240624
chr14	103125074	103125254	14:103125074-103125254	ENSG00000283071,ENSG00000259717,ENSG00000185215,ENSG00000259374,ENSG00000259535,ENSG00000240624
chr14	103179315	103179495	14:103179315-103179495	ENSG00000283071,ENSG00000259535,ENSG00000259525,ENSG00000251533,ENSG00000270705,ENSG00000278071,ENSG00000242837,ENSG00000270938,ENSG00000240624
chr14	103192260	103192892	14:103192260-103192892	ENSG00000213176,ENSG00000283071,ENSG00000259444,ENSG00000259374,ENSG00000259535,ENSG00000259525,ENSG00000251533,ENSG00000270705,ENSG00000278071,ENSG00000242837,ENSG00000270938,ENSG00000240624
chr14	103193659	103193839	14:103193659-103193839	ENSG00000283071,ENSG00000259444,ENSG00000259535,ENSG00000259525,ENSG00000251533,ENSG00000270705,ENSG00000278071,ENSG00000242837,ENSG00000270938,ENSG00000240624
chr14	103313652	103313951	14:103313652-103313951	ENSG00000213176,ENSG00000283071,ENSG00000242837,ENSG00000270938,ENSG00000240624,ENSG00000259428,ENSG00000243904
chr14	103333185	103334021	14:103333185-103334021	ENSG00000213176,ENSG00000242837,ENSG00000270938,ENSG00000240624,ENSG00000259775,ENSG00000100664,ENSG00000272533,ENSG00000259428,ENSG00000243904,ENSG00000075413
chr14	103334138	103335739	14:103334138-103335739	ENSG00000213176,ENSG00000283071,ENSG00000259444,ENSG00000242837,ENSG00000270938,ENSG00000240624,ENSG00000259775,ENSG00000100664,ENSG00000272533,ENSG00000259428,ENSG00000243904,ENSG00000075413
chr14	103385363	103386478	14:103385363-103386478	ENSG00000272533,ENSG00000259428,ENSG00000243904,ENSG00000075413
chr14	103386647	103386907	14:103386647-103386907	ENSG00000259428,ENSG00000243904,ENSG00000075413
chr14	103387214	103387394	14:103387214-103387394	ENSG00000259428,ENSG00000243904,ENSG00000075413
chr14	103404051	103404565	14:103404051-103404565	ENSG00000259428,ENSG00000243904,ENSG00000075413,ENSG00000244691
chr14	103404640	103405200	14:103404640-103405200	ENSG00000259428,ENSG00000243904,ENSG00000075413,ENSG00000244691
chr14	103408575	103409242	14:103408575-103409242	ENSG00000259428,ENSG00000243904,ENSG00000075413,ENSG00000244691
chr14	103410262	103410459	14:103410262-103410459	ENSG00000075413,ENSG00000244691
chr14	103410523	103410703	14:103410523-103410703	ENSG00000259428,ENSG00000075413,ENSG00000244691
chr14	103520612	103522548	14:103520612-103522548	ENSG00000166165,ENSG00000260285,ENSG00000166166,ENSG00000252469,ENSG00000258851,ENSG00000166170,ENSG00000256053,ENSG00000256500,ENSG00000246451,ENSG00000270108,ENSG00000269940
chr14	103528337	103528556	14:103528337-103528556	ENSG00000166165,ENSG00000260285,ENSG00000166166,ENSG00000252469,ENSG00000258851
chr14	103528729	103529626	14:103528729-103529626	ENSG00000166165,ENSG00000260285,ENSG00000166166,ENSG00000252469,ENSG00000258851
chr14	103561599	103563385	14:103561599-103563385	ENSG00000252469,ENSG00000258851,ENSG00000166170,ENSG00000126214,ENSG00000256053,ENSG00000256500,ENSG00000201184,ENSG00000246451,ENSG00000270108,ENSG00000269910,ENSG00000269940,ENSG00000269958
chr14	103625905	103626088	14:103625905-103626088	ENSG00000126214,ENSG00000246451,ENSG00000270108,ENSG00000269910,ENSG00000269940,ENSG00000269958
chr14	103628314	103630009	14:103628314-103630009	ENSG00000252469,ENSG00000258851,ENSG00000126214,ENSG00000256053,ENSG00000201184,ENSG00000246451,ENSG00000270108,ENSG00000269910,ENSG00000269940,ENSG00000269958,ENSG00000202275
chr14	103715049	103715373	14:103715049-103715373	ENSG00000246451,ENSG00000270108,ENSG00000269910,ENSG00000269940,ENSG00000269958,ENSG00000126215,ENSG00000100711,ENSG00000253096
chr14	103715790	103716588	14:103715790-103716588	ENSG00000246451,ENSG00000270108,ENSG00000269910,ENSG00000269940,ENSG00000269958,ENSG00000126215,ENSG00000100711,ENSG00000253096
chr14	103725816	103725996	14:103725816-103725996	ENSG00000246451,ENSG00000270108,ENSG00000269910,ENSG00000269940,ENSG00000269958,ENSG00000126215,ENSG00000100711,ENSG00000253096
chr14	103758507	103758692	14:103758507-103758692	ENSG00000246451,ENSG00000270108,ENSG00000269910,ENSG00000269940,ENSG00000269958,ENSG00000088808,ENSG00000270591,ENSG00000202275
chr14	103778456	103778717	14:103778456-103778717	ENSG00000246451,ENSG00000270108,ENSG00000269910,ENSG00000269940,ENSG00000269958,ENSG00000270591,ENSG00000202275,ENSG00000258534,ENSG00000287346
chr14	103847253	103847639	14:103847253-103847639	ENSG00000088808,ENSG00000202275,ENSG00000258735,ENSG00000258534,ENSG00000287346,ENSG00000156411
chr14	103896679	103896921	14:103896679-103896921	ENSG00000202275,ENSG00000258534,ENSG00000287346,ENSG00000156411
chr14	103920952	103921243	14:103920952-103921243	ENSG00000202275,ENSG00000258534,ENSG00000287346,ENSG00000156411,ENSG00000156414,ENSG00000227729
chr14	103953086	103953271	14:103953086-103953271	ENSG00000202275,ENSG00000156411,ENSG00000156414,ENSG00000227729,ENSG00000242894
chr14	104026768	104026984	14:104026768-104026984	ENSG00000242894
chr14	104042247	104042429	14:104042247-104042429	ENSG00000156414,ENSG00000242894,ENSG00000207568,ENSG00000184601,ENSG00000258913,ENSG00000066735,ENSG00000258748,ENSG00000283165
chr14	104070370	104070550	14:104070370-104070550	ENSG00000242894,ENSG00000207568,ENSG00000259037,ENSG00000184601,ENSG00000288459,ENSG00000258913,ENSG00000066735,ENSG00000258748,ENSG00000283165
chr14	104081753	104081933	14:104081753-104081933	ENSG00000166183,ENSG00000207568,ENSG00000259037,ENSG00000184601,ENSG00000288459,ENSG00000258913,ENSG00000066735,ENSG00000258748,ENSG00000283165
chr14	104100387	104100567	14:104100387-104100567	ENSG00000166183,ENSG00000207568,ENSG00000259037,ENSG00000184601,ENSG00000288459,ENSG00000258913,ENSG00000066735,ENSG00000258748,ENSG00000283165
chr14	104389594	104389782	14:104389594-104389782	ENSG00000259037,ENSG00000184601,ENSG00000258598,ENSG00000288459,ENSG00000258913,ENSG00000066735,ENSG00000258748
chr14	104397638	104397818	14:104397638-104397818	ENSG00000184601,ENSG00000222761,ENSG00000258598,ENSG00000288459,ENSG00000258913,ENSG00000066735,ENSG00000258748
chr14	104407117	104407324	14:104407117-104407324	ENSG00000184601,ENSG00000222761,ENSG00000258598,ENSG00000288459,ENSG00000258913,ENSG00000066735,ENSG00000258748
chr14	104456241	104456421	14:104456241-104456421	ENSG00000259037,ENSG00000184601,ENSG00000213159,ENSG00000288459,ENSG00000258913,ENSG00000066735,ENSG00000258748
chr14	104611092	104611296	14:104611092-104611296	ENSG00000207568,ENSG00000265291,ENSG00000260792,ENSG00000258736,ENSG00000259037,ENSG00000184601,ENSG00000258986,ENSG00000288459,ENSG00000258913,ENSG00000066735,ENSG00000258748,ENSG00000283165
chr14	104627424	104627604	14:104627424-104627604	ENSG00000207568,ENSG00000258858,ENSG00000265291,ENSG00000260792,ENSG00000258736,ENSG00000259037,ENSG00000184601,ENSG00000258986,ENSG00000288459,ENSG00000258913,ENSG00000066735,ENSG00000258748,ENSG00000283165
chr14	104723813	104724150	14:104723813-104724150	ENSG00000185100,ENSG00000258858,ENSG00000203485,ENSG00000265291,ENSG00000260792,ENSG00000258736
chr14	104752151	104752597	14:104752151-104752597	ENSG00000258593,ENSG00000258811,ENSG00000196183,ENSG00000258430,ENSG00000184990,ENSG00000185100,ENSG00000258858,ENSG00000203485,ENSG00000265291,ENSG00000260792,ENSG00000258736
chr14	104752694	104753009	14:104752694-104753009	ENSG00000258430,ENSG00000184990,ENSG00000185100,ENSG00000258858,ENSG00000203485,ENSG00000265291,ENSG00000260792,ENSG00000258736
chr14	104753116	104753770	14:104753116-104753770	ENSG00000258593,ENSG00000258811,ENSG00000196183,ENSG00000258430,ENSG00000184990,ENSG00000185100,ENSG00000258858,ENSG00000203485,ENSG00000265291,ENSG00000260792,ENSG00000258736
chr14	104778414	104778594	14:104778414-104778594	ENSG00000196183,ENSG00000142208,ENSG00000258430
chr14	104786047	104786233	14:104786047-104786233	ENSG00000283464,ENSG00000270816,ENSG00000142208
chr14	104786655	104788954	14:104786655-104788954	ENSG00000283464,ENSG00000270816,ENSG00000258811,ENSG00000196183,ENSG00000142208,ENSG00000258430
chr14	104789275	104789532	14:104789275-104789532	ENSG00000283464,ENSG00000270816,ENSG00000142208,ENSG00000258430
chr14	104794312	104794529	14:104794312-104794529	ENSG00000142208,ENSG00000258430
chr14	104794556	104796277	14:104794556-104796277	ENSG00000179627,ENSG00000142208,ENSG00000258430
chr14	104799938	104800421	14:104799938-104800421	ENSG00000258593,ENSG00000258811,ENSG00000196183,ENSG00000279140,ENSG00000179627,ENSG00000142208,ENSG00000258430,ENSG00000258858,ENSG00000265291,ENSG00000260792
chr14	104800645	104801657	14:104800645-104801657	ENSG00000258811,ENSG00000196183,ENSG00000279140,ENSG00000179627,ENSG00000142208,ENSG00000258430
chr14	104803130	104803679	14:104803130-104803679	ENSG00000196183,ENSG00000179627,ENSG00000142208
chr14	104803861	104804310	14:104803861-104804310	ENSG00000196183,ENSG00000179627,ENSG00000142208
chr14	104804388	104805973	14:104804388-104805973	ENSG00000283571,ENSG00000258593,ENSG00000258811,ENSG00000196183,ENSG00000279140,ENSG00000179627,ENSG00000258430
chr14	104806710	104806890	14:104806710-104806890	ENSG00000179627
chr14	104815359	104816091	14:104815359-104816091	ENSG00000258593,ENSG00000258811,ENSG00000196183,ENSG00000239365,ENSG00000258701,ENSG00000279140,ENSG00000179627,ENSG00000142208,ENSG00000258430,ENSG00000258858,ENSG00000265291,ENSG00000260792,ENSG00000258736
chr14	104816133	104817011	14:104816133-104817011	ENSG00000258593,ENSG00000258811,ENSG00000196183,ENSG00000239365,ENSG00000258701,ENSG00000279140,ENSG00000142208,ENSG00000258430,ENSG00000258858,ENSG00000265291,ENSG00000260792,ENSG00000258736
chr14	104826159	104826353	14:104826159-104826353	ENSG00000258593,ENSG00000258811,ENSG00000196183,ENSG00000239365,ENSG00000258701,ENSG00000279140,ENSG00000258430
chr14	104870483	104870807	14:104870483-104870807	ENSG00000259067,ENSG00000099814,ENSG00000258593,ENSG00000258811,ENSG00000196183
chr14	104924485	104925416	14:104924485-104925416	ENSG00000185567,ENSG00000166428,ENSG00000259067
chr14	104925550	104925853	14:104925550-104925853	ENSG00000185567,ENSG00000166428,ENSG00000259067
chr14	104925978	104926668	14:104925978-104926668	ENSG00000185567,ENSG00000166428,ENSG00000259067
chr14	104926739	104927423	14:104926739-104927423	ENSG00000185567,ENSG00000166428,ENSG00000259067,ENSG00000258593
chr14	105012290	105012470	14:105012290-105012470	ENSG00000170779,ENSG00000140104,ENSG00000185567
chr14	105014190	105014471	14:105014190-105014471	ENSG00000170779,ENSG00000140104,ENSG00000185567
chr14	105014797	105015800	14:105014797-105015800	ENSG00000170779,ENSG00000140104,ENSG00000185567,ENSG00000259067
chr14	105015848	105016034	14:105015848-105016034	ENSG00000170779,ENSG00000140104,ENSG00000185567
chr14	105020205	105021085	14:105020205-105021085	ENSG00000254053,ENSG00000276775,ENSG00000213140,ENSG00000183828,ENSG00000257622,ENSG00000170779,ENSG00000140104,ENSG00000185567,ENSG00000259067
chr14	105033204	105033862	14:105033204-105033862	ENSG00000282651,ENSG00000254053,ENSG00000170779,ENSG00000140104,ENSG00000185567,ENSG00000259067
chr14	105058054	105058248	14:105058054-105058248	ENSG00000183484,ENSG00000185567
chr14	105059283	105059589	14:105059283-105059589	ENSG00000183484,ENSG00000185567
chr14	105059885	105060778	14:105059885-105060778	ENSG00000183484
chr14	105060865	105062225	14:105060865-105062225	ENSG00000282651,ENSG00000211941,ENSG00000282122,ENSG00000211890,ENSG00000183828,ENSG00000257622,ENSG00000273778,ENSG00000184916,ENSG00000287459,ENSG00000183484,ENSG00000185567,ENSG00000259067
chr14	105063650	105063912	14:105063650-105063912	ENSG00000183484
chr14	105064122	105064338	14:105064122-105064338	ENSG00000183484
chr14	105064556	105065453	14:105064556-105065453	ENSG00000282639,ENSG00000211942,ENSG00000283948,ENSG00000254046,ENSG00000253763,ENSG00000253387,ENSG00000211937,ENSG00000282122,ENSG00000211935,ENSG00000211934,ENSG00000253755,ENSG00000253364,ENSG00000274172,ENSG00000211892,ENSG00000211891,ENSG00000211890,ENSG00000230157,ENSG00000183828,ENSG00000257622,ENSG00000273778,ENSG00000184916,ENSG00000287459,ENSG00000286636,ENSG00000183484,ENSG00000140104,ENSG00000185567,ENSG00000259067
chr14	105065572	105066785	14:105065572-105066785	ENSG00000282639,ENSG00000211942,ENSG00000283948,ENSG00000254046,ENSG00000253763,ENSG00000253387,ENSG00000211937,ENSG00000282122,ENSG00000211935,ENSG00000211934,ENSG00000253755,ENSG00000253364,ENSG00000274172,ENSG00000211892,ENSG00000211891,ENSG00000211890,ENSG00000230157,ENSG00000183828,ENSG00000257622,ENSG00000273778,ENSG00000184916,ENSG00000287459,ENSG00000286636,ENSG00000183484,ENSG00000140104,ENSG00000185567,ENSG00000259067
chr14	105066849	105067767	14:105066849-105067767	ENSG00000287459,ENSG00000183484
chr14	105067818	105068119	14:105067818-105068119	ENSG00000183484
chr14	105069968	105070181	14:105069968-105070181	ENSG00000184916,ENSG00000183484
chr14	105070289	105070610	14:105070289-105070610	ENSG00000211935,ENSG00000183828,ENSG00000257622,ENSG00000273778,ENSG00000184916,ENSG00000287459,ENSG00000183484
chr14	105070742	105071070	14:105070742-105071070	ENSG00000184916,ENSG00000183484
chr14	105074288	105075430	14:105074288-105075430	ENSG00000282651,ENSG00000254215,ENSG00000254174,ENSG00000211943,ENSG00000211935,ENSG00000253364,ENSG00000277030,ENSG00000211893,ENSG00000230157,ENSG00000183828,ENSG00000257622,ENSG00000273778,ENSG00000184916,ENSG00000287459,ENSG00000286636,ENSG00000183484,ENSG00000185567
chr14	105075544	105076068	14:105075544-105076068	ENSG00000211890,ENSG00000183828,ENSG00000257622,ENSG00000273778,ENSG00000184916,ENSG00000287459,ENSG00000286636,ENSG00000185567
chr14	105086721	105086901	14:105086721-105086901	ENSG00000183828,ENSG00000257622,ENSG00000273778,ENSG00000184916,ENSG00000287459,ENSG00000286636,ENSG00000257556
chr14	105087165	105087399	14:105087165-105087399	ENSG00000183828,ENSG00000257622,ENSG00000273778,ENSG00000184916,ENSG00000287459,ENSG00000286636,ENSG00000257556
chr14	105093348	105093614	14:105093348-105093614	ENSG00000183828,ENSG00000257622,ENSG00000273778,ENSG00000184916,ENSG00000287459,ENSG00000286636,ENSG00000257556
chr14	105118547	105118732	14:105118547-105118732	ENSG00000183828,ENSG00000257622,ENSG00000273778,ENSG00000184916,ENSG00000287459,ENSG00000258154,ENSG00000280244,ENSG00000286636
chr14	105247996	105248370	14:105247996-105248370	ENSG00000184887,ENSG00000185024,ENSG00000183828,ENSG00000257622
chr14	105248513	105249418	14:105248513-105249418	ENSG00000211892,ENSG00000211891,ENSG00000211890,ENSG00000234402,ENSG00000184887,ENSG00000185024,ENSG00000183828,ENSG00000257622,ENSG00000273778,ENSG00000184916,ENSG00000287459
chr14	105275183	105275420	14:105275183-105275420	ENSG00000274172,ENSG00000183828,ENSG00000257622,ENSG00000273778,ENSG00000184916
chr14	105299981	105301838	14:105299981-105301838	ENSG00000211938,ENSG00000253387,ENSG00000211937,ENSG00000253780,ENSG00000274172,ENSG00000234402,ENSG00000230157,ENSG00000179364,ENSG00000185024,ENSG00000183828,ENSG00000257622,ENSG00000273778,ENSG00000184916
chr14	105314017	105314557	14:105314017-105314557	ENSG00000179364,ENSG00000185024,ENSG00000183828,ENSG00000257622
chr14	105314831	105315391	14:105314831-105315391	ENSG00000253458,ENSG00000274172,ENSG00000230157,ENSG00000179364,ENSG00000185024,ENSG00000183828,ENSG00000257622,ENSG00000184916
chr14	105315614	105315829	14:105315614-105315829	ENSG00000179364,ENSG00000185024,ENSG00000183828,ENSG00000257622
chr14	105390322	105390849	14:105390322-105390849	ENSG00000234402,ENSG00000226174,ENSG00000242085,ENSG00000279495,ENSG00000179364
chr14	105397908	105399159	14:105397908-105399159	ENSG00000283464,ENSG00000270816,ENSG00000283571,ENSG00000277030,ENSG00000211893,ENSG00000211892,ENSG00000211890,ENSG00000234402,ENSG00000230157,ENSG00000184986,ENSG00000182979,ENSG00000251602,ENSG00000226174,ENSG00000242085,ENSG00000279495,ENSG00000179364
chr14	105399220	105399436	14:105399220-105399436	ENSG00000283571,ENSG00000234402,ENSG00000230157,ENSG00000184986,ENSG00000226174,ENSG00000242085,ENSG00000279495,ENSG00000179364
chr14	105409234	105409464	14:105409234-105409464	ENSG00000230157,ENSG00000182979,ENSG00000251602,ENSG00000226174,ENSG00000242085,ENSG00000279495
chr14	105419453	105419826	14:105419453-105419826	ENSG00000234402,ENSG00000230157,ENSG00000184986,ENSG00000182979,ENSG00000251602,ENSG00000242085,ENSG00000279495
chr14	105419888	105420203	14:105419888-105420203	ENSG00000254215,ENSG00000254174,ENSG00000254053,ENSG00000211892,ENSG00000211890,ENSG00000234402,ENSG00000230157,ENSG00000184986,ENSG00000182979,ENSG00000251602,ENSG00000242085,ENSG00000279495
chr14	105420509	105420704	14:105420509-105420704	ENSG00000182979,ENSG00000251602
chr14	105422332	105422512	14:105422332-105422512	ENSG00000182979,ENSG00000251602
chr14	105430433	105430698	14:105430433-105430698	ENSG00000230157,ENSG00000184986,ENSG00000182979
chr14	105474408	105474783	14:105474408-105474783	ENSG00000182809,ENSG00000257270,ENSG00000182979
chr14	105481135	105481887	14:105481135-105481887	ENSG00000230157,ENSG00000184986,ENSG00000185347,ENSG00000257341,ENSG00000213145,ENSG00000182809,ENSG00000257270,ENSG00000242085,ENSG00000279495
chr14	105482018	105482227	14:105482018-105482227	ENSG00000184986,ENSG00000185347,ENSG00000257341,ENSG00000213145,ENSG00000182809,ENSG00000257270
chr14	105482321	105482565	14:105482321-105482565	ENSG00000184986,ENSG00000185347,ENSG00000257341,ENSG00000213145,ENSG00000182809,ENSG00000257270,ENSG00000242085,ENSG00000279495
chr14	105483701	105483888	14:105483701-105483888	ENSG00000184986,ENSG00000185347,ENSG00000257341,ENSG00000213145,ENSG00000182809,ENSG00000257270
chr14	105486056	105488444	14:105486056-105488444	ENSG00000230157,ENSG00000184986,ENSG00000185347,ENSG00000257341,ENSG00000213145,ENSG00000182809,ENSG00000257270,ENSG00000242085,ENSG00000279495
chr14	105488985	105489377	14:105488985-105489377	ENSG00000230157,ENSG00000184986,ENSG00000185347,ENSG00000257341,ENSG00000213145,ENSG00000182809,ENSG00000257270,ENSG00000242085,ENSG00000279495
chr14	105489529	105489766	14:105489529-105489766	ENSG00000184986,ENSG00000185347,ENSG00000257341,ENSG00000213145,ENSG00000182809,ENSG00000257270,ENSG00000242085,ENSG00000279495
chr14	105489835	105491038	14:105489835-105491038	ENSG00000211892,ENSG00000234402,ENSG00000230157,ENSG00000184986,ENSG00000185347,ENSG00000257341,ENSG00000213145,ENSG00000257270,ENSG00000242085,ENSG00000279495
chr14	105491276	105491757	14:105491276-105491757	ENSG00000230157,ENSG00000184986,ENSG00000185347,ENSG00000242085,ENSG00000279495
chr14	105787645	105787855	14:105787645-105787855	ENSG00000211938,ENSG00000282639,ENSG00000282651,ENSG00000211941,ENSG00000254215,ENSG00000254174,ENSG00000211942,ENSG00000253412,ENSG00000253709,ENSG00000211943,ENSG00000253458,ENSG00000211944,ENSG00000283948,ENSG00000254046,ENSG00000273894,ENSG00000211945,ENSG00000253883,ENSG00000271201,ENSG00000211946,ENSG00000253763,ENSG00000254053,ENSG00000253387,ENSG00000211937,ENSG00000282122,ENSG00000276775,ENSG00000211935,ENSG00000253780,ENSG00000211934,ENSG00000225200,ENSG00000271968,ENSG00000254279,ENSG00000211933,ENSG00000236170,ENSG00000226777,ENSG00000211931,ENSG00000211918,ENSG00000211917,ENSG00000227800,ENSG00000211915,ENSG00000211914,ENSG00000237020,ENSG00000244620,ENSG00000211912,ENSG00000211911,ENSG00000227196,ENSG00000211909,ENSG00000225825,ENSG00000211907,ENSG00000227335,ENSG00000236597,ENSG00000211905,ENSG00000211904,ENSG00000237547,ENSG00000242887,ENSG00000240041,ENSG00000242472,ENSG00000237111,ENSG00000211900,ENSG00000264781,ENSG00000263413,ENSG00000264024,ENSG00000265612,ENSG00000211899,ENSG00000211898,ENSG00000270371,ENSG00000211897,ENSG00000211896,ENSG00000253692,ENSG00000211895,ENSG00000213140,ENSG00000253755,ENSG00000253364,ENSG00000277030,ENSG00000211893,ENSG00000274172,ENSG00000211892,ENSG00000211891,ENSG00000211890
chr14	105813121	105813345	14:105813121-105813345	ENSG00000211938,ENSG00000282639,ENSG00000282651,ENSG00000211941,ENSG00000254215,ENSG00000254174,ENSG00000211942,ENSG00000253412,ENSG00000253709,ENSG00000211943,ENSG00000253458,ENSG00000211944,ENSG00000283948,ENSG00000254046,ENSG00000273894,ENSG00000211945,ENSG00000253883,ENSG00000271201,ENSG00000211946,ENSG00000211947,ENSG00000211952,ENSG00000254289,ENSG00000253763,ENSG00000254053,ENSG00000253387,ENSG00000211937,ENSG00000282122,ENSG00000276775,ENSG00000211935,ENSG00000253780,ENSG00000211934,ENSG00000225200,ENSG00000271968,ENSG00000254279,ENSG00000211933,ENSG00000236170,ENSG00000226777,ENSG00000211931,ENSG00000211918,ENSG00000211917,ENSG00000227800,ENSG00000211915,ENSG00000211914,ENSG00000237020,ENSG00000244620,ENSG00000211912,ENSG00000211911,ENSG00000227196,ENSG00000211909,ENSG00000225825,ENSG00000211907,ENSG00000227335,ENSG00000236597,ENSG00000211905,ENSG00000211904,ENSG00000237547,ENSG00000242887,ENSG00000240041,ENSG00000242472,ENSG00000237111,ENSG00000211900,ENSG00000264781,ENSG00000263413,ENSG00000264024,ENSG00000265612,ENSG00000211899,ENSG00000211898,ENSG00000211897,ENSG00000211896,ENSG00000253692,ENSG00000211895,ENSG00000213140,ENSG00000253755,ENSG00000253364,ENSG00000277030,ENSG00000211893,ENSG00000274172,ENSG00000211892,ENSG00000211891,ENSG00000211890,ENSG00000234402
chr14	105908991	105909299	14:105908991-105909299	ENSG00000211938,ENSG00000282651,ENSG00000211941,ENSG00000254215,ENSG00000254174,ENSG00000253709,ENSG00000253458,ENSG00000211946,ENSG00000283464,ENSG00000270816,ENSG00000253763,ENSG00000254053,ENSG00000253387,ENSG00000211937,ENSG00000282122,ENSG00000276775,ENSG00000211935,ENSG00000253780,ENSG00000211934,ENSG00000225200,ENSG00000271968,ENSG00000254279,ENSG00000211933,ENSG00000236170,ENSG00000226777,ENSG00000211931,ENSG00000211930,ENSG00000233655,ENSG00000211928,ENSG00000228131,ENSG00000237197,ENSG00000211925,ENSG00000211924,ENSG00000211923,ENSG00000232543,ENSG00000211921,ENSG00000211920,ENSG00000227108,ENSG00000211918,ENSG00000211917,ENSG00000227800,ENSG00000211915,ENSG00000211914,ENSG00000237020,ENSG00000244620,ENSG00000211912,ENSG00000211911,ENSG00000227196,ENSG00000211909,ENSG00000225825,ENSG00000211907,ENSG00000227335,ENSG00000236597,ENSG00000211905,ENSG00000211904,ENSG00000237547,ENSG00000242887,ENSG00000240041,ENSG00000242472,ENSG00000237111,ENSG00000211900,ENSG00000264781,ENSG00000263413,ENSG00000264024,ENSG00000265612,ENSG00000211899,ENSG00000211898,ENSG00000211896,ENSG00000253692,ENSG00000211895,ENSG00000213140,ENSG00000253755,ENSG00000253364,ENSG00000277030,ENSG00000211893,ENSG00000274172,ENSG00000211892,ENSG00000211891
chr14	106279249	106279434	14:106279249-106279434	ENSG00000211938,ENSG00000282639,ENSG00000282651,ENSG00000211941,ENSG00000254215,ENSG00000254174,ENSG00000211942,ENSG00000253412,ENSG00000253709,ENSG00000211943,ENSG00000253458,ENSG00000211944,ENSG00000283948,ENSG00000254046,ENSG00000273894,ENSG00000211945,ENSG00000253883,ENSG00000271201,ENSG00000211946,ENSG00000211947,ENSG00000253957,ENSG00000253345,ENSG00000254045,ENSG00000211949,ENSG00000211950,ENSG00000238275,ENSG00000276210,ENSG00000253441,ENSG00000253367,ENSG00000211951,ENSG00000253462,ENSG00000253482,ENSG00000254326,ENSG00000211952,ENSG00000253149,ENSG00000254289,ENSG00000270550,ENSG00000253491,ENSG00000253587,ENSG00000231475,ENSG00000283607,ENSG00000270474,ENSG00000211957,ENSG00000253240,ENSG00000253359,ENSG00000211958,ENSG00000253989,ENSG00000211959,ENSG00000253467,ENSG00000253895,ENSG00000281990,ENSG00000253241,ENSG00000253763,ENSG00000254053,ENSG00000253387,ENSG00000211937,ENSG00000282122,ENSG00000276775,ENSG00000211935,ENSG00000253780,ENSG00000211934,ENSG00000225200,ENSG00000237547,ENSG00000242887,ENSG00000240041,ENSG00000242472,ENSG00000237111,ENSG00000211900,ENSG00000211895,ENSG00000213140,ENSG00000253755,ENSG00000277030,ENSG00000211893,ENSG00000274172,ENSG00000211892,ENSG00000211891
chr14	106371119	106371357	14:106371119-106371357	ENSG00000211938,ENSG00000282639,ENSG00000282651,ENSG00000211941,ENSG00000254215,ENSG00000254174,ENSG00000211942,ENSG00000253412,ENSG00000253709,ENSG00000211943,ENSG00000253458,ENSG00000211944,ENSG00000283948,ENSG00000254046,ENSG00000273894,ENSG00000211945,ENSG00000253883,ENSG00000271201,ENSG00000211946,ENSG00000211947,ENSG00000253957,ENSG00000253367,ENSG00000211951,ENSG00000253462,ENSG00000253482,ENSG00000254326,ENSG00000211952,ENSG00000253149,ENSG00000254289,ENSG00000270550,ENSG00000253491,ENSG00000253587,ENSG00000231475,ENSG00000283607,ENSG00000270474,ENSG00000211955,ENSG00000254203,ENSG00000253440,ENSG00000211956,ENSG00000253325,ENSG00000211957,ENSG00000253240,ENSG00000253359,ENSG00000211958,ENSG00000253989,ENSG00000211959,ENSG00000253467,ENSG00000228757,ENSG00000253294,ENSG00000278473,ENSG00000253465,ENSG00000253895,ENSG00000254052,ENSG00000283571,ENSG00000253169,ENSG00000253714,ENSG00000211967,ENSG00000253941,ENSG00000254167,ENSG00000211966,ENSG00000253241,ENSG00000253763,ENSG00000254053,ENSG00000253387,ENSG00000211937,ENSG00000282122,ENSG00000276775,ENSG00000211935,ENSG00000225200,ENSG00000271968
chr14	106457724	106457904	14:106457724-106457904	ENSG00000273894,ENSG00000253883,ENSG00000211947,ENSG00000211952,ENSG00000253149,ENSG00000254289,ENSG00000231475,ENSG00000283607,ENSG00000253240,ENSG00000253359,ENSG00000211958,ENSG00000253989,ENSG00000211959,ENSG00000253467,ENSG00000228757,ENSG00000253294,ENSG00000278473,ENSG00000228966,ENSG00000254228,ENSG00000232216,ENSG00000283195,ENSG00000283562,ENSG00000283464,ENSG00000270816,ENSG00000253465,ENSG00000253895,ENSG00000211961,ENSG00000211962,ENSG00000254052,ENSG00000253169,ENSG00000254395,ENSG00000275475,ENSG00000253714,ENSG00000211967,ENSG00000253545,ENSG00000253941,ENSG00000254167,ENSG00000211966,ENSG00000253241,ENSG00000253386,ENSG00000211965,ENSG00000229092,ENSG00000253808
chr14	106530351	106530536	14:106530351-106530536	ENSG00000211938,ENSG00000282639,ENSG00000282651,ENSG00000211941,ENSG00000254215,ENSG00000254174,ENSG00000253412,ENSG00000253709,ENSG00000211943,ENSG00000253458,ENSG00000211944,ENSG00000283948,ENSG00000254046,ENSG00000273894,ENSG00000211945,ENSG00000253883,ENSG00000271201,ENSG00000211946,ENSG00000211947,ENSG00000253482,ENSG00000254326,ENSG00000211952,ENSG00000253149,ENSG00000254289,ENSG00000270550,ENSG00000231475,ENSG00000283607,ENSG00000270474,ENSG00000211957,ENSG00000253240,ENSG00000253359,ENSG00000211958,ENSG00000253989,ENSG00000211959,ENSG00000253467,ENSG00000228757,ENSG00000253294,ENSG00000278473,ENSG00000232216,ENSG00000283195,ENSG00000283562,ENSG00000283464,ENSG00000270816,ENSG00000253465,ENSG00000253895,ENSG00000211961,ENSG00000211962,ENSG00000253274,ENSG00000223506,ENSG00000253820,ENSG00000254036,ENSG00000253635,ENSG00000254052,ENSG00000253703,ENSG00000211974,ENSG00000283571,ENSG00000211972,ENSG00000253169,ENSG00000253209,ENSG00000223648,ENSG00000253936,ENSG00000253747,ENSG00000211968,ENSG00000253759,ENSG00000253131,ENSG00000254395,ENSG00000275475,ENSG00000253714,ENSG00000211967,ENSG00000253545,ENSG00000253941,ENSG00000254167,ENSG00000211966,ENSG00000253241,ENSG00000253386,ENSG00000211965,ENSG00000211964,ENSG00000253862,ENSG00000229092,ENSG00000253808,ENSG00000254053,ENSG00000253387,ENSG00000211937,ENSG00000282122,ENSG00000253780
chr14	106632615	106632795	14:106632615-106632795	ENSG00000254215,ENSG00000254174,ENSG00000253412,ENSG00000211944,ENSG00000273894,ENSG00000253883,ENSG00000270550,ENSG00000211958,ENSG00000211959,ENSG00000253465,ENSG00000253895,ENSG00000211962,ENSG00000253274,ENSG00000223506,ENSG00000253820,ENSG00000254036,ENSG00000253635,ENSG00000254052,ENSG00000253703,ENSG00000211973,ENSG00000211974,ENSG00000282600,ENSG00000280411,ENSG00000211972,ENSG00000253169,ENSG00000253209,ENSG00000223648,ENSG00000253936,ENSG00000253747,ENSG00000253132,ENSG00000211970,ENSG00000254329,ENSG00000199480,ENSG00000253742,ENSG00000224373,ENSG00000211968,ENSG00000253759,ENSG00000253131,ENSG00000254395,ENSG00000275475,ENSG00000253714,ENSG00000211967,ENSG00000253545,ENSG00000253941,ENSG00000254167,ENSG00000211966,ENSG00000253241,ENSG00000253386,ENSG00000211965,ENSG00000253763,ENSG00000282122
chr14	106781715	106781895	14:106781715-106781895	ENSG00000282651,ENSG00000211941,ENSG00000254215,ENSG00000254174,ENSG00000211942,ENSG00000253412,ENSG00000253458,ENSG00000273894,ENSG00000211945,ENSG00000271201,ENSG00000211958,ENSG00000253467,ENSG00000253274,ENSG00000223506,ENSG00000253820,ENSG00000254036,ENSG00000253635,ENSG00000254052,ENSG00000253703,ENSG00000211973,ENSG00000211974,ENSG00000282600,ENSG00000283571,ENSG00000280411,ENSG00000274576,ENSG00000254056,ENSG00000225698,ENSG00000253303,ENSG00000211979,ENSG00000253310,ENSG00000253247,ENSG00000254176,ENSG00000254134,ENSG00000224650,ENSG00000211976,ENSG00000211972,ENSG00000253169,ENSG00000253209,ENSG00000223648,ENSG00000253936,ENSG00000253747,ENSG00000253132,ENSG00000253759,ENSG00000253131,ENSG00000254395,ENSG00000275475,ENSG00000253714,ENSG00000211967,ENSG00000253545,ENSG00000253941,ENSG00000254167,ENSG00000211966,ENSG00000253241,ENSG00000253386,ENSG00000211965,ENSG00000253780,ENSG00000211934,ENSG00000277030,ENSG00000211893
chr14	106843669	106847126	14:106843669-106847126	ENSG00000211938,ENSG00000282639,ENSG00000282651,ENSG00000211941,ENSG00000254215,ENSG00000254174,ENSG00000211942,ENSG00000253412,ENSG00000253709,ENSG00000211943,ENSG00000253458,ENSG00000211944,ENSG00000283948,ENSG00000254046,ENSG00000273894,ENSG00000211945,ENSG00000253883,ENSG00000271201,ENSG00000211946,ENSG00000211947,ENSG00000253957,ENSG00000253482,ENSG00000254326,ENSG00000211952,ENSG00000253149,ENSG00000270550,ENSG00000231475,ENSG00000283607,ENSG00000211958,ENSG00000253989,ENSG00000253467,ENSG00000253465,ENSG00000253895,ENSG00000211961,ENSG00000253274,ENSG00000223506,ENSG00000253820,ENSG00000254036,ENSG00000253635,ENSG00000254052,ENSG00000253703,ENSG00000211973,ENSG00000211974,ENSG00000282600,ENSG00000283571,ENSG00000280411,ENSG00000274576,ENSG00000225698,ENSG00000253303,ENSG00000211979,ENSG00000283906,ENSG00000275747,ENSG00000253674,ENSG00000211978,ENSG00000265929,ENSG00000253310,ENSG00000253247,ENSG00000254176,ENSG00000254134,ENSG00000224650,ENSG00000211976,ENSG00000211972,ENSG00000253169,ENSG00000253209,ENSG00000223648,ENSG00000253936,ENSG00000253747,ENSG00000211968,ENSG00000253759,ENSG00000253131,ENSG00000254395,ENSG00000275475,ENSG00000253714,ENSG00000211967,ENSG00000253545,ENSG00000253941,ENSG00000254167,ENSG00000211966,ENSG00000253241,ENSG00000253386,ENSG00000211965,ENSG00000253763,ENSG00000254053,ENSG00000253387,ENSG00000211937,ENSG00000282122,ENSG00000276775,ENSG00000211935,ENSG00000253780,ENSG00000211934,ENSG00000271968,ENSG00000227335,ENSG00000236597,ENSG00000211905,ENSG00000211904,ENSG00000211896,ENSG00000253692,ENSG00000211895,ENSG00000213140,ENSG00000253755,ENSG00000253364,ENSG00000277030,ENSG00000211893
chr14	106847499	106847730	14:106847499-106847730	ENSG00000253709,ENSG00000253274,ENSG00000223506,ENSG00000253820,ENSG00000254036,ENSG00000253635,ENSG00000254052,ENSG00000253703,ENSG00000211973,ENSG00000211974,ENSG00000283571,ENSG00000280411,ENSG00000225698,ENSG00000253303,ENSG00000211979,ENSG00000283906,ENSG00000275747,ENSG00000253674,ENSG00000211978,ENSG00000265929,ENSG00000253310,ENSG00000253247,ENSG00000254176,ENSG00000254134,ENSG00000224650,ENSG00000211976,ENSG00000211972,ENSG00000253169,ENSG00000253209,ENSG00000223648,ENSG00000275475,ENSG00000211967
chr15	20349931	20350124	15:20349931-20350124	-
chr15	20672061	20672241	15:20672061-20672241	-
chr15	22786898	22787129	15:22786898-22787129	ENSG00000260399,ENSG00000274471,ENSG00000278541,ENSG00000274099,ENSG00000273981,ENSG00000175676,ENSG00000277505,ENSG00000273976,ENSG00000276172,ENSG00000170113,ENSG00000259425,ENSG00000274253,ENSG00000277755,ENSG00000275325,ENSG00000277867,ENSG00000283273,ENSG00000277435,ENSG00000276141,ENSG00000277515,ENSG00000277561,ENSG00000276550,ENSG00000281909,ENSG00000274568,ENSG00000185182,ENSG00000274279,ENSG00000274835,ENSG00000258732,ENSG00000282089,ENSG00000270451,ENSG00000270824,ENSG00000258494,ENSG00000258855,ENSG00000258710,ENSG00000266545,ENSG00000258799,ENSG00000261554,ENSG00000261048,ENSG00000238489,ENSG00000230031,ENSG00000265322,ENSG00000259214,ENSG00000259089,ENSG00000274499,ENSG00000258420,ENSG00000259443,ENSG00000259383,ENSG00000260409,ENSG00000279628,ENSG00000278626,ENSG00000270685,ENSG00000258707,ENSG00000278497,ENSG00000287122,ENSG00000258654,ENSG00000258488,ENSG00000277322,ENSG00000258797,ENSG00000181984,ENSG00000259025,ENSG00000258771,ENSG00000260986,ENSG00000279595,ENSG00000258684,ENSG00000258883,ENSG00000237161,ENSG00000207289,ENSG00000280881,ENSG00000280703,ENSG00000258415,ENSG00000268531,ENSG00000258712,ENSG00000258767,ENSG00000258848,ENSG00000277243,ENSG00000275174,ENSG00000281347,ENSG00000277841,ENSG00000287345,ENSG00000284834,ENSG00000284788,ENSG00000279639,ENSG00000259324,ENSG00000285491,ENSG00000285116,ENSG00000182974,ENSG00000279408,ENSG00000279445,ENSG00000281113,ENSG00000281087,ENSG00000281179,ENSG00000281550,ENSG00000280655,ENSG00000233917,ENSG00000200790,ENSG00000258585,ENSG00000258997,ENSG00000264902,ENSG00000283524,ENSG00000285405,ENSG00000284500,ENSG00000258721,ENSG00000285472,ENSG00000283680,ENSG00000285135,ENSG00000284892,ENSG00000274102,ENSG00000183706,ENSG00000259435,ENSG00000260739,ENSG00000223877,ENSG00000270505,ENSG00000271288,ENSG00000259261,ENSG00000271507,ENSG00000221641,ENSG00000259098
chr15	22838661	22839325	15:22838661-22839325	ENSG00000260399,ENSG00000274471,ENSG00000276941,ENSG00000278541,ENSG00000274099,ENSG00000273981,ENSG00000175676,ENSG00000277505,ENSG00000273976,ENSG00000276172,ENSG00000140157,ENSG00000170113,ENSG00000259425,ENSG00000274253,ENSG00000277755,ENSG00000275325,ENSG00000277867,ENSG00000283273,ENSG00000277435,ENSG00000276141,ENSG00000277561,ENSG00000276550,ENSG00000281909,ENSG00000275363,ENSG00000274568,ENSG00000185182,ENSG00000274279,ENSG00000258732,ENSG00000282089,ENSG00000270451,ENSG00000270824,ENSG00000258494,ENSG00000258855,ENSG00000258710,ENSG00000266545,ENSG00000258799,ENSG00000261554,ENSG00000261048,ENSG00000238489,ENSG00000230031,ENSG00000265322,ENSG00000259214,ENSG00000259089,ENSG00000274499,ENSG00000258420,ENSG00000259443,ENSG00000259383,ENSG00000238478,ENSG00000279628,ENSG00000278626,ENSG00000270685,ENSG00000258707,ENSG00000278497,ENSG00000258654,ENSG00000258488,ENSG00000277322,ENSG00000258797,ENSG00000181984,ENSG00000259025,ENSG00000258771,ENSG00000260986,ENSG00000258684,ENSG00000258883,ENSG00000237161,ENSG00000207289,ENSG00000280881,ENSG00000280703,ENSG00000258415,ENSG00000268531,ENSG00000258712,ENSG00000258767,ENSG00000258848,ENSG00000277243,ENSG00000275174,ENSG00000281347,ENSG00000277841,ENSG00000287345,ENSG00000284788,ENSG00000280709,ENSG00000279639,ENSG00000259324,ENSG00000285491,ENSG00000285116,ENSG00000182974,ENSG00000279408,ENSG00000279445,ENSG00000281113,ENSG00000281087,ENSG00000281179,ENSG00000281550,ENSG00000280655,ENSG00000265793,ENSG00000233917,ENSG00000200790,ENSG00000258585,ENSG00000258997,ENSG00000264902,ENSG00000283524,ENSG00000285405,ENSG00000284500,ENSG00000258721,ENSG00000285472,ENSG00000283680,ENSG00000285135,ENSG00000284892,ENSG00000274102,ENSG00000183706,ENSG00000259435,ENSG00000260739,ENSG00000223877,ENSG00000270505,ENSG00000271288,ENSG00000271507,ENSG00000221641,ENSG00000259098
chr15	22839499	22839850	15:22839499-22839850	ENSG00000260399,ENSG00000274471,ENSG00000276941,ENSG00000278541,ENSG00000274099,ENSG00000273981,ENSG00000175676,ENSG00000277505,ENSG00000273976,ENSG00000276172,ENSG00000140157,ENSG00000170113,ENSG00000259425,ENSG00000274253,ENSG00000277755,ENSG00000275325,ENSG00000277867,ENSG00000283273,ENSG00000277435,ENSG00000276141,ENSG00000277561,ENSG00000276550,ENSG00000281909,ENSG00000275363,ENSG00000274568,ENSG00000185182,ENSG00000258732,ENSG00000282089,ENSG00000270451,ENSG00000270824,ENSG00000258494,ENSG00000258855,ENSG00000258710,ENSG00000266545,ENSG00000258799,ENSG00000261554,ENSG00000261048,ENSG00000238489,ENSG00000230031,ENSG00000265322,ENSG00000259214,ENSG00000259089,ENSG00000274499,ENSG00000258420,ENSG00000259443,ENSG00000259383,ENSG00000238478,ENSG00000279628,ENSG00000278626,ENSG00000270685,ENSG00000278497,ENSG00000258654,ENSG00000258488,ENSG00000277322,ENSG00000258797,ENSG00000181984,ENSG00000259025,ENSG00000258771,ENSG00000260986,ENSG00000258684,ENSG00000258883,ENSG00000237161,ENSG00000207289,ENSG00000280881,ENSG00000280703,ENSG00000258415,ENSG00000268531,ENSG00000258712,ENSG00000258767,ENSG00000258848,ENSG00000277243,ENSG00000275174,ENSG00000281347,ENSG00000277841,ENSG00000287345,ENSG00000284788,ENSG00000279639,ENSG00000259324,ENSG00000285491,ENSG00000285116,ENSG00000182974,ENSG00000279408,ENSG00000279445,ENSG00000281113,ENSG00000281087,ENSG00000281179,ENSG00000281550,ENSG00000280655,ENSG00000265793,ENSG00000233917,ENSG00000200790,ENSG00000258585,ENSG00000258997,ENSG00000264902,ENSG00000283524,ENSG00000285405,ENSG00000284500,ENSG00000258721,ENSG00000285472,ENSG00000283680,ENSG00000285135,ENSG00000284892,ENSG00000274102,ENSG00000183706,ENSG00000259435,ENSG00000260739,ENSG00000223877,ENSG00000270505,ENSG00000271288,ENSG00000271507,ENSG00000221641,ENSG00000259098
chr15	22840913	22841093	15:22840913-22841093	ENSG00000260399,ENSG00000273756,ENSG00000274471,ENSG00000273981,ENSG00000175676,ENSG00000277505,ENSG00000273976,ENSG00000276172,ENSG00000140157,ENSG00000259425,ENSG00000274253,ENSG00000277755,ENSG00000275325,ENSG00000277867,ENSG00000283273,ENSG00000277435,ENSG00000276141,ENSG00000276550,ENSG00000274568,ENSG00000185182,ENSG00000274279,ENSG00000282089,ENSG00000270451,ENSG00000270824,ENSG00000258494,ENSG00000258855,ENSG00000258710,ENSG00000266545,ENSG00000258799,ENSG00000261554,ENSG00000261048,ENSG00000238489,ENSG00000230031,ENSG00000265322,ENSG00000259214,ENSG00000259089,ENSG00000274499,ENSG00000258420,ENSG00000259443,ENSG00000259383,ENSG00000238478,ENSG00000279628,ENSG00000278626,ENSG00000270685,ENSG00000258707,ENSG00000278497,ENSG00000258654,ENSG00000258488,ENSG00000277322,ENSG00000258797,ENSG00000181984,ENSG00000259025,ENSG00000258771,ENSG00000260986,ENSG00000258684,ENSG00000258883,ENSG00000237161,ENSG00000207289,ENSG00000280881,ENSG00000280703,ENSG00000258415,ENSG00000268531,ENSG00000258712,ENSG00000258767,ENSG00000258848,ENSG00000277243,ENSG00000275174,ENSG00000281347,ENSG00000277841,ENSG00000287345,ENSG00000284834,ENSG00000284788,ENSG00000279639,ENSG00000259324,ENSG00000285491,ENSG00000182974,ENSG00000279408,ENSG00000279445,ENSG00000281113,ENSG00000281087,ENSG00000281179,ENSG00000281550,ENSG00000280655,ENSG00000233917,ENSG00000200790,ENSG00000258585,ENSG00000258997,ENSG00000264902,ENSG00000283524,ENSG00000285405,ENSG00000284500,ENSG00000258721,ENSG00000285472,ENSG00000283680,ENSG00000285135,ENSG00000284892,ENSG00000274102,ENSG00000183706,ENSG00000259435,ENSG00000260739,ENSG00000223877,ENSG00000270505,ENSG00000271288,ENSG00000271507,ENSG00000221641,ENSG00000259098
chr15	22963779	22963965	15:22963779-22963965	ENSG00000286598,ENSG00000261739,ENSG00000260399,ENSG00000274471,ENSG00000276941,ENSG00000278541,ENSG00000273981,ENSG00000175676,ENSG00000277505,ENSG00000273976,ENSG00000276172,ENSG00000273749,ENSG00000274253,ENSG00000277755,ENSG00000275325,ENSG00000277867,ENSG00000283273,ENSG00000277435,ENSG00000277515,ENSG00000277561,ENSG00000276550,ENSG00000274568,ENSG00000185182,ENSG00000273679,ENSG00000258732,ENSG00000282089,ENSG00000270451,ENSG00000270824,ENSG00000258494,ENSG00000258855,ENSG00000258710,ENSG00000266545,ENSG00000258799,ENSG00000261554,ENSG00000261048,ENSG00000238489,ENSG00000230031,ENSG00000265322,ENSG00000259214,ENSG00000259089,ENSG00000274499,ENSG00000258420,ENSG00000259443,ENSG00000259383,ENSG00000279628,ENSG00000258590,ENSG00000278626,ENSG00000270685,ENSG00000258707,ENSG00000278497,ENSG00000180229,ENSG00000258488,ENSG00000277322,ENSG00000258797,ENSG00000181984,ENSG00000259025,ENSG00000258771,ENSG00000260986,ENSG00000258684,ENSG00000258883,ENSG00000237161,ENSG00000247765,ENSG00000207289,ENSG00000280881,ENSG00000280703,ENSG00000258415,ENSG00000268531,ENSG00000258712,ENSG00000258767,ENSG00000258848,ENSG00000277243,ENSG00000275174,ENSG00000281347,ENSG00000277841,ENSG00000287345,ENSG00000284788,ENSG00000279639,ENSG00000259324,ENSG00000285491,ENSG00000182974,ENSG00000279408,ENSG00000279445,ENSG00000281113,ENSG00000281087,ENSG00000281179,ENSG00000281550,ENSG00000280655,ENSG00000233917,ENSG00000200790,ENSG00000258585,ENSG00000258997,ENSG00000264902,ENSG00000283524,ENSG00000285405,ENSG00000284500,ENSG00000258721,ENSG00000285472,ENSG00000283680,ENSG00000285135,ENSG00000284892,ENSG00000274102,ENSG00000183706,ENSG00000259435,ENSG00000260739,ENSG00000223877,ENSG00000270505,ENSG00000271288,ENSG00000271507,ENSG00000221641,ENSG00000259098
chr15	22979370	22979550	15:22979370-22979550	ENSG00000286598,ENSG00000260399,ENSG00000274471,ENSG00000278552,ENSG00000278541,ENSG00000274099,ENSG00000273981,ENSG00000175676,ENSG00000277505,ENSG00000273976,ENSG00000276172,ENSG00000273749,ENSG00000275325,ENSG00000277867,ENSG00000283273,ENSG00000277435,ENSG00000276141,ENSG00000277561,ENSG00000276550,ENSG00000274568,ENSG00000185182,ENSG00000273679,ENSG00000258732,ENSG00000282268,ENSG00000282089,ENSG00000270451,ENSG00000270824,ENSG00000258494,ENSG00000258855,ENSG00000258710,ENSG00000266545,ENSG00000258799,ENSG00000261554,ENSG00000261048,ENSG00000238489,ENSG00000230031,ENSG00000265322,ENSG00000259214,ENSG00000259089,ENSG00000274499,ENSG00000258420,ENSG00000259443,ENSG00000259383,ENSG00000279628,ENSG00000278626,ENSG00000270685,ENSG00000258916,ENSG00000278497,ENSG00000258488,ENSG00000277322,ENSG00000258797,ENSG00000181984,ENSG00000270185,ENSG00000259698,ENSG00000259025,ENSG00000258771,ENSG00000260986,ENSG00000258684,ENSG00000258883,ENSG00000237161,ENSG00000207289,ENSG00000280881,ENSG00000280703,ENSG00000258415,ENSG00000268531,ENSG00000258712,ENSG00000258767,ENSG00000258848,ENSG00000277243,ENSG00000275174,ENSG00000281347,ENSG00000277841,ENSG00000287345,ENSG00000284788,ENSG00000280709,ENSG00000284988,ENSG00000279639,ENSG00000259324,ENSG00000285491,ENSG00000285116,ENSG00000182974,ENSG00000279408,ENSG00000279445,ENSG00000281113,ENSG00000281087,ENSG00000281179,ENSG00000281550,ENSG00000280655,ENSG00000233917,ENSG00000200790,ENSG00000258585,ENSG00000258997,ENSG00000264902,ENSG00000283524,ENSG00000285405,ENSG00000284500,ENSG00000258721,ENSG00000285472,ENSG00000283680,ENSG00000285135,ENSG00000284892,ENSG00000274102,ENSG00000183706,ENSG00000259435,ENSG00000260739,ENSG00000223877,ENSG00000270505,ENSG00000271288,ENSG00000259261,ENSG00000271507,ENSG00000221641,ENSG00000259098
chr15	23039813	23039993	15:23039813-23039993	ENSG00000286598,ENSG00000260399,ENSG00000274471,ENSG00000278552,ENSG00000276941,ENSG00000278541,ENSG00000273981,ENSG00000175676,ENSG00000277505,ENSG00000273976,ENSG00000276172,ENSG00000275835,ENSG00000273749,ENSG00000274253,ENSG00000277755,ENSG00000275325,ENSG00000277867,ENSG00000283273,ENSG00000277435,ENSG00000276141,ENSG00000276550,ENSG00000275363,ENSG00000274568,ENSG00000185182,ENSG00000274279,ENSG00000258732,ENSG00000282089,ENSG00000270451,ENSG00000270824,ENSG00000258494,ENSG00000258855,ENSG00000258710,ENSG00000266545,ENSG00000270831,ENSG00000258799,ENSG00000261554,ENSG00000261048,ENSG00000238489,ENSG00000230031,ENSG00000265322,ENSG00000259214,ENSG00000259089,ENSG00000274499,ENSG00000258420,ENSG00000259443,ENSG00000259383,ENSG00000238478,ENSG00000279628,ENSG00000278626,ENSG00000270685,ENSG00000278497,ENSG00000277322,ENSG00000258797,ENSG00000181984,ENSG00000259025,ENSG00000258771,ENSG00000260986,ENSG00000258684,ENSG00000258883,ENSG00000237161,ENSG00000207289,ENSG00000280881,ENSG00000280703,ENSG00000258415,ENSG00000268531,ENSG00000258712,ENSG00000258767,ENSG00000258848,ENSG00000277243,ENSG00000275174,ENSG00000281347,ENSG00000277841,ENSG00000287345,ENSG00000284788,ENSG00000279639,ENSG00000259324,ENSG00000285491,ENSG00000182974,ENSG00000279408,ENSG00000279445,ENSG00000281113,ENSG00000281087,ENSG00000281179,ENSG00000281550,ENSG00000280655,ENSG00000233917,ENSG00000200790,ENSG00000258585,ENSG00000258997,ENSG00000264902,ENSG00000283524,ENSG00000285405,ENSG00000284500,ENSG00000258721,ENSG00000285472,ENSG00000283680,ENSG00000285135,ENSG00000284892,ENSG00000274102,ENSG00000183706,ENSG00000259435,ENSG00000260739,ENSG00000223877,ENSG00000270505,ENSG00000271288,ENSG00000271507,ENSG00000221641,ENSG00000259098
chr15	23470437	23470617	15:23470437-23470617	ENSG00000260780,ENSG00000260551,ENSG00000206616,ENSG00000286973,ENSG00000182636,ENSG00000254585,ENSG00000174450,ENSG00000261418,ENSG00000286598,ENSG00000278222,ENSG00000260399,ENSG00000273756,ENSG00000274471,ENSG00000259414,ENSG00000278552,ENSG00000276941,ENSG00000278541,ENSG00000273981,ENSG00000175676,ENSG00000277505,ENSG00000273976,ENSG00000276172,ENSG00000277867,ENSG00000283273,ENSG00000277435,ENSG00000277515,ENSG00000277561,ENSG00000276550,ENSG00000274568,ENSG00000185182,ENSG00000274279,ENSG00000273679,ENSG00000258732,ENSG00000282089,ENSG00000270451,ENSG00000270824,ENSG00000258710,ENSG00000259025,ENSG00000258771,ENSG00000243059,ENSG00000260986,ENSG00000258684,ENSG00000258883,ENSG00000237161,ENSG00000207289,ENSG00000280881,ENSG00000280703,ENSG00000258415,ENSG00000268531,ENSG00000258712,ENSG00000258767,ENSG00000258848,ENSG00000277243,ENSG00000275174,ENSG00000281347,ENSG00000277841,ENSG00000287345,ENSG00000284834,ENSG00000284788,ENSG00000279639,ENSG00000259324,ENSG00000285491,ENSG00000182974,ENSG00000279408,ENSG00000279445,ENSG00000281113,ENSG00000281087,ENSG00000281179,ENSG00000281550,ENSG00000280655,ENSG00000233917,ENSG00000200790,ENSG00000258585,ENSG00000258997,ENSG00000264902,ENSG00000283524,ENSG00000285405,ENSG00000284500,ENSG00000258721,ENSG00000285472,ENSG00000283680,ENSG00000285135,ENSG00000284892,ENSG00000274102,ENSG00000183706,ENSG00000259435,ENSG00000260739,ENSG00000223877,ENSG00000270505,ENSG00000271288,ENSG00000271507,ENSG00000221641,ENSG00000259098
chr15	23512831	23513035	15:23512831-23513035	ENSG00000286110,ENSG00000287888,ENSG00000260959,ENSG00000260780,ENSG00000260551,ENSG00000206616,ENSG00000286973,ENSG00000182636,ENSG00000254585,ENSG00000174450,ENSG00000261418,ENSG00000286598,ENSG00000278222,ENSG00000261739,ENSG00000260399,ENSG00000274471,ENSG00000276941,ENSG00000278541,ENSG00000274099,ENSG00000273981,ENSG00000175676,ENSG00000277505,ENSG00000273976,ENSG00000276172,ENSG00000281909,ENSG00000274568,ENSG00000185182,ENSG00000274835,ENSG00000258732,ENSG00000259025,ENSG00000258771,ENSG00000260986,ENSG00000258684,ENSG00000258883,ENSG00000237161,ENSG00000207289,ENSG00000280881,ENSG00000280703,ENSG00000258415,ENSG00000268531,ENSG00000258712,ENSG00000258767,ENSG00000258848,ENSG00000277243,ENSG00000275174,ENSG00000281347,ENSG00000277841,ENSG00000287345,ENSG00000284788,ENSG00000279639,ENSG00000259324,ENSG00000285491,ENSG00000182974,ENSG00000279408,ENSG00000279445,ENSG00000281113,ENSG00000281087,ENSG00000281179,ENSG00000281550,ENSG00000278263,ENSG00000280655,ENSG00000233917,ENSG00000200790,ENSG00000258585,ENSG00000258997,ENSG00000264902,ENSG00000283524,ENSG00000285405,ENSG00000284500,ENSG00000258721,ENSG00000285472,ENSG00000283680,ENSG00000285135,ENSG00000284892,ENSG00000274102,ENSG00000183706,ENSG00000259435,ENSG00000260739,ENSG00000223877,ENSG00000270505,ENSG00000271288,ENSG00000271507,ENSG00000221641,ENSG00000259098
chr15	23569394	23569685	15:23569394-23569685	ENSG00000286973,ENSG00000182636,ENSG00000254585,ENSG00000260978,ENSG00000179455,ENSG00000265673,ENSG00000286598,ENSG00000278222,ENSG00000260399,ENSG00000274471,ENSG00000276941,ENSG00000273981,ENSG00000175676,ENSG00000277505,ENSG00000273976,ENSG00000274568,ENSG00000185182,ENSG00000258732,ENSG00000258771,ENSG00000260986,ENSG00000279595,ENSG00000258684,ENSG00000258883,ENSG00000237161,ENSG00000207289,ENSG00000280881,ENSG00000280703,ENSG00000258415,ENSG00000268531,ENSG00000258712,ENSG00000258767,ENSG00000258848,ENSG00000277243,ENSG00000275174,ENSG00000281347,ENSG00000277841,ENSG00000287345,ENSG00000284834,ENSG00000284788,ENSG00000279639,ENSG00000259324,ENSG00000285491,ENSG00000182974,ENSG00000279408,ENSG00000279445,ENSG00000281113,ENSG00000281087,ENSG00000281179,ENSG00000281550,ENSG00000280655,ENSG00000233917,ENSG00000200790,ENSG00000258585,ENSG00000258997,ENSG00000264902,ENSG00000283524,ENSG00000285405,ENSG00000284500,ENSG00000258721,ENSG00000285472,ENSG00000283680,ENSG00000285135,ENSG00000284892,ENSG00000274102,ENSG00000183706,ENSG00000259435,ENSG00000260739,ENSG00000223877,ENSG00000270505,ENSG00000271288,ENSG00000270356,ENSG00000271507,ENSG00000221641
chr15	23613718	23613910	15:23613718-23613910	ENSG00000287888,ENSG00000260959,ENSG00000260780,ENSG00000260551,ENSG00000260232,ENSG00000206616,ENSG00000286973,ENSG00000182636,ENSG00000254585,ENSG00000174450,ENSG00000261418,ENSG00000286598,ENSG00000278222,ENSG00000260399,ENSG00000274471,ENSG00000278552,ENSG00000276941,ENSG00000278541,ENSG00000274099,ENSG00000273981,ENSG00000175676,ENSG00000277505,ENSG00000273976,ENSG00000276172,ENSG00000277867,ENSG00000283273,ENSG00000277515,ENSG00000277561,ENSG00000277865,ENSG00000274568,ENSG00000185182,ENSG00000258732,ENSG00000260986,ENSG00000258684,ENSG00000258883,ENSG00000237161,ENSG00000207289,ENSG00000280881,ENSG00000280703,ENSG00000258415,ENSG00000268531,ENSG00000258712,ENSG00000258767,ENSG00000258848,ENSG00000277243,ENSG00000275174,ENSG00000281347,ENSG00000277841,ENSG00000287345,ENSG00000284788,ENSG00000279639,ENSG00000259324,ENSG00000285491,ENSG00000182974,ENSG00000279408,ENSG00000279445,ENSG00000281113,ENSG00000281087,ENSG00000281179,ENSG00000281550,ENSG00000280655,ENSG00000233917,ENSG00000200790,ENSG00000258585,ENSG00000258997,ENSG00000264902,ENSG00000283524,ENSG00000285405,ENSG00000284500,ENSG00000258721,ENSG00000285472,ENSG00000283680,ENSG00000285135,ENSG00000284892,ENSG00000274102,ENSG00000183706,ENSG00000259435,ENSG00000260739,ENSG00000223877,ENSG00000270505,ENSG00000271288,ENSG00000271507,ENSG00000221641,ENSG00000259098,ENSG00000239169
chr15	23932755	23933114	15:23932755-23933114	ENSG00000286110,ENSG00000287888,ENSG00000260959,ENSG00000260780,ENSG00000260551,ENSG00000260232,ENSG00000206616,ENSG00000286973,ENSG00000182636,ENSG00000254585,ENSG00000260399,ENSG00000274099,ENSG00000273981,ENSG00000175676,ENSG00000277505,ENSG00000273976,ENSG00000276172,ENSG00000274568,ENSG00000185182,ENSG00000258732,ENSG00000278522,ENSG00000281347,ENSG00000277841,ENSG00000287345,ENSG00000284788,ENSG00000279639,ENSG00000259324,ENSG00000285491,ENSG00000182974,ENSG00000279408,ENSG00000279445,ENSG00000281113,ENSG00000281087,ENSG00000281179,ENSG00000281550,ENSG00000280655,ENSG00000233917,ENSG00000200790,ENSG00000258585,ENSG00000258997,ENSG00000264902,ENSG00000283524,ENSG00000285405,ENSG00000284500,ENSG00000258721,ENSG00000285472,ENSG00000283680,ENSG00000285135,ENSG00000284892,ENSG00000274102,ENSG00000183706,ENSG00000259435,ENSG00000260739,ENSG00000223877,ENSG00000270505,ENSG00000271288,ENSG00000271507,ENSG00000221641,ENSG00000259098
chr15	24281075	24281277	15:24281075-24281277	ENSG00000286110,ENSG00000287888,ENSG00000260959,ENSG00000260780,ENSG00000260551,ENSG00000259905,ENSG00000206616,ENSG00000286973,ENSG00000254585,ENSG00000260399,ENSG00000278552,ENSG00000273981,ENSG00000175676,ENSG00000277505,ENSG00000273976,ENSG00000274568,ENSG00000185182,ENSG00000258732,ENSG00000233917,ENSG00000200790,ENSG00000258585,ENSG00000258997,ENSG00000264902,ENSG00000283524,ENSG00000285405,ENSG00000284500,ENSG00000258721,ENSG00000285472,ENSG00000283680,ENSG00000285135,ENSG00000284892,ENSG00000274102,ENSG00000183706,ENSG00000259435,ENSG00000260739,ENSG00000223877,ENSG00000270505,ENSG00000271288,ENSG00000271507,ENSG00000221641,ENSG00000259098
chr15	24682386	24682566	15:24682386-24682566	ENSG00000185823,ENSG00000286110,ENSG00000287888,ENSG00000260959,ENSG00000260551,ENSG00000206616,ENSG00000286973,ENSG00000182636,ENSG00000260399,ENSG00000273981,ENSG00000175676,ENSG00000277505,ENSG00000273976,ENSG00000221641,ENSG00000200987,ENSG00000202188,ENSG00000200949,ENSG00000200593,ENSG00000199311,ENSG00000201992
chr15	24746864	24747044	15:24746864-24747044	ENSG00000200398,ENSG00000201331,ENSG00000212428,ENSG00000279050,ENSG00000206656,ENSG00000207263,ENSG00000207174,ENSG00000206621,ENSG00000200661,ENSG00000206727,ENSG00000207093,ENSG00000207133,ENSG00000207442,ENSG00000207191,ENSG00000275529,ENSG00000207014,ENSG00000207001,ENSG00000207063,ENSG00000239014,ENSG00000276610,ENSG00000279192,ENSG00000276314,ENSG00000242088,ENSG00000286110,ENSG00000287888,ENSG00000260959,ENSG00000260780,ENSG00000260551,ENSG00000206616,ENSG00000286973,ENSG00000182636,ENSG00000260399,ENSG00000273981,ENSG00000175676,ENSG00000277505,ENSG00000273976,ENSG00000274568,ENSG00000185182,ENSG00000259098,ENSG00000199489,ENSG00000275524,ENSG00000200987,ENSG00000202188,ENSG00000200949,ENSG00000200593,ENSG00000199311,ENSG00000201992,ENSG00000202499,ENSG00000200638,ENSG00000201907,ENSG00000200564,ENSG00000272460,ENSG00000200478,ENSG00000201143,ENSG00000202373,ENSG00000202261,ENSG00000280234,ENSG00000212380,ENSG00000276844,ENSG00000212528,ENSG00000201634,ENSG00000239169
chr15	24747552	24747732	15:24747552-24747732	ENSG00000200398,ENSG00000201331,ENSG00000212428,ENSG00000279050,ENSG00000206656,ENSG00000207263,ENSG00000207174,ENSG00000206621,ENSG00000207137,ENSG00000207197,ENSG00000206609,ENSG00000200661,ENSG00000206727,ENSG00000207093,ENSG00000207133,ENSG00000207442,ENSG00000207191,ENSG00000275529,ENSG00000207014,ENSG00000207001,ENSG00000207063,ENSG00000239014,ENSG00000276610,ENSG00000279192,ENSG00000276314,ENSG00000242088,ENSG00000286110,ENSG00000287888,ENSG00000260959,ENSG00000260780,ENSG00000260551,ENSG00000206616,ENSG00000286973,ENSG00000182636,ENSG00000260399,ENSG00000274099,ENSG00000273981,ENSG00000175676,ENSG00000277505,ENSG00000273976,ENSG00000274568,ENSG00000185182,ENSG00000259098,ENSG00000199489,ENSG00000275524,ENSG00000201300,ENSG00000200801,ENSG00000199704,ENSG00000200987,ENSG00000202188,ENSG00000200949,ENSG00000200593,ENSG00000199311,ENSG00000201992,ENSG00000202499,ENSG00000200638,ENSG00000201907,ENSG00000200564,ENSG00000272460,ENSG00000200478,ENSG00000201143,ENSG00000202373,ENSG00000202261,ENSG00000280234,ENSG00000212380,ENSG00000276844,ENSG00000212528,ENSG00000201634,ENSG00000239169
chr15	24857784	24857969	15:24857784-24857969	ENSG00000279050,ENSG00000207137,ENSG00000207197,ENSG00000206609,ENSG00000200661,ENSG00000206727,ENSG00000207093,ENSG00000207133,ENSG00000207442,ENSG00000207191,ENSG00000275529,ENSG00000207014,ENSG00000207001,ENSG00000207063,ENSG00000274640,ENSG00000239014,ENSG00000276610,ENSG00000279192,ENSG00000276314,ENSG00000242088,ENSG00000241061,ENSG00000280118,ENSG00000128739,ENSG00000286110,ENSG00000287888,ENSG00000260551,ENSG00000286973,ENSG00000277435,ENSG00000274279,ENSG00000200593,ENSG00000199311,ENSG00000201992,ENSG00000202499,ENSG00000200638,ENSG00000201907,ENSG00000200564,ENSG00000272460,ENSG00000200478,ENSG00000201143,ENSG00000202373,ENSG00000202261,ENSG00000276844,ENSG00000212528,ENSG00000201634
chr15	24880862	24881176	15:24880862-24881176	ENSG00000212428,ENSG00000207137,ENSG00000207197,ENSG00000206609,ENSG00000200661,ENSG00000206727,ENSG00000207093,ENSG00000207191,ENSG00000275529,ENSG00000207014,ENSG00000207001,ENSG00000207063,ENSG00000239014,ENSG00000276610,ENSG00000279192,ENSG00000276314,ENSG00000242088,ENSG00000241061,ENSG00000280118,ENSG00000287888,ENSG00000276550,ENSG00000275363,ENSG00000199489,ENSG00000275524,ENSG00000202261,ENSG00000280234,ENSG00000212380,ENSG00000276844,ENSG00000212528,ENSG00000201634
chr15	24939520	24939700	15:24939520-24939700	ENSG00000200398,ENSG00000201331,ENSG00000212428,ENSG00000279050,ENSG00000206656,ENSG00000207263,ENSG00000207174,ENSG00000206621,ENSG00000207137,ENSG00000207197,ENSG00000206609,ENSG00000200661,ENSG00000206727,ENSG00000207093,ENSG00000207133,ENSG00000207442,ENSG00000207191,ENSG00000275529,ENSG00000207014,ENSG00000207001,ENSG00000207063,ENSG00000274640,ENSG00000257647,ENSG00000239014,ENSG00000276610,ENSG00000279192,ENSG00000276314,ENSG00000273173,ENSG00000242088,ENSG00000241061,ENSG00000128739,ENSG00000277561,ENSG00000276550,ENSG00000199489,ENSG00000275524,ENSG00000201300,ENSG00000200801,ENSG00000199704,ENSG00000200987,ENSG00000202188,ENSG00000200949,ENSG00000200593,ENSG00000199311,ENSG00000201992,ENSG00000200478,ENSG00000201143,ENSG00000202373,ENSG00000202261,ENSG00000280234,ENSG00000212380,ENSG00000276844,ENSG00000212528,ENSG00000201634,ENSG00000239169
chr15	24955883	24956149	15:24955883-24956149	ENSG00000279050,ENSG00000275127,ENSG00000277785,ENSG00000278715,ENSG00000261069,ENSG00000207460,ENSG00000206688,ENSG00000206656,ENSG00000207263,ENSG00000207174,ENSG00000206621,ENSG00000207137,ENSG00000207197,ENSG00000206609,ENSG00000200661,ENSG00000206727,ENSG00000207093,ENSG00000207133,ENSG00000207442,ENSG00000207191,ENSG00000275529,ENSG00000207014,ENSG00000207001,ENSG00000207063,ENSG00000274640,ENSG00000257647,ENSG00000239014,ENSG00000276610,ENSG00000279192,ENSG00000276314,ENSG00000214265,ENSG00000273173,ENSG00000242088,ENSG00000241061,ENSG00000128739
chr15	25024361	25024541	15:25024361-25024541	ENSG00000212428,ENSG00000279050,ENSG00000275127,ENSG00000277785,ENSG00000278715,ENSG00000261069,ENSG00000207460,ENSG00000206688,ENSG00000206656,ENSG00000207263,ENSG00000207174,ENSG00000206621,ENSG00000207137,ENSG00000207197,ENSG00000206609,ENSG00000200661,ENSG00000206727,ENSG00000207093,ENSG00000207133,ENSG00000207442,ENSG00000207191,ENSG00000275529,ENSG00000207014,ENSG00000207001,ENSG00000207063,ENSG00000274640,ENSG00000257647,ENSG00000239014,ENSG00000276610,ENSG00000279192,ENSG00000276314,ENSG00000224078,ENSG00000273756,ENSG00000200593,ENSG00000199311,ENSG00000201992,ENSG00000212380
chr15	25099155	25099413	15:25099155-25099413	ENSG00000212428,ENSG00000279050,ENSG00000252277,ENSG00000207245,ENSG00000278123,ENSG00000251896,ENSG00000251815,ENSG00000252326,ENSG00000207279,ENSG00000279735,ENSG00000287482,ENSG00000207375,ENSG00000275127,ENSG00000277785,ENSG00000278715,ENSG00000261069,ENSG00000207460,ENSG00000206688,ENSG00000206656,ENSG00000207263,ENSG00000207174,ENSG00000206621,ENSG00000207137,ENSG00000207197,ENSG00000206609,ENSG00000200661,ENSG00000206727,ENSG00000207093,ENSG00000207133,ENSG00000207442,ENSG00000207191,ENSG00000275529,ENSG00000207014,ENSG00000207001,ENSG00000207063,ENSG00000274640,ENSG00000224078
chr15	25110651	25110848	15:25110651-25110848	ENSG00000200398,ENSG00000201331,ENSG00000201326,ENSG00000199833,ENSG00000201969,ENSG00000199968,ENSG00000200163,ENSG00000201482,ENSG00000270814,ENSG00000212428,ENSG00000279050,ENSG00000252277,ENSG00000207245,ENSG00000278123,ENSG00000251896,ENSG00000251815,ENSG00000252326,ENSG00000207279,ENSG00000279735,ENSG00000287482,ENSG00000207375,ENSG00000275127,ENSG00000277785,ENSG00000278715,ENSG00000261069,ENSG00000207460,ENSG00000206688,ENSG00000206656,ENSG00000207263,ENSG00000207174,ENSG00000206621,ENSG00000207137,ENSG00000207197,ENSG00000206609,ENSG00000200661,ENSG00000206727,ENSG00000207093,ENSG00000207133,ENSG00000207442,ENSG00000207191,ENSG00000275529,ENSG00000207014,ENSG00000207001,ENSG00000207063,ENSG00000274640,ENSG00000239014,ENSG00000276610,ENSG00000279192,ENSG00000224078,ENSG00000199489,ENSG00000275524,ENSG00000201300,ENSG00000200801,ENSG00000199704,ENSG00000200987,ENSG00000202188,ENSG00000200949,ENSG00000200593,ENSG00000199311,ENSG00000201992,ENSG00000202499,ENSG00000200638,ENSG00000201907
chr15	25182068	25182248	15:25182068-25182248	ENSG00000200398,ENSG00000201331,ENSG00000201326,ENSG00000199833,ENSG00000201969,ENSG00000199968,ENSG00000200163,ENSG00000201482,ENSG00000200757,ENSG00000201679,ENSG00000199960,ENSG00000273835,ENSG00000199453,ENSG00000200486,ENSG00000201943,ENSG00000199782,ENSG00000200726,ENSG00000278089,ENSG00000200812,ENSG00000200503,ENSG00000200680,ENSG00000199970,ENSG00000199712,ENSG00000201831,ENSG00000270814,ENSG00000212428,ENSG00000279050,ENSG00000206656,ENSG00000207263,ENSG00000207174,ENSG00000206621,ENSG00000207137,ENSG00000207197,ENSG00000206609,ENSG00000207133,ENSG00000207442,ENSG00000207191,ENSG00000275529,ENSG00000207014,ENSG00000224078,ENSG00000199489,ENSG00000275524,ENSG00000201300,ENSG00000200801,ENSG00000199704,ENSG00000200987,ENSG00000202188,ENSG00000200949,ENSG00000200593,ENSG00000199311,ENSG00000201992,ENSG00000202499,ENSG00000200638,ENSG00000201907,ENSG00000200564,ENSG00000272460,ENSG00000200478,ENSG00000201143,ENSG00000202373,ENSG00000202261,ENSG00000280234,ENSG00000212380,ENSG00000276844,ENSG00000212528,ENSG00000201634,ENSG00000239169
chr15	25360392	25360572	15:25360392-25360572	ENSG00000200398,ENSG00000201331,ENSG00000201326,ENSG00000199833,ENSG00000201969,ENSG00000200757,ENSG00000201679,ENSG00000279050,ENSG00000276941,ENSG00000199489,ENSG00000275524,ENSG00000201300,ENSG00000200801,ENSG00000199704,ENSG00000200987,ENSG00000202188,ENSG00000200949,ENSG00000200593,ENSG00000199311,ENSG00000201992,ENSG00000202499,ENSG00000200638,ENSG00000201907,ENSG00000200564,ENSG00000272460,ENSG00000200478,ENSG00000201143,ENSG00000202373,ENSG00000202261,ENSG00000280234,ENSG00000212380,ENSG00000276844,ENSG00000212528,ENSG00000201634,ENSG00000239169,ENSG00000114062,ENSG00000261529
chr15	25437803	25437983	15:25437803-25437983	ENSG00000278222,ENSG00000276844,ENSG00000212528,ENSG00000201634,ENSG00000239169,ENSG00000114062,ENSG00000261529
chr15	25438062	25439009	15:25438062-25439009	ENSG00000200398,ENSG00000201331,ENSG00000201326,ENSG00000199833,ENSG00000201969,ENSG00000199968,ENSG00000200163,ENSG00000201482,ENSG00000279050,ENSG00000207137,ENSG00000207197,ENSG00000206609,ENSG00000200661,ENSG00000206727,ENSG00000207093,ENSG00000207133,ENSG00000207442,ENSG00000207191,ENSG00000275529,ENSG00000207014,ENSG00000207001,ENSG00000207063,ENSG00000239014,ENSG00000276610,ENSG00000279192,ENSG00000278222,ENSG00000201300,ENSG00000200801,ENSG00000199704,ENSG00000200987,ENSG00000202188,ENSG00000200949,ENSG00000200593,ENSG00000199311,ENSG00000201992,ENSG00000202499,ENSG00000200638,ENSG00000201907,ENSG00000200564,ENSG00000272460,ENSG00000200478,ENSG00000201143,ENSG00000202373,ENSG00000202261,ENSG00000280234,ENSG00000212380,ENSG00000276844,ENSG00000212528,ENSG00000201634,ENSG00000239169,ENSG00000114062,ENSG00000261529
chr15	25439112	25439566	15:25439112-25439566	ENSG00000200398,ENSG00000201331,ENSG00000201326,ENSG00000199833,ENSG00000201969,ENSG00000279050,ENSG00000200661,ENSG00000206727,ENSG00000207093,ENSG00000207133,ENSG00000207442,ENSG00000207191,ENSG00000275529,ENSG00000207014,ENSG00000278222,ENSG00000201300,ENSG00000200801,ENSG00000199704,ENSG00000200987,ENSG00000202188,ENSG00000200949,ENSG00000200593,ENSG00000199311,ENSG00000201992,ENSG00000202499,ENSG00000200638,ENSG00000201907,ENSG00000200564,ENSG00000272460,ENSG00000200478,ENSG00000201143,ENSG00000202373,ENSG00000202261,ENSG00000280234,ENSG00000212380,ENSG00000276844,ENSG00000212528,ENSG00000201634,ENSG00000239169,ENSG00000114062,ENSG00000261529
chr15	25461147	25461327	15:25461147-25461327	ENSG00000200398,ENSG00000201331,ENSG00000201326,ENSG00000199833,ENSG00000201969,ENSG00000199968,ENSG00000200163,ENSG00000201482,ENSG00000200757,ENSG00000201679,ENSG00000270814,ENSG00000212428,ENSG00000279050,ENSG00000206656,ENSG00000207263,ENSG00000207174,ENSG00000206621,ENSG00000207137,ENSG00000207197,ENSG00000206609,ENSG00000200661,ENSG00000206727,ENSG00000207093,ENSG00000207191,ENSG00000275529,ENSG00000207014,ENSG00000207001,ENSG00000207063,ENSG00000199489,ENSG00000275524,ENSG00000201300,ENSG00000200801,ENSG00000199704,ENSG00000200987,ENSG00000202188,ENSG00000200949,ENSG00000200593,ENSG00000199311,ENSG00000201992,ENSG00000202499,ENSG00000200638,ENSG00000201907,ENSG00000200564,ENSG00000272460,ENSG00000200478,ENSG00000201143,ENSG00000202373,ENSG00000202261,ENSG00000280234,ENSG00000212380,ENSG00000276844,ENSG00000212528,ENSG00000201634,ENSG00000239169,ENSG00000261529
chr15	25481432	25481612	15:25481432-25481612	ENSG00000200398,ENSG00000201331,ENSG00000201326,ENSG00000199833,ENSG00000201969,ENSG00000199968,ENSG00000200163,ENSG00000201482,ENSG00000200757,ENSG00000201679,ENSG00000270814,ENSG00000212428,ENSG00000279050,ENSG00000206656,ENSG00000207263,ENSG00000207174,ENSG00000206621,ENSG00000207137,ENSG00000207197,ENSG00000206609,ENSG00000200661,ENSG00000206727,ENSG00000207093,ENSG00000207133,ENSG00000207442,ENSG00000207191,ENSG00000275529,ENSG00000207014,ENSG00000207001,ENSG00000207063,ENSG00000260551,ENSG00000199489,ENSG00000275524,ENSG00000201300,ENSG00000200801,ENSG00000199704,ENSG00000200987,ENSG00000202188,ENSG00000200949,ENSG00000200593,ENSG00000199311,ENSG00000201992,ENSG00000202499,ENSG00000200638,ENSG00000201907,ENSG00000200564,ENSG00000272460,ENSG00000200478,ENSG00000201143,ENSG00000202373,ENSG00000202261,ENSG00000280234,ENSG00000212380,ENSG00000276844,ENSG00000212528,ENSG00000201634,ENSG00000239169
chr15	25592797	25593086	15:25592797-25593086	ENSG00000200398,ENSG00000201331,ENSG00000270814,ENSG00000212428,ENSG00000206656,ENSG00000207263,ENSG00000207174,ENSG00000206621,ENSG00000207133,ENSG00000207442,ENSG00000207001,ENSG00000207063,ENSG00000286110,ENSG00000199489,ENSG00000275524,ENSG00000201300,ENSG00000200801,ENSG00000199704,ENSG00000200987,ENSG00000202188,ENSG00000200949,ENSG00000200593,ENSG00000199311,ENSG00000201992,ENSG00000202499,ENSG00000200638,ENSG00000201907,ENSG00000200564,ENSG00000272460,ENSG00000200478,ENSG00000201143,ENSG00000202373,ENSG00000202261,ENSG00000280234,ENSG00000212380,ENSG00000276844,ENSG00000212528,ENSG00000201634,ENSG00000239169,ENSG00000235731,ENSG00000223628,ENSG00000222123,ENSG00000258965
chr15	25594318	25594594	15:25594318-25594594	ENSG00000200398,ENSG00000201331,ENSG00000212428,ENSG00000207001,ENSG00000207063,ENSG00000199489,ENSG00000275524,ENSG00000201300,ENSG00000200801,ENSG00000199704,ENSG00000200987,ENSG00000202188,ENSG00000200949,ENSG00000200593,ENSG00000199311,ENSG00000201992,ENSG00000202499,ENSG00000200638,ENSG00000201907,ENSG00000200564,ENSG00000272460,ENSG00000200478,ENSG00000201143,ENSG00000202373,ENSG00000280234,ENSG00000212380,ENSG00000276844,ENSG00000212528,ENSG00000201634,ENSG00000235731,ENSG00000223628,ENSG00000222123,ENSG00000258965
chr15	25655706	25655886	15:25655706-25655886	ENSG00000201326,ENSG00000199833,ENSG00000201969,ENSG00000199968,ENSG00000200163,ENSG00000201482,ENSG00000212428,ENSG00000207133,ENSG00000207442,ENSG00000260780,ENSG00000260551,ENSG00000199489,ENSG00000275524,ENSG00000201300,ENSG00000200801,ENSG00000199704,ENSG00000200987,ENSG00000202188,ENSG00000200949,ENSG00000200593,ENSG00000199311,ENSG00000201992,ENSG00000202499,ENSG00000200638,ENSG00000201907,ENSG00000200564,ENSG00000272460,ENSG00000280234,ENSG00000212380,ENSG00000276844,ENSG00000212528,ENSG00000201634,ENSG00000235731,ENSG00000222123,ENSG00000258965
chr15	25673059	25673252	15:25673059-25673252	ENSG00000200398,ENSG00000201331,ENSG00000278222,ENSG00000278541,ENSG00000199489,ENSG00000275524,ENSG00000200987,ENSG00000202188,ENSG00000200949,ENSG00000202499,ENSG00000200638,ENSG00000201907,ENSG00000200564,ENSG00000272460,ENSG00000200478,ENSG00000201143,ENSG00000202373,ENSG00000280234,ENSG00000206190,ENSG00000222123,ENSG00000266517,ENSG00000258965
chr15	25768559	25768751	15:25768559-25768751	ENSG00000261739,ENSG00000200593,ENSG00000199311,ENSG00000201992,ENSG00000280234,ENSG00000276844,ENSG00000212528,ENSG00000201634,ENSG00000206190,ENSG00000222123,ENSG00000266517,ENSG00000258965
chr15	25860393	25860573	15:25860393-25860573	ENSG00000206190,ENSG00000222123,ENSG00000266517,ENSG00000259011,ENSG00000258965
chr15	25958444	25958624	15:25958444-25958624	ENSG00000200987,ENSG00000202188,ENSG00000200949,ENSG00000200478,ENSG00000201143,ENSG00000202373,ENSG00000280234,ENSG00000222123,ENSG00000266517,ENSG00000258965
chr15	26012211	26012448	15:26012211-26012448	ENSG00000206187,ENSG00000258965,ENSG00000212604,ENSG00000259150
chr15	26050028	26050208	15:26050028-26050208	ENSG00000206187,ENSG00000258931,ENSG00000259150,ENSG00000183629
chr15	26095861	26096041	15:26095861-26096041	ENSG00000258965,ENSG00000259150
chr15	26097412	26097592	15:26097412-26097592	ENSG00000259150
chr15	26157484	26157707	15:26157484-26157707	ENSG00000202499,ENSG00000200638,ENSG00000201907,ENSG00000200478,ENSG00000201143,ENSG00000202373,ENSG00000258965,ENSG00000259150,ENSG00000286884,ENSG00000278840
chr15	26203452	26203704	15:26203452-26203704	ENSG00000259150,ENSG00000286884,ENSG00000278840,ENSG00000261365
chr15	26279774	26279954	15:26279774-26279954	ENSG00000286110,ENSG00000202499,ENSG00000200638,ENSG00000201907,ENSG00000200478,ENSG00000201143,ENSG00000202373,ENSG00000239169,ENSG00000286884,ENSG00000278840
chr15	26304889	26305075	15:26304889-26305075	ENSG00000286110,ENSG00000260551,ENSG00000200593,ENSG00000199311,ENSG00000201992,ENSG00000280234,ENSG00000286884,ENSG00000235160,ENSG00000278840,ENSG00000276891
chr15	26330400	26330657	15:26330400-26330657	ENSG00000201300,ENSG00000200801,ENSG00000199704,ENSG00000276844,ENSG00000212528,ENSG00000201634,ENSG00000286884,ENSG00000235160,ENSG00000278840
chr15	26370620	26370817	15:26370620-26370817	ENSG00000260959,ENSG00000260551,ENSG00000201300,ENSG00000200801,ENSG00000199704,ENSG00000200593,ENSG00000199311,ENSG00000201992,ENSG00000200564,ENSG00000272460,ENSG00000202261,ENSG00000212380,ENSG00000258965,ENSG00000286884,ENSG00000235160,ENSG00000278840
chr15	26381670	26381865	15:26381670-26381865	ENSG00000286110,ENSG00000200564,ENSG00000272460,ENSG00000212380,ENSG00000286884,ENSG00000235160,ENSG00000278840
chr15	26477065	26477245	15:26477065-26477245	ENSG00000235160,ENSG00000287280,ENSG00000278840
chr15	26643794	26644016	15:26643794-26644016	ENSG00000166206,ENSG00000278840,ENSG00000235518,ENSG00000242793
chr15	26752639	26752891	15:26752639-26752891	ENSG00000200564,ENSG00000272460,ENSG00000166206,ENSG00000278840,ENSG00000235518,ENSG00000242793,ENSG00000259122
chr15	26809344	26809524	15:26809344-26809524	ENSG00000166206,ENSG00000278840,ENSG00000242793,ENSG00000259122
chr15	26878525	26878711	15:26878525-26878711	ENSG00000242793,ENSG00000186297,ENSG00000259122
chr15	26889204	26889398	15:26889204-26889398	ENSG00000242793,ENSG00000186297,ENSG00000259122,ENSG00000261426,ENSG00000276928
chr15	27030516	27030732	15:27030516-27030732	ENSG00000259122,ENSG00000228740,ENSG00000214254,ENSG00000200326,ENSG00000258970,ENSG00000259152,ENSG00000276928
chr15	27046433	27046630	15:27046433-27046630	ENSG00000242793,ENSG00000259122,ENSG00000228740,ENSG00000214254,ENSG00000200326,ENSG00000258624,ENSG00000261426,ENSG00000258970,ENSG00000259152,ENSG00000276928,ENSG00000227717
chr15	27089638	27089823	15:27089638-27089823	ENSG00000278840,ENSG00000259122,ENSG00000228740,ENSG00000214254,ENSG00000200326,ENSG00000258624,ENSG00000258970,ENSG00000259152,ENSG00000254398
chr15	27324745	27324930	15:27324745-27324930	ENSG00000259122,ENSG00000182256,ENSG00000228740,ENSG00000214254,ENSG00000200326,ENSG00000258624,ENSG00000261426,ENSG00000258970,ENSG00000259152
chr15	27382109	27382306	15:27382109-27382306	ENSG00000259122,ENSG00000228740,ENSG00000214254,ENSG00000200326,ENSG00000258624,ENSG00000261426,ENSG00000258970,ENSG00000259152,ENSG00000259168,ENSG00000258594,ENSG00000261401,ENSG00000261561,ENSG00000261497,ENSG00000153684
chr15	27575278	27575491	15:27575278-27575491	ENSG00000228740,ENSG00000214254,ENSG00000200326,ENSG00000261426,ENSG00000258970,ENSG00000259152,ENSG00000259168,ENSG00000258594,ENSG00000287922,ENSG00000258853,ENSG00000228992,ENSG00000261401,ENSG00000261561,ENSG00000261497,ENSG00000153684,ENSG00000276928,ENSG00000261365,ENSG00000276955,ENSG00000261581,ENSG00000206149
chr15	27722057	27722274	15:27722057-27722274	ENSG00000259122,ENSG00000228740,ENSG00000214254,ENSG00000200326,ENSG00000258624,ENSG00000258970,ENSG00000259152,ENSG00000259168,ENSG00000258594,ENSG00000287922,ENSG00000258853,ENSG00000228992,ENSG00000261401,ENSG00000261561,ENSG00000261497,ENSG00000153684,ENSG00000260159,ENSG00000276955,ENSG00000261581,ENSG00000254398
chr15	27770321	27770501	15:27770321-27770501	ENSG00000214254,ENSG00000200326,ENSG00000258970,ENSG00000259152,ENSG00000259168,ENSG00000258594,ENSG00000287922,ENSG00000258853,ENSG00000232394,ENSG00000228992,ENSG00000261401,ENSG00000261561,ENSG00000261497,ENSG00000153684,ENSG00000260159,ENSG00000277637
chr15	27828261	27828461	15:27828261-27828461	ENSG00000214254,ENSG00000258970,ENSG00000259152,ENSG00000259168,ENSG00000258594,ENSG00000287922,ENSG00000258853,ENSG00000228992,ENSG00000261401,ENSG00000261561,ENSG00000261497,ENSG00000153684,ENSG00000260159,ENSG00000276955,ENSG00000227717,ENSG00000261581
chr15	27835785	27835991	15:27835785-27835991	ENSG00000228740,ENSG00000214254,ENSG00000200326,ENSG00000258970,ENSG00000259152,ENSG00000259168,ENSG00000258594,ENSG00000287922,ENSG00000258853,ENSG00000228992,ENSG00000261401,ENSG00000261561,ENSG00000261497,ENSG00000153684,ENSG00000261524,ENSG00000284628,ENSG00000263964,ENSG00000276955,ENSG00000261581
chr15	27962395	27962602	15:27962395-27962602	ENSG00000278840,ENSG00000228740,ENSG00000214254,ENSG00000200326,ENSG00000258624,ENSG00000258970,ENSG00000259152,ENSG00000259168,ENSG00000258594,ENSG00000287922,ENSG00000258853,ENSG00000228992,ENSG00000261401,ENSG00000261561,ENSG00000261497,ENSG00000153684,ENSG00000276891,ENSG00000260159,ENSG00000276955,ENSG00000261581,ENSG00000206149,ENSG00000260844
chr15	27971166	27971347	15:27971166-27971347	ENSG00000259122,ENSG00000228740,ENSG00000214254,ENSG00000200326,ENSG00000258970,ENSG00000259152,ENSG00000259168,ENSG00000258594,ENSG00000287922,ENSG00000228992,ENSG00000261401,ENSG00000261561,ENSG00000261497,ENSG00000153684,ENSG00000276928,ENSG00000260159,ENSG00000263964,ENSG00000276955,ENSG00000261581,ENSG00000279417
chr15	28085303	28085483	15:28085303-28085483	ENSG00000287922,ENSG00000104044,ENSG00000256338,ENSG00000261401,ENSG00000261561,ENSG00000237850,ENSG00000261497,ENSG00000153684,ENSG00000261524,ENSG00000276928,ENSG00000260159,ENSG00000276955,ENSG00000261581,ENSG00000206149,ENSG00000261480,ENSG00000248334,ENSG00000260844,ENSG00000238783
chr15	28134674	28134864	15:28134674-28134864	ENSG00000104044,ENSG00000128731,ENSG00000256338,ENSG00000261401,ENSG00000261561,ENSG00000261497,ENSG00000153684,ENSG00000276928,ENSG00000266039,ENSG00000284628,ENSG00000260159,ENSG00000276955,ENSG00000261041,ENSG00000274632,ENSG00000232431,ENSG00000256951,ENSG00000261377,ENSG00000271616
chr15	28137174	28137429	15:28137174-28137429	ENSG00000104044,ENSG00000128731,ENSG00000256338,ENSG00000261401,ENSG00000261561,ENSG00000261497,ENSG00000153684,ENSG00000276928,ENSG00000260159,ENSG00000263964,ENSG00000276955,ENSG00000260444,ENSG00000261581,ENSG00000274632,ENSG00000261480,ENSG00000248334,ENSG00000232431,ENSG00000256951,ENSG00000261377,ENSG00000271616,ENSG00000270301,ENSG00000270955
chr15	28166978	28167190	15:28166978-28167190	ENSG00000128731,ENSG00000256338,ENSG00000237850,ENSG00000276928,ENSG00000260159,ENSG00000263964,ENSG00000206149,ENSG00000188626,ENSG00000261480,ENSG00000248334,ENSG00000207432,ENSG00000277637,ENSG00000277467
chr15	28167737	28167917	15:28167737-28167917	ENSG00000128731,ENSG00000256338,ENSG00000237850,ENSG00000276928,ENSG00000263964,ENSG00000188626,ENSG00000261480,ENSG00000248334,ENSG00000207432,ENSG00000277637,ENSG00000277467
chr15	28168031	28168663	15:28168031-28168663	ENSG00000128731,ENSG00000256338,ENSG00000261401,ENSG00000261561,ENSG00000237850,ENSG00000261497,ENSG00000153684,ENSG00000276928,ENSG00000260159,ENSG00000263964,ENSG00000276955,ENSG00000261581,ENSG00000206149,ENSG00000188626,ENSG00000261480,ENSG00000248334,ENSG00000260844,ENSG00000207432,ENSG00000277637,ENSG00000277467
chr15	28171413	28171593	15:28171413-28171593	ENSG00000128731,ENSG00000256338,ENSG00000276891,ENSG00000276928,ENSG00000260159,ENSG00000188626,ENSG00000274632,ENSG00000261480,ENSG00000279417,ENSG00000277467
chr15	28182779	28182959	15:28182779-28182959	ENSG00000128731,ENSG00000256338,ENSG00000261401,ENSG00000261561,ENSG00000261497,ENSG00000153684,ENSG00000276928,ENSG00000260159,ENSG00000263964,ENSG00000274814,ENSG00000276955,ENSG00000261581,ENSG00000206149,ENSG00000188626,ENSG00000274632,ENSG00000261480,ENSG00000248334,ENSG00000260844,ENSG00000261377,ENSG00000271616,ENSG00000261649,ENSG00000274424
chr15	28219148	28219328	15:28219148-28219328	ENSG00000128731,ENSG00000256338,ENSG00000261401,ENSG00000261561,ENSG00000261497,ENSG00000153684,ENSG00000276928,ENSG00000260159,ENSG00000260053,ENSG00000276955,ENSG00000261581,ENSG00000206149,ENSG00000188626,ENSG00000261480,ENSG00000248334,ENSG00000260844,ENSG00000232431,ENSG00000256951,ENSG00000261377,ENSG00000261649,ENSG00000270301
chr15	28264322	28264672	15:28264322-28264672	ENSG00000256338,ENSG00000261524,ENSG00000276928,ENSG00000260159,ENSG00000261365,ENSG00000263964,ENSG00000227717,ENSG00000206149,ENSG00000254398,ENSG00000188626,ENSG00000274632,ENSG00000261480,ENSG00000248334,ENSG00000232431,ENSG00000256951,ENSG00000261649,ENSG00000277637
chr15	28937304	28937534	15:28937304-28937534	ENSG00000261401,ENSG00000261561,ENSG00000261497,ENSG00000153684,ENSG00000276928,ENSG00000276955,ENSG00000261581,ENSG00000206149,ENSG00000188626,ENSG00000248334,ENSG00000260844,ENSG00000232431,ENSG00000256951,ENSG00000261377,ENSG00000271616,ENSG00000261649,ENSG00000270301,ENSG00000287894,ENSG00000034053,ENSG00000259277,ENSG00000273818,ENSG00000270955
chr15	28954522	28955272	15:28954522-28955272	ENSG00000263964,ENSG00000183629,ENSG00000254398,ENSG00000188626,ENSG00000261480,ENSG00000260844,ENSG00000232431,ENSG00000256951,ENSG00000261377,ENSG00000271616,ENSG00000261649,ENSG00000270301,ENSG00000287894,ENSG00000034053,ENSG00000259277,ENSG00000273818,ENSG00000178081,ENSG00000207432,ENSG00000206972
chr15	28955655	28955863	15:28955655-28955863	ENSG00000261401,ENSG00000261561,ENSG00000261497,ENSG00000153684,ENSG00000260159,ENSG00000276955,ENSG00000261581,ENSG00000206149,ENSG00000188626,ENSG00000261480,ENSG00000248334,ENSG00000260844,ENSG00000232431,ENSG00000256951,ENSG00000261377,ENSG00000271616,ENSG00000261649,ENSG00000270301,ENSG00000287894,ENSG00000034053,ENSG00000259277
chr15	29004403	29004588	15:29004403-29004588	ENSG00000261401,ENSG00000274814,ENSG00000261041,ENSG00000274632,ENSG00000248334,ENSG00000260844,ENSG00000232431,ENSG00000256951,ENSG00000261377,ENSG00000271616,ENSG00000261649,ENSG00000270301,ENSG00000287894,ENSG00000034053,ENSG00000259277,ENSG00000225930
chr15	29060129	29060309	15:29060129-29060309	ENSG00000261401,ENSG00000261561,ENSG00000261497,ENSG00000153684,ENSG00000261524,ENSG00000260159,ENSG00000263964,ENSG00000276955,ENSG00000261581,ENSG00000254398,ENSG00000188626,ENSG00000274632,ENSG00000261480,ENSG00000248334,ENSG00000260844,ENSG00000232431,ENSG00000256951,ENSG00000261377,ENSG00000271616,ENSG00000261649,ENSG00000270301,ENSG00000287894,ENSG00000034053,ENSG00000259277
chr15	29068298	29068559	15:29068298-29068559	ENSG00000237850,ENSG00000276891,ENSG00000188626,ENSG00000274632,ENSG00000260844,ENSG00000232431,ENSG00000256951,ENSG00000261377,ENSG00000271616,ENSG00000261649,ENSG00000270301,ENSG00000287894,ENSG00000034053,ENSG00000259277,ENSG00000259993,ENSG00000283345
chr15	29137847	29138027	15:29137847-29138027	ENSG00000261401,ENSG00000261561,ENSG00000237850,ENSG00000261497,ENSG00000153684,ENSG00000276928,ENSG00000263964,ENSG00000276955,ENSG00000261581,ENSG00000254398,ENSG00000188626,ENSG00000260844,ENSG00000232431,ENSG00000256951,ENSG00000261377,ENSG00000271616,ENSG00000261649,ENSG00000270301,ENSG00000287894,ENSG00000259299,ENSG00000252868,ENSG00000259814,ENSG00000259300,ENSG00000287334,ENSG00000256802,ENSG00000179938,ENSG00000277637,ENSG00000259993
chr15	29151010	29151230	15:29151010-29151230	ENSG00000261401,ENSG00000261561,ENSG00000261497,ENSG00000153684,ENSG00000276955,ENSG00000261581,ENSG00000206149,ENSG00000274632,ENSG00000232431,ENSG00000256951,ENSG00000261377,ENSG00000271616,ENSG00000261649,ENSG00000270301,ENSG00000287894,ENSG00000259299,ENSG00000252868,ENSG00000259814,ENSG00000259300,ENSG00000287334,ENSG00000256802,ENSG00000229389,ENSG00000259993
chr15	29172610	29172790	15:29172610-29172790	ENSG00000261401,ENSG00000261561,ENSG00000261497,ENSG00000153684,ENSG00000261524,ENSG00000276928,ENSG00000276955,ENSG00000261581,ENSG00000260844,ENSG00000270301,ENSG00000259299,ENSG00000252868,ENSG00000259814,ENSG00000259300,ENSG00000287334,ENSG00000256802
chr15	29269262	29270445	15:29269262-29270445	ENSG00000261401,ENSG00000261561,ENSG00000261497,ENSG00000153684,ENSG00000276928,ENSG00000260159,ENSG00000276955,ENSG00000261581,ENSG00000206149,ENSG00000254398,ENSG00000188626,ENSG00000274632,ENSG00000261480,ENSG00000248334,ENSG00000260844,ENSG00000232431,ENSG00000256951,ENSG00000261377,ENSG00000271616,ENSG00000261649,ENSG00000270301,ENSG00000287894,ENSG00000259299,ENSG00000252868,ENSG00000185115,ENSG00000259814,ENSG00000259300,ENSG00000287334,ENSG00000256802,ENSG00000259644,ENSG00000234664,ENSG00000259523,ENSG00000259647,ENSG00000260174,ENSG00000229389,ENSG00000259906,ENSG00000238783,ENSG00000166664,ENSG00000263070,ENSG00000238519,ENSG00000274966,ENSG00000186399,ENSG00000274424,ENSG00000260784
chr15	29297605	29297803	15:29297605-29297803	ENSG00000261401,ENSG00000261561,ENSG00000261497,ENSG00000153684,ENSG00000260159,ENSG00000276955,ENSG00000261581,ENSG00000260844,ENSG00000232431,ENSG00000256951,ENSG00000261377,ENSG00000271616,ENSG00000259299,ENSG00000252868,ENSG00000259814,ENSG00000259300,ENSG00000287334,ENSG00000256802,ENSG00000260897,ENSG00000261747,ENSG00000259993,ENSG00000260784
chr15	29369788	29369968	15:29369788-29369968	ENSG00000261401,ENSG00000261561,ENSG00000261497,ENSG00000153684,ENSG00000274532,ENSG00000260159,ENSG00000276955,ENSG00000261581,ENSG00000188626,ENSG00000274632,ENSG00000261649,ENSG00000270301,ENSG00000259299,ENSG00000252868,ENSG00000259690,ENSG00000259814,ENSG00000259300,ENSG00000287334,ENSG00000256802,ENSG00000179938,ENSG00000259906,ENSG00000225930
chr15	29397526	29397706	15:29397526-29397706	ENSG00000261401,ENSG00000261561,ENSG00000261497,ENSG00000153684,ENSG00000261524,ENSG00000276955,ENSG00000261581,ENSG00000274632,ENSG00000232431,ENSG00000256951,ENSG00000261649,ENSG00000259299,ENSG00000252868,ENSG00000259690,ENSG00000259814,ENSG00000259300,ENSG00000287334,ENSG00000256802,ENSG00000229389,ENSG00000261792,ENSG00000178081,ENSG00000260897,ENSG00000261747,ENSG00000271333
chr15	29449168	29449353	15:29449168-29449353	ENSG00000276928,ENSG00000263964,ENSG00000276955,ENSG00000261581,ENSG00000248334,ENSG00000104059,ENSG00000259814,ENSG00000259300,ENSG00000287334,ENSG00000256802,ENSG00000225930,ENSG00000259993
chr15	29755369	29755612	15:29755369-29755612	ENSG00000266039,ENSG00000259814,ENSG00000259300,ENSG00000287334,ENSG00000256802,ENSG00000104067,ENSG00000259644,ENSG00000234664,ENSG00000259523,ENSG00000259647,ENSG00000260174,ENSG00000229389,ENSG00000179938,ENSG00000215302
chr15	29786716	29786921	15:29786716-29786921	ENSG00000276955,ENSG00000261581,ENSG00000188626,ENSG00000274632,ENSG00000259814,ENSG00000259300,ENSG00000287334,ENSG00000256802,ENSG00000104067,ENSG00000259644,ENSG00000234664,ENSG00000259523,ENSG00000259647,ENSG00000260174,ENSG00000229389,ENSG00000179938,ENSG00000273818,ENSG00000259906,ENSG00000260693,ENSG00000277031,ENSG00000207430,ENSG00000279912
chr15	29961923	29962103	15:29961923-29962103	ENSG00000263964,ENSG00000259814,ENSG00000259300,ENSG00000287334,ENSG00000256802,ENSG00000104067,ENSG00000259644,ENSG00000234664,ENSG00000259523,ENSG00000259749,ENSG00000259647,ENSG00000260174,ENSG00000229389,ENSG00000179938,ENSG00000259993,ENSG00000283345,ENSG00000249931
chr15	29972040	29972220	15:29972040-29972220	ENSG00000274814,ENSG00000274632,ENSG00000259814,ENSG00000259300,ENSG00000287334,ENSG00000256802,ENSG00000104067,ENSG00000259644,ENSG00000234664,ENSG00000259523,ENSG00000259749,ENSG00000259647,ENSG00000260174,ENSG00000229389,ENSG00000179938,ENSG00000273818,ENSG00000225930,ENSG00000279417,ENSG00000178115,ENSG00000206987
chr15	29990394	29990647	15:29990394-29990647	ENSG00000259814,ENSG00000259300,ENSG00000287334,ENSG00000256802,ENSG00000259644,ENSG00000234664,ENSG00000259523,ENSG00000259749,ENSG00000259647,ENSG00000260174,ENSG00000229389,ENSG00000179938,ENSG00000273818
chr15	30625719	30625911	15:30625719-30625911	-
chr15	30822080	30822281	15:30822080-30822281	ENSG00000260444,ENSG00000277467,ENSG00000285035,ENSG00000187951,ENSG00000206846,ENSG00000284783,ENSG00000103832,ENSG00000278696,ENSG00000259845,ENSG00000207257,ENSG00000254912
chr15	30822999	30823233	15:30822999-30823233	ENSG00000260444,ENSG00000277467,ENSG00000285077,ENSG00000285035,ENSG00000187951,ENSG00000206846,ENSG00000284783,ENSG00000103832,ENSG00000278696,ENSG00000259845,ENSG00000207257,ENSG00000254912
chr15	30823635	30824136	15:30823635-30824136	ENSG00000260444,ENSG00000274632,ENSG00000179938,ENSG00000259906,ENSG00000166664,ENSG00000263070,ENSG00000238519,ENSG00000274966,ENSG00000186399,ENSG00000270055,ENSG00000260693,ENSG00000277031,ENSG00000207430,ENSG00000277467,ENSG00000269930,ENSG00000285077,ENSG00000284906,ENSG00000285035,ENSG00000187951,ENSG00000206846,ENSG00000284783,ENSG00000103832,ENSG00000278696,ENSG00000259845,ENSG00000207257,ENSG00000254912
chr15	30830551	30830798	15:30830551-30830798	ENSG00000260444,ENSG00000261792,ENSG00000225930,ENSG00000279417,ENSG00000238783,ENSG00000269930,ENSG00000285035,ENSG00000187951,ENSG00000206846,ENSG00000284783,ENSG00000103832,ENSG00000278696,ENSG00000261375
chr15	30868640	30868820	15:30868640-30868820	ENSG00000273818,ENSG00000259993,ENSG00000270016,ENSG00000277467,ENSG00000285035,ENSG00000187951,ENSG00000206846,ENSG00000284783,ENSG00000103832,ENSG00000278696,ENSG00000260382
chr15	30885749	30886029	15:30885749-30886029	ENSG00000270016,ENSG00000277467,ENSG00000187951,ENSG00000206846,ENSG00000260382,ENSG00000198690,ENSG00000261628,ENSG00000260642,ENSG00000232653
chr15	30903521	30903701	15:30903521-30903701	ENSG00000238783,ENSG00000198690,ENSG00000261628,ENSG00000261375
chr15	30903761	30903965	15:30903761-30903965	ENSG00000238783,ENSG00000198690,ENSG00000261628,ENSG00000261375
chr15	30916967	30917193	15:30916967-30917193	ENSG00000277637,ENSG00000187951,ENSG00000198690,ENSG00000261628,ENSG00000279912
chr15	30923558	30923742	15:30923558-30923742	ENSG00000206972,ENSG00000271333,ENSG00000277467,ENSG00000198690,ENSG00000261064,ENSG00000232653
chr15	30942845	30943049	15:30942845-30943049	ENSG00000238783,ENSG00000270055,ENSG00000269930,ENSG00000187951,ENSG00000206846,ENSG00000212526
chr15	30962666	30962910	15:30962666-30962910	ENSG00000166912,ENSG00000212526
chr15	30979995	30980291	15:30979995-30980291	ENSG00000283345,ENSG00000269930,ENSG00000166912,ENSG00000212526,ENSG00000259720
chr15	30981268	30981448	15:30981268-30981448	ENSG00000283345,ENSG00000269930,ENSG00000166912,ENSG00000212526,ENSG00000259720,ENSG00000201084
chr15	30990626	30990849	15:30990626-30990849	ENSG00000274814,ENSG00000247728,ENSG00000166912,ENSG00000259720
chr15	30990939	30992274	15:30990939-30992274	ENSG00000274814,ENSG00000270055,ENSG00000247728,ENSG00000285077,ENSG00000284906,ENSG00000166912,ENSG00000259720,ENSG00000134160,ENSG00000207702
chr15	31049085	31049265	15:31049085-31049265	ENSG00000260897,ENSG00000261747,ENSG00000206846,ENSG00000134160,ENSG00000207702,ENSG00000249931
chr15	31049539	31050661	15:31049539-31050661	ENSG00000270016,ENSG00000285077,ENSG00000284906,ENSG00000285035,ENSG00000187951,ENSG00000206846,ENSG00000134160,ENSG00000207702,ENSG00000207257,ENSG00000244952
chr15	31051635	31051815	15:31051635-31051815	ENSG00000134160,ENSG00000207702,ENSG00000207257
chr15	31110447	31110664	15:31110447-31110664	ENSG00000225930,ENSG00000215302,ENSG00000206846,ENSG00000134160,ENSG00000207702
chr15	31212555	31212735	15:31212555-31212735	ENSG00000274424,ENSG00000261794,ENSG00000259448
chr15	31215089	31216447	15:31215089-31216447	ENSG00000259906,ENSG00000259993,ENSG00000166664,ENSG00000263070,ENSG00000238519,ENSG00000274966,ENSG00000186399,ENSG00000270055,ENSG00000260693,ENSG00000277031,ENSG00000207430,ENSG00000270016,ENSG00000277467,ENSG00000269930,ENSG00000247728,ENSG00000284906,ENSG00000187951,ENSG00000259448,ENSG00000259772,ENSG00000271078
chr15	31216582	31216965	15:31216582-31216965	ENSG00000270055,ENSG00000270016,ENSG00000277467,ENSG00000269930,ENSG00000247728,ENSG00000187951,ENSG00000259448,ENSG00000259772
chr15	31217014	31217469	15:31217014-31217469	ENSG00000270016,ENSG00000259448,ENSG00000259772
chr15	31217771	31217951	15:31217771-31217951	ENSG00000270016,ENSG00000259448,ENSG00000259772
chr15	31219274	31219454	15:31219274-31219454	ENSG00000270016,ENSG00000259448,ENSG00000259772
chr15	31259817	31260329	15:31259817-31260329	ENSG00000225930,ENSG00000274424,ENSG00000270055,ENSG00000270016,ENSG00000269930,ENSG00000259772
chr15	31260561	31263033	15:31260561-31263033	ENSG00000259906,ENSG00000225930,ENSG00000166664,ENSG00000263070,ENSG00000238519,ENSG00000274966,ENSG00000186399,ENSG00000274424,ENSG00000270055,ENSG00000260693,ENSG00000277031,ENSG00000207430,ENSG00000270016,ENSG00000269930,ENSG00000247728,ENSG00000285077,ENSG00000284906,ENSG00000284783,ENSG00000259772,ENSG00000271078
chr15	31263505	31266485	15:31263505-31266485	ENSG00000259906,ENSG00000225930,ENSG00000166664,ENSG00000263070,ENSG00000238519,ENSG00000274966,ENSG00000186399,ENSG00000274424,ENSG00000270055,ENSG00000260693,ENSG00000277031,ENSG00000207430,ENSG00000270016,ENSG00000269930,ENSG00000247728,ENSG00000285077,ENSG00000284906,ENSG00000285035,ENSG00000284783,ENSG00000259772,ENSG00000271078,ENSG00000274076,ENSG00000270789
chr15	31266576	31268626	15:31266576-31268626	ENSG00000260897,ENSG00000261747,ENSG00000225930,ENSG00000270055,ENSG00000260784,ENSG00000247728,ENSG00000284906,ENSG00000259772,ENSG00000260642
chr15	31270273	31270453	15:31270273-31270453	ENSG00000261792,ENSG00000178081,ENSG00000207432
chr15	31272333	31273461	15:31272333-31273461	ENSG00000261792,ENSG00000178081,ENSG00000207432,ENSG00000269930,ENSG00000201084,ENSG00000206987
chr15	31273867	31274061	15:31273867-31274061	ENSG00000261792,ENSG00000178081,ENSG00000207432
chr15	31277198	31277417	15:31277198-31277417	ENSG00000238783,ENSG00000260211
chr15	31293981	31294163	15:31293981-31294163	ENSG00000261247,ENSG00000274424,ENSG00000187951
chr15	31297471	31297651	15:31297471-31297651	ENSG00000238783,ENSG00000274424,ENSG00000261794,ENSG00000261279
chr15	31319415	31319841	15:31319415-31319841	ENSG00000261792,ENSG00000178081,ENSG00000279417,ENSG00000261794,ENSG00000207257
chr15	31324005	31324747	15:31324005-31324747	ENSG00000260784,ENSG00000269930,ENSG00000169926,ENSG00000260211,ENSG00000260642,ENSG00000215304,ENSG00000261708
chr15	31324855	31326498	15:31324855-31326498	ENSG00000259906,ENSG00000166664,ENSG00000263070,ENSG00000238519,ENSG00000274966,ENSG00000186399,ENSG00000270055,ENSG00000260693,ENSG00000277031,ENSG00000207430,ENSG00000247728,ENSG00000285077,ENSG00000284906,ENSG00000285035,ENSG00000259772,ENSG00000169926,ENSG00000201084,ENSG00000271078,ENSG00000288627,ENSG00000261491,ENSG00000274076,ENSG00000270789,ENSG00000262728,ENSG00000244952
chr15	31326741	31329541	15:31326741-31329541	ENSG00000259906,ENSG00000166664,ENSG00000263070,ENSG00000238519,ENSG00000274966,ENSG00000186399,ENSG00000270055,ENSG00000260693,ENSG00000277031,ENSG00000207430,ENSG00000247728,ENSG00000285077,ENSG00000284906,ENSG00000285035,ENSG00000259448,ENSG00000259772,ENSG00000169926,ENSG00000201084,ENSG00000271078,ENSG00000288627,ENSG00000261491,ENSG00000274076,ENSG00000270789,ENSG00000262728,ENSG00000244952
chr15	31346726	31346909	15:31346726-31346909	ENSG00000277637,ENSG00000274424,ENSG00000178115,ENSG00000269930,ENSG00000285077,ENSG00000284906,ENSG00000207257
chr15	31352270	31352481	15:31352270-31352481	-
chr15	31352712	31353101	15:31352712-31353101	-
chr15	31353255	31353444	15:31353255-31353444	ENSG00000285035
chr15	31353573	31353802	15:31353573-31353802	ENSG00000285035
chr15	31356852	31357035	15:31356852-31357035	ENSG00000274424,ENSG00000261794
chr15	31357158	31357757	15:31357158-31357757	ENSG00000279417,ENSG00000274424,ENSG00000261794
chr15	31359812	31362887	15:31359812-31362887	ENSG00000225930,ENSG00000279417,ENSG00000215302,ENSG00000260693,ENSG00000277031,ENSG00000207430,ENSG00000284783,ENSG00000169926,ENSG00000271078,ENSG00000288627,ENSG00000261491
chr15	31363203	31363406	15:31363203-31363406	ENSG00000215302,ENSG00000288627,ENSG00000261491
chr15	31364269	31364722	15:31364269-31364722	ENSG00000215302,ENSG00000169926,ENSG00000288627,ENSG00000261491
chr15	31364936	31365947	15:31364936-31365947	ENSG00000225930,ENSG00000279417,ENSG00000261794,ENSG00000169926
chr15	31366059	31366562	15:31366059-31366562	ENSG00000225930,ENSG00000279417,ENSG00000261794,ENSG00000284906,ENSG00000169926
chr15	31367136	31368140	15:31367136-31368140	ENSG00000225930,ENSG00000279417,ENSG00000261794,ENSG00000169926
chr15	31368243	31368441	15:31368243-31368441	ENSG00000225930,ENSG00000279417,ENSG00000261794,ENSG00000169926
chr15	31391732	31392238	15:31391732-31392238	ENSG00000270016,ENSG00000169926
chr15	31429078	31429258	15:31429078-31429258	ENSG00000259179,ENSG00000259696,ENSG00000288627,ENSG00000261491
chr15	31431078	31431258	15:31431078-31431258	ENSG00000274424,ENSG00000259179,ENSG00000259696,ENSG00000275776
chr15	31434605	31435715	15:31434605-31435715	ENSG00000225930,ENSG00000277467,ENSG00000259179,ENSG00000259696,ENSG00000288627,ENSG00000261491
chr15	31435977	31436239	15:31435977-31436239	ENSG00000225930,ENSG00000277467,ENSG00000259179,ENSG00000259696,ENSG00000288627,ENSG00000261491
chr15	31440520	31441239	15:31440520-31441239	ENSG00000259890,ENSG00000260128,ENSG00000269930,ENSG00000247728,ENSG00000285077,ENSG00000284906,ENSG00000259696,ENSG00000249931
chr15	31740080	31740318	15:31740080-31740318	ENSG00000279417,ENSG00000259358,ENSG00000277500,ENSG00000206849,ENSG00000201084
chr15	31804933	31805135	15:31804933-31805135	ENSG00000259993,ENSG00000279417,ENSG00000274424,ENSG00000277467,ENSG00000259358,ENSG00000277500,ENSG00000206849,ENSG00000206987,ENSG00000274076,ENSG00000270789
chr15	31823109	31823416	15:31823109-31823416	ENSG00000179938,ENSG00000261794,ENSG00000259358,ENSG00000277500,ENSG00000206849,ENSG00000271078,ENSG00000274076,ENSG00000270789,ENSG00000254912
chr15	31870135	31870759	15:31870135-31870759	ENSG00000277637,ENSG00000261794,ENSG00000284906,ENSG00000169918,ENSG00000259358,ENSG00000206849,ENSG00000288627,ENSG00000261491
chr15	31871097	31871277	15:31871097-31871277	ENSG00000277637,ENSG00000261794,ENSG00000169918,ENSG00000206849,ENSG00000288627,ENSG00000261491
chr15	32032581	32032811	15:32032581-32032811	ENSG00000206972,ENSG00000175344
chr15	32111019	32111217	15:32111019-32111217	ENSG00000277637,ENSG00000238783,ENSG00000175344,ENSG00000206849,ENSG00000201084,ENSG00000279912,ENSG00000288627,ENSG00000261491,ENSG00000232653
chr15	32126914	32127094	15:32126914-32127094	ENSG00000238783,ENSG00000279912,ENSG00000207257,ENSG00000260642,ENSG00000206127
chr15	32615192	32615378	15:32615192-32615378	-
chr15	32646394	32646578	15:32646394-32646578	ENSG00000288627,ENSG00000261491,ENSG00000261375,ENSG00000276724,ENSG00000262728,ENSG00000244952,ENSG00000198826,ENSG00000285948,ENSG00000166922,ENSG00000259392,ENSG00000259686
chr15	32665346	32665593	15:32665346-32665593	ENSG00000260642,ENSG00000275776,ENSG00000223509,ENSG00000262728,ENSG00000244952,ENSG00000198826,ENSG00000166922,ENSG00000241818,ENSG00000259392,ENSG00000259686,ENSG00000279958
chr15	32675071	32675516	15:32675071-32675516	ENSG00000201084,ENSG00000260642,ENSG00000206127,ENSG00000261375,ENSG00000254912,ENSG00000262728,ENSG00000232653,ENSG00000198826,ENSG00000166922,ENSG00000241818,ENSG00000259392,ENSG00000259686
chr15	32722961	32723141	15:32722961-32723141	ENSG00000260642,ENSG00000261375,ENSG00000254912,ENSG00000262728,ENSG00000198826,ENSG00000259721,ENSG00000166923,ENSG00000259392,ENSG00000259686
chr15	32975481	32975661	15:32975481-32975661	ENSG00000261279,ENSG00000223509,ENSG00000262728,ENSG00000232653,ENSG00000277464,ENSG00000244952,ENSG00000259392,ENSG00000212415,ENSG00000259686
chr15	33053271	33053500	15:33053271-33053500	ENSG00000207257,ENSG00000288627,ENSG00000261491,ENSG00000248905,ENSG00000259392,ENSG00000259686,ENSG00000279958,ENSG00000215296
chr15	33159516	33159696	15:33159516-33159696	ENSG00000260642,ENSG00000206987,ENSG00000248905,ENSG00000259392,ENSG00000259686,ENSG00000279958,ENSG00000215296
chr15	33207853	33208033	15:33207853-33208033	ENSG00000206127,ENSG00000223509,ENSG00000198826,ENSG00000248905,ENSG00000259686,ENSG00000279958,ENSG00000215296
chr15	33294824	33295094	15:33294824-33295094	ENSG00000259686,ENSG00000279958,ENSG00000215296,ENSG00000259446,ENSG00000200008,ENSG00000278472
chr15	33328175	33328391	15:33328175-33328391	ENSG00000206987,ENSG00000215296,ENSG00000259446,ENSG00000200008
chr15	33346073	33346255	15:33346073-33346255	ENSG00000274076,ENSG00000270789,ENSG00000259392,ENSG00000279958,ENSG00000215296,ENSG00000259446,ENSG00000200008,ENSG00000278472,ENSG00000259505
chr15	33360748	33360990	15:33360748-33360990	ENSG00000261279,ENSG00000206987,ENSG00000279958,ENSG00000215296,ENSG00000259446,ENSG00000200008,ENSG00000260639
chr15	33431782	33432009	15:33431782-33432009	ENSG00000206987,ENSG00000274076,ENSG00000270789,ENSG00000279958,ENSG00000215296,ENSG00000259446,ENSG00000200008
chr15	33472334	33472514	15:33472334-33472514	ENSG00000207257,ENSG00000223509,ENSG00000279958,ENSG00000215296,ENSG00000259446,ENSG00000200008
chr15	33510622	33510879	15:33510622-33510879	ENSG00000259686,ENSG00000279958,ENSG00000215296,ENSG00000259446,ENSG00000200008,ENSG00000259408
chr15	33601523	33601703	15:33601523-33601703	ENSG00000288627,ENSG00000261491,ENSG00000215296,ENSG00000259446,ENSG00000200008
chr15	33646548	33646733	15:33646548-33646733	ENSG00000206987,ENSG00000232653,ENSG00000215296,ENSG00000198838,ENSG00000200008
chr15	33682110	33682320	15:33682110-33682320	ENSG00000259392,ENSG00000279958,ENSG00000215296,ENSG00000259446,ENSG00000200008,ENSG00000259408,ENSG00000259287,ENSG00000184984,ENSG00000278472,ENSG00000287840,ENSG00000259505
chr15	33826891	33827096	15:33826891-33827096	ENSG00000198838,ENSG00000276702,ENSG00000259408,ENSG00000259287,ENSG00000184984,ENSG00000278472,ENSG00000287840
chr15	33837222	33837435	15:33837222-33837435	ENSG00000198838,ENSG00000276702,ENSG00000259408,ENSG00000259287,ENSG00000259505
chr15	33918098	33918319	15:33918098-33918319	ENSG00000279912,ENSG00000206127,ENSG00000276702,ENSG00000259408,ENSG00000259287,ENSG00000184984,ENSG00000278472,ENSG00000287840,ENSG00000259505
chr15	34038649	34039245	15:34038649-34039245	ENSG00000276702,ENSG00000259408,ENSG00000259287,ENSG00000169857,ENSG00000184984,ENSG00000278472,ENSG00000287840,ENSG00000259505,ENSG00000243094,ENSG00000279092,ENSG00000252425
chr15	34043513	34043693	15:34043513-34043693	ENSG00000276724,ENSG00000169857,ENSG00000184984,ENSG00000278472,ENSG00000287840,ENSG00000259505,ENSG00000243094
chr15	34101298	34102501	15:34101298-34102501	ENSG00000206127,ENSG00000223509,ENSG00000244952,ENSG00000259505,ENSG00000134153,ENSG00000243094,ENSG00000182405,ENSG00000134152,ENSG00000128463,ENSG00000175265,ENSG00000221649,ENSG00000260639
chr15	34186177	34186393	15:34186177-34186393	ENSG00000223509,ENSG00000287840,ENSG00000243094,ENSG00000134152,ENSG00000252425
chr15	34186721	34187045	15:34186721-34187045	ENSG00000223509,ENSG00000184984,ENSG00000278472,ENSG00000287840,ENSG00000259505,ENSG00000243094,ENSG00000134152,ENSG00000279092,ENSG00000252425
chr15	34209494	34210039	15:34209494-34210039	ENSG00000278472,ENSG00000287840,ENSG00000259505,ENSG00000134153,ENSG00000243094,ENSG00000182405,ENSG00000134152,ENSG00000128463,ENSG00000259892
chr15	34224487	34225422	15:34224487-34225422	ENSG00000287840,ENSG00000134153,ENSG00000243094,ENSG00000182405,ENSG00000134152,ENSG00000128463,ENSG00000279092,ENSG00000278582,ENSG00000252425
chr15	34233598	34233843	15:34233598-34233843	ENSG00000128463,ENSG00000175265,ENSG00000261081
chr15	34252857	34253186	15:34252857-34253186	ENSG00000259468,ENSG00000221649,ENSG00000259892
chr15	34318491	34318899	15:34318491-34318899	ENSG00000140199,ENSG00000207091,ENSG00000221649,ENSG00000259892
chr15	34333430	34333797	15:34333430-34333797	ENSG00000140199
chr15	34334121	34334532	15:34334121-34334532	ENSG00000140199
chr15	34334646	34335218	15:34334646-34335218	ENSG00000140199
chr15	34335266	34337900	15:34335266-34337900	ENSG00000140199,ENSG00000182117,ENSG00000184507,ENSG00000176454,ENSG00000221649,ENSG00000278582
chr15	34338117	34338305	15:34338117-34338305	ENSG00000140199,ENSG00000182117,ENSG00000184507
chr15	34342585	34343224	15:34342585-34343224	ENSG00000140199,ENSG00000182117,ENSG00000184507,ENSG00000176454,ENSG00000221649,ENSG00000279092
chr15	34354960	34355140	15:34354960-34355140	ENSG00000176454,ENSG00000259904,ENSG00000221649,ENSG00000279092,ENSG00000215252
chr15	34367113	34367676	15:34367113-34367676	ENSG00000182117,ENSG00000184507,ENSG00000176454,ENSG00000259904,ENSG00000221649,ENSG00000279092,ENSG00000259892
chr15	34367822	34368082	15:34367822-34368082	ENSG00000182117,ENSG00000184507,ENSG00000176454,ENSG00000259904,ENSG00000221649,ENSG00000279092,ENSG00000278582,ENSG00000259892
chr15	34461056	34461312	15:34461056-34461312	ENSG00000175265,ENSG00000221649,ENSG00000260639,ENSG00000279092,ENSG00000259917,ENSG00000261559,ENSG00000278582,ENSG00000221065,ENSG00000259892,ENSG00000252425
chr15	34583075	34583362	15:34583075-34583362	ENSG00000215304,ENSG00000261708,ENSG00000223509,ENSG00000261064,ENSG00000175265,ENSG00000261081,ENSG00000279092,ENSG00000278582,ENSG00000215252,ENSG00000221065,ENSG00000259892,ENSG00000252425
chr15	34583407	34583587	15:34583407-34583587	ENSG00000215304,ENSG00000261708,ENSG00000223509,ENSG00000261064,ENSG00000175265,ENSG00000261081,ENSG00000279092,ENSG00000278582,ENSG00000215252,ENSG00000221065,ENSG00000259892,ENSG00000252425
chr15	34696585	34696765	15:34696585-34696765	ENSG00000175265,ENSG00000252425,ENSG00000261304,ENSG00000287973,ENSG00000159248,ENSG00000250007,ENSG00000159251,ENSG00000231409
chr15	34713823	34714008	15:34713823-34714008	ENSG00000221649,ENSG00000252425,ENSG00000261304,ENSG00000287973,ENSG00000159248,ENSG00000250007,ENSG00000159251,ENSG00000231409
chr15	34740086	34740358	15:34740086-34740358	ENSG00000252425,ENSG00000261304,ENSG00000287973,ENSG00000159248,ENSG00000250007,ENSG00000159251
chr15	34829963	34830143	15:34829963-34830143	ENSG00000249931,ENSG00000261064,ENSG00000260639,ENSG00000287973,ENSG00000159248,ENSG00000250007,ENSG00000159251,ENSG00000231409
chr15	34847699	34847879	15:34847699-34847879	ENSG00000252425,ENSG00000261304,ENSG00000287973,ENSG00000250007,ENSG00000159251,ENSG00000259751,ENSG00000231409
chr15	34875775	34875955	15:34875775-34875955	ENSG00000252425,ENSG00000261304,ENSG00000287973,ENSG00000159251,ENSG00000021776,ENSG00000231409
chr15	34969472	34969788	15:34969472-34969788	ENSG00000175265,ENSG00000259892,ENSG00000021776,ENSG00000231409,ENSG00000198146,ENSG00000279364,ENSG00000280396
chr15	34987506	34989101	15:34987506-34989101	ENSG00000221649,ENSG00000279092,ENSG00000259892,ENSG00000252425,ENSG00000021776,ENSG00000231409,ENSG00000198146,ENSG00000279364,ENSG00000259181,ENSG00000280396,ENSG00000259587,ENSG00000259665,ENSG00000255192,ENSG00000259397,ENSG00000259336,ENSG00000259585,ENSG00000265102
chr15	35010868	35011054	15:35010868-35011054	ENSG00000280396,ENSG00000259587,ENSG00000259665,ENSG00000255192,ENSG00000259397,ENSG00000259336
chr15	35034344	35034524	15:35034344-35034524	ENSG00000279092,ENSG00000287973,ENSG00000280396,ENSG00000259665,ENSG00000255192,ENSG00000259397,ENSG00000259336,ENSG00000259710,ENSG00000259585,ENSG00000265102
chr15	35042613	35042793	15:35042613-35042793	ENSG00000259892,ENSG00000231409,ENSG00000280396,ENSG00000259665,ENSG00000255192,ENSG00000259397,ENSG00000259336,ENSG00000259710
chr15	35120070	35120250	15:35120070-35120250	ENSG00000215252,ENSG00000259665,ENSG00000255192,ENSG00000259397,ENSG00000259336,ENSG00000259592,ENSG00000259516,ENSG00000259710,ENSG00000259585,ENSG00000265102
chr15	35253716	35253910	15:35253716-35253910	ENSG00000260639,ENSG00000259665,ENSG00000255192,ENSG00000259397,ENSG00000259336,ENSG00000259516,ENSG00000259710,ENSG00000259585,ENSG00000265102,ENSG00000259688
chr15	35411462	35411760	15:35411462-35411760	ENSG00000259665,ENSG00000259397,ENSG00000259336,ENSG00000134146,ENSG00000259710,ENSG00000259585,ENSG00000265102,ENSG00000259688,ENSG00000259411
chr15	35466336	35466516	15:35466336-35466516	ENSG00000259665,ENSG00000255192,ENSG00000259397,ENSG00000259336,ENSG00000259710,ENSG00000259585,ENSG00000265102,ENSG00000259688,ENSG00000259411
chr15	35545822	35546564	15:35545822-35546564	ENSG00000274444,ENSG00000259460,ENSG00000134138,ENSG00000259665,ENSG00000134146,ENSG00000259585,ENSG00000265102,ENSG00000248079
chr15	35697604	35697784	15:35697604-35697784	ENSG00000259585,ENSG00000265102
chr15	35778031	35778369	15:35778031-35778369	ENSG00000259639,ENSG00000259217
chr15	35893921	35894144	15:35893921-35894144	ENSG00000270304,ENSG00000274444,ENSG00000261191,ENSG00000259395,ENSG00000259639,ENSG00000265098,ENSG00000259336,ENSG00000259710,ENSG00000259585,ENSG00000265102
chr15	35911567	35911790	15:35911567-35911790	ENSG00000259395,ENSG00000259639,ENSG00000265098,ENSG00000259245,ENSG00000259585
chr15	36037011	36037204	15:36037011-36037204	ENSG00000270304,ENSG00000274216,ENSG00000261191,ENSG00000261635,ENSG00000259395,ENSG00000259639,ENSG00000265098,ENSG00000259245,ENSG00000259710,ENSG00000259585
chr15	36064591	36064771	15:36064591-36064771	ENSG00000259395,ENSG00000259639,ENSG00000259245
chr15	36303686	36303866	15:36303686-36303866	ENSG00000270304,ENSG00000259395,ENSG00000259639
chr15	36412261	36412443	15:36412261-36412443	ENSG00000270304,ENSG00000274216,ENSG00000274444,ENSG00000259460,ENSG00000206676,ENSG00000261191,ENSG00000261315,ENSG00000259737,ENSG00000259395,ENSG00000259639,ENSG00000259585
chr15	36466165	36466345	15:36466165-36466345	ENSG00000259737,ENSG00000259395,ENSG00000259639
chr15	36540029	36540209	15:36540029-36540209	ENSG00000270304,ENSG00000274216,ENSG00000274444,ENSG00000259460,ENSG00000206676,ENSG00000134138,ENSG00000259280,ENSG00000212511,ENSG00000261191,ENSG00000260582,ENSG00000261315,ENSG00000261635,ENSG00000259395,ENSG00000259639
chr15	36579205	36579544	15:36579205-36579544	ENSG00000274444,ENSG00000259460,ENSG00000134138,ENSG00000261191,ENSG00000260582,ENSG00000261315,ENSG00000261635,ENSG00000186073,ENSG00000270500
chr15	36637426	36637606	15:36637426-36637606	ENSG00000261191,ENSG00000260582,ENSG00000261315,ENSG00000261635,ENSG00000186073
chr15	36778258	36778658	15:36778258-36778658	ENSG00000274444,ENSG00000259460,ENSG00000206676,ENSG00000134138,ENSG00000259280,ENSG00000212511,ENSG00000261191,ENSG00000260582,ENSG00000261315,ENSG00000261635,ENSG00000259892
chr15	36792684	36792914	15:36792684-36792914	ENSG00000270304,ENSG00000274216,ENSG00000274444,ENSG00000259460,ENSG00000206676,ENSG00000134138,ENSG00000259280,ENSG00000212511,ENSG00000223518,ENSG00000261191,ENSG00000260582,ENSG00000261315,ENSG00000261635
chr15	36811743	36811929	15:36811743-36811929	ENSG00000274444,ENSG00000259460,ENSG00000206676,ENSG00000134138,ENSG00000259280,ENSG00000212511,ENSG00000223518,ENSG00000261191,ENSG00000261315,ENSG00000261635
chr15	36866114	36866421	15:36866114-36866421	ENSG00000270304,ENSG00000274216,ENSG00000274444,ENSG00000259460,ENSG00000206676,ENSG00000134138,ENSG00000259280,ENSG00000212511,ENSG00000261191
chr15	36960522	36960982	15:36960522-36960982	ENSG00000270304,ENSG00000274216,ENSG00000274444,ENSG00000259460,ENSG00000206676,ENSG00000277202,ENSG00000134138,ENSG00000259280,ENSG00000212511,ENSG00000261191
chr15	36977753	36977933	15:36977753-36977933	ENSG00000270304,ENSG00000274444,ENSG00000259460,ENSG00000206676,ENSG00000277202,ENSG00000134138,ENSG00000259280
chr15	37436386	37436592	15:37436386-37436592	ENSG00000243122,ENSG00000259434,ENSG00000270304,ENSG00000274216,ENSG00000261191
chr15	37586968	37587162	15:37586968-37587162	ENSG00000243122,ENSG00000259434,ENSG00000270304,ENSG00000274216,ENSG00000206676
chr15	37649310	37649518	15:37649310-37649518	ENSG00000243122,ENSG00000259434,ENSG00000270304,ENSG00000274216,ENSG00000206676
chr15	37882295	37882475	15:37882295-37882475	ENSG00000270304,ENSG00000274216,ENSG00000274444,ENSG00000259460,ENSG00000134138,ENSG00000259280
chr15	37926598	37926778	15:37926598-37926778	ENSG00000166069
chr15	37933138	37933345	15:37933138-37933345	ENSG00000166069
chr15	38114541	38114721	15:38114541-38114721	ENSG00000166068,ENSG00000259380,ENSG00000236914,ENSG00000259225
chr15	38126682	38126862	15:38126682-38126862	ENSG00000166068,ENSG00000259380,ENSG00000236914,ENSG00000259225
chr15	38172273	38172469	15:38172273-38172469	ENSG00000166068,ENSG00000259380,ENSG00000236914,ENSG00000259225
chr15	38179453	38179633	15:38179453-38179633	ENSG00000166068,ENSG00000259380,ENSG00000236914,ENSG00000259225
chr15	38350722	38350902	15:38350722-38350902	ENSG00000166068,ENSG00000259380,ENSG00000236914,ENSG00000259225
chr15	38399677	38400025	15:38399677-38400025	ENSG00000166068,ENSG00000259380,ENSG00000236914,ENSG00000259225
chr15	38400153	38400363	15:38400153-38400363	ENSG00000166068,ENSG00000259380,ENSG00000236914,ENSG00000259225
chr15	38437697	38438124	15:38437697-38438124	ENSG00000286786,ENSG00000171262,ENSG00000259225
chr15	38438385	38438565	15:38438385-38438565	ENSG00000171262
chr15	38438885	38439167	15:38438885-38439167	ENSG00000286786,ENSG00000171262,ENSG00000259225
chr15	38440562	38440761	15:38440562-38440761	ENSG00000175779,ENSG00000286786,ENSG00000259192,ENSG00000171262
chr15	38454124	38454485	15:38454124-38454485	ENSG00000286786,ENSG00000259192,ENSG00000171262,ENSG00000166068,ENSG00000259380,ENSG00000259225
chr15	38508577	38508772	15:38508577-38508772	ENSG00000259598,ENSG00000259326,ENSG00000286786,ENSG00000172575
chr15	38533079	38533280	15:38533079-38533280	ENSG00000259598,ENSG00000286786
chr15	38534403	38534676	15:38534403-38534676	ENSG00000259598,ENSG00000286786
chr15	38535739	38536029	15:38535739-38536029	ENSG00000259598,ENSG00000259326,ENSG00000286786
chr15	38538686	38538899	15:38538686-38538899	ENSG00000259598,ENSG00000286786
chr15	38552184	38552762	15:38552184-38552762	ENSG00000175779,ENSG00000259598,ENSG00000286786,ENSG00000172575
chr15	38552916	38553441	15:38552916-38553441	ENSG00000259598,ENSG00000286786,ENSG00000172575
chr15	38553542	38553841	15:38553542-38553841	ENSG00000259598,ENSG00000286786
chr15	38554293	38554680	15:38554293-38554680	ENSG00000259598,ENSG00000286786
chr15	38554726	38555043	15:38554726-38555043	ENSG00000259598,ENSG00000286786
chr15	38556032	38556212	15:38556032-38556212	ENSG00000172575
chr15	38556582	38556860	15:38556582-38556860	ENSG00000172575
chr15	38557021	38557287	15:38557021-38557287	ENSG00000172575
chr15	38557465	38557885	15:38557465-38557885	ENSG00000172575
chr15	38558528	38558735	15:38558528-38558735	ENSG00000172575
chr15	38558819	38559121	15:38558819-38559121	ENSG00000172575
chr15	38559215	38559400	15:38559215-38559400	ENSG00000172575
chr15	38562501	38562681	15:38562501-38562681	ENSG00000172575
chr15	38564062	38565091	15:38564062-38565091	ENSG00000175779,ENSG00000259598,ENSG00000286786,ENSG00000172575
chr15	38576776	38576991	15:38576776-38576991	-
chr15	38577379	38577559	15:38577379-38577559	-
chr15	38671098	38671278	15:38671098-38671278	ENSG00000175779
chr15	38726802	38727032	15:38726802-38727032	ENSG00000274281
chr15	38752553	38752804	15:38752553-38752804	ENSG00000274281,ENSG00000259731
chr15	38771777	38771957	15:38771777-38771957	ENSG00000274281,ENSG00000259731
chr15	38964607	38964835	15:38964607-38964835	ENSG00000274281
chr15	38967475	38967655	15:38967475-38967655	ENSG00000274281
chr15	39020837	39021358	15:39020837-39021358	ENSG00000259278,ENSG00000274281
chr15	39021580	39021891	15:39021580-39021891	ENSG00000259278
chr15	39022057	39022237	15:39022057-39022237	ENSG00000259278
chr15	39082904	39083084	15:39082904-39083084	-
chr15	39083605	39083941	15:39083605-39083941	-
chr15	39084034	39084343	15:39084034-39084343	ENSG00000259423,ENSG00000274281
chr15	39084602	39084866	15:39084602-39084866	-
chr15	39084984	39085328	15:39084984-39085328	ENSG00000259423,ENSG00000274281
chr15	39086093	39086340	15:39086093-39086340	ENSG00000259423,ENSG00000274281
chr15	39109460	39109692	15:39109460-39109692	ENSG00000259423,ENSG00000274281
chr15	39111491	39111673	15:39111491-39111673	ENSG00000259423,ENSG00000259345
chr15	39119515	39119695	15:39119515-39119695	ENSG00000259423,ENSG00000259345,ENSG00000274281
chr15	39147789	39148013	15:39147789-39148013	ENSG00000259423
chr15	39234669	39234849	15:39234669-39234849	ENSG00000175746,ENSG00000259423
chr15	39235362	39235636	15:39235362-39235636	ENSG00000175746
chr15	39256118	39256298	15:39256118-39256298	ENSG00000175746
chr15	39280324	39280504	15:39280324-39280504	-
chr15	39313307	39313761	15:39313307-39313761	ENSG00000259447
chr15	39325477	39327036	15:39325477-39327036	ENSG00000259447,ENSG00000259423,ENSG00000274281
chr15	39327297	39329041	15:39327297-39329041	ENSG00000259447,ENSG00000259423,ENSG00000274281
chr15	39329254	39329711	15:39329254-39329711	ENSG00000259447
chr15	39329753	39330437	15:39329753-39330437	-
chr15	39330559	39330771	15:39330559-39330771	-
chr15	39333924	39334259	15:39333924-39334259	-
chr15	39334740	39335042	15:39334740-39335042	-
chr15	39335108	39335603	15:39335108-39335603	-
chr15	39335971	39336543	15:39335971-39336543	ENSG00000259423
chr15	39369458	39369638	15:39369458-39369638	-
chr15	39375533	39375871	15:39375533-39375871	-
chr15	39376201	39376638	15:39376201-39376638	-
chr15	39376834	39377116	15:39376834-39377116	-
chr15	39385067	39385249	15:39385067-39385249	-
chr15	39385377	39385673	15:39385377-39385673	-
chr15	39387689	39387872	15:39387689-39387872	-
chr15	39411958	39412433	15:39411958-39412433	ENSG00000259345
chr15	39412568	39412748	15:39412568-39412748	ENSG00000259345
chr15	39412836	39413444	15:39412836-39413444	-
chr15	39417921	39418172	15:39417921-39418172	ENSG00000259345
chr15	39426503	39428685	15:39426503-39428685	ENSG00000259269,ENSG00000259423,ENSG00000259345
chr15	39447208	39447388	15:39447208-39447388	ENSG00000259269
chr15	39453272	39453809	15:39453272-39453809	ENSG00000259269
chr15	39454000	39454522	15:39454000-39454522	ENSG00000259269
chr15	39468616	39468947	15:39468616-39468947	ENSG00000259269
chr15	39491228	39491436	15:39491228-39491436	ENSG00000259269
chr15	39497387	39497567	15:39497387-39497567	-
chr15	39497717	39497907	15:39497717-39497907	ENSG00000259269
chr15	39498358	39498538	15:39498358-39498538	ENSG00000259269
chr15	39521363	39521584	15:39521363-39521584	ENSG00000259390
chr15	39580382	39581534	15:39580382-39581534	ENSG00000150667,ENSG00000278621,ENSG00000276107,ENSG00000137801,ENSG00000259423
chr15	39628839	39629051	15:39628839-39629051	ENSG00000150667
chr15	39656996	39657219	15:39656996-39657219	-
chr15	39762084	39762264	15:39762084-39762264	-
chr15	39775158	39775379	15:39775158-39775379	ENSG00000261136,ENSG00000150667
chr15	39782646	39783365	15:39782646-39783365	ENSG00000259389,ENSG00000261136,ENSG00000150667
chr15	39798668	39798891	15:39798668-39798891	ENSG00000259389,ENSG00000259432,ENSG00000259580
chr15	39799174	39799354	15:39799174-39799354	ENSG00000259432,ENSG00000259580
chr15	39801009	39801189	15:39801009-39801189	ENSG00000259432,ENSG00000259580
chr15	39801250	39801792	15:39801250-39801792	ENSG00000259432,ENSG00000259580
chr15	39805681	39805893	15:39805681-39805893	ENSG00000259432,ENSG00000259580
chr15	39807494	39807674	15:39807494-39807674	ENSG00000259432,ENSG00000259580
chr15	39807955	39808352	15:39807955-39808352	ENSG00000259432,ENSG00000259580
chr15	39830130	39830310	15:39830130-39830310	ENSG00000259389,ENSG00000259432,ENSG00000166073
chr15	39879612	39879792	15:39879612-39879792	ENSG00000259389
chr15	39920327	39920920	15:39920327-39920920	ENSG00000259389,ENSG00000128829,ENSG00000200305,ENSG00000246863,ENSG00000166073
chr15	39933728	39934555	15:39933728-39934555	ENSG00000259389,ENSG00000128829,ENSG00000200305,ENSG00000246863,ENSG00000166073
chr15	39966818	39966998	15:39966818-39966998	ENSG00000259389,ENSG00000128829
chr15	40038511	40039192	15:40038511-40039192	ENSG00000259239,ENSG00000259409,ENSG00000104081,ENSG00000275636,ENSG00000259584,ENSG00000248508,ENSG00000140319,ENSG00000259389,ENSG00000128829
chr15	40039298	40039758	15:40039298-40039758	ENSG00000259239,ENSG00000259409,ENSG00000104081,ENSG00000275636,ENSG00000259584,ENSG00000248508,ENSG00000140319,ENSG00000128829
chr15	40047314	40047544	15:40047314-40047544	ENSG00000259239,ENSG00000259409,ENSG00000104081,ENSG00000275636,ENSG00000259584
chr15	40108225	40108862	15:40108225-40108862	ENSG00000259239,ENSG00000259409,ENSG00000104081,ENSG00000275636,ENSG00000259584
chr15	40161117	40161297	15:40161117-40161297	ENSG00000156970,ENSG00000259239,ENSG00000259409,ENSG00000104081,ENSG00000275636,ENSG00000259584
chr15	40183562	40183995	15:40183562-40183995	ENSG00000156970,ENSG00000259239,ENSG00000275636,ENSG00000259584
chr15	40192601	40192781	15:40192601-40192781	ENSG00000156970,ENSG00000259239,ENSG00000275636,ENSG00000259584
chr15	40196860	40197057	15:40196860-40197057	ENSG00000279409,ENSG00000176753,ENSG00000156970,ENSG00000259239,ENSG00000259409,ENSG00000275636,ENSG00000259584
chr15	40222825	40223023	15:40222825-40223023	ENSG00000279409,ENSG00000176753,ENSG00000260648,ENSG00000273786,ENSG00000259288,ENSG00000137843,ENSG00000156970
chr15	40223168	40223502	15:40223168-40223502	ENSG00000279409,ENSG00000176753,ENSG00000260648,ENSG00000273786,ENSG00000259288,ENSG00000137843,ENSG00000156970
chr15	40233735	40234009	15:40233735-40234009	ENSG00000279409,ENSG00000176753,ENSG00000279537,ENSG00000260648,ENSG00000273786,ENSG00000137843
chr15	40234792	40235287	15:40234792-40235287	ENSG00000279409,ENSG00000176753,ENSG00000279537,ENSG00000260648,ENSG00000137843
chr15	40237771	40237953	15:40237771-40237953	ENSG00000279409,ENSG00000176753,ENSG00000279537,ENSG00000260648,ENSG00000273786,ENSG00000137843
chr15	40242187	40242444	15:40242187-40242444	ENSG00000279409,ENSG00000176753,ENSG00000279537,ENSG00000137843
chr15	40274974	40275154	15:40274974-40275154	ENSG00000273855,ENSG00000230778,ENSG00000279409,ENSG00000176753,ENSG00000259288
chr15	40275796	40276007	15:40275796-40276007	ENSG00000273855,ENSG00000230778,ENSG00000279409,ENSG00000176753,ENSG00000259288
chr15	40305605	40306294	15:40305605-40306294	ENSG00000259198,ENSG00000244705,ENSG00000259307,ENSG00000273855,ENSG00000230778,ENSG00000137841
chr15	40306485	40306708	15:40306485-40306708	ENSG00000259198,ENSG00000244705,ENSG00000259307,ENSG00000273855,ENSG00000230778,ENSG00000137841
chr15	40307175	40307701	15:40307175-40307701	ENSG00000259198,ENSG00000244705,ENSG00000259307,ENSG00000273855,ENSG00000230778,ENSG00000137841
chr15	40308027	40308538	15:40308027-40308538	ENSG00000259198,ENSG00000244705,ENSG00000259307,ENSG00000273855,ENSG00000230778,ENSG00000137841
chr15	40309171	40309420	15:40309171-40309420	ENSG00000259198,ENSG00000244705,ENSG00000259307,ENSG00000273855,ENSG00000230778,ENSG00000137841
chr15	40309576	40309879	15:40309576-40309879	ENSG00000259198,ENSG00000244705,ENSG00000259307,ENSG00000273855,ENSG00000230778,ENSG00000137841
chr15	40323090	40324882	15:40323090-40324882	ENSG00000259368,ENSG00000140323,ENSG00000188549,ENSG00000259330,ENSG00000259198,ENSG00000244705,ENSG00000273855,ENSG00000230778
chr15	40324989	40325229	15:40324989-40325229	ENSG00000252714,ENSG00000259330
chr15	40325299	40325679	15:40325299-40325679	ENSG00000252714,ENSG00000188549,ENSG00000259330,ENSG00000273855
chr15	40325736	40325935	15:40325736-40325935	ENSG00000252714,ENSG00000188549,ENSG00000259330
chr15	40330129	40330309	15:40330129-40330309	ENSG00000252714,ENSG00000188549,ENSG00000259330
chr15	40331972	40332331	15:40331972-40332331	ENSG00000252714,ENSG00000188549,ENSG00000259330
chr15	40332703	40333003	15:40332703-40333003	ENSG00000252714,ENSG00000188549,ENSG00000259330
chr15	40333617	40334361	15:40333617-40334361	ENSG00000259368,ENSG00000140323,ENSG00000233041,ENSG00000252714,ENSG00000188549,ENSG00000259330,ENSG00000273855,ENSG00000230778
chr15	40334442	40335090	15:40334442-40335090	ENSG00000233041,ENSG00000252714,ENSG00000188549,ENSG00000259330,ENSG00000273855
chr15	40358328	40358508	15:40358328-40358508	ENSG00000259368,ENSG00000140323,ENSG00000233041
chr15	40367281	40367536	15:40367281-40367536	ENSG00000128944,ENSG00000259368,ENSG00000140323,ENSG00000233041
chr15	40383021	40383423	15:40383021-40383423	ENSG00000128928,ENSG00000128944,ENSG00000259368,ENSG00000140323
chr15	40396366	40396546	15:40396366-40396546	ENSG00000128928,ENSG00000128944
chr15	40398009	40398337	15:40398009-40398337	ENSG00000128928,ENSG00000128944
chr15	40399981	40400193	15:40399981-40400193	ENSG00000128928,ENSG00000128944
chr15	40405845	40406306	15:40405845-40406306	ENSG00000128928,ENSG00000128944
chr15	40440632	40440812	15:40440632-40440812	ENSG00000259536,ENSG00000259364,ENSG00000140320
chr15	40441005	40441886	15:40441005-40441886	ENSG00000223313,ENSG00000259536,ENSG00000244251,ENSG00000259364,ENSG00000140320,ENSG00000128928
chr15	40441989	40442359	15:40441989-40442359	ENSG00000259536,ENSG00000259364,ENSG00000140320
chr15	40470102	40470335	15:40470102-40470335	ENSG00000223313,ENSG00000259536,ENSG00000244251,ENSG00000169105,ENSG00000259211,ENSG00000259364
chr15	40470423	40470847	15:40470423-40470847	ENSG00000223313,ENSG00000259536,ENSG00000244251,ENSG00000169105,ENSG00000259211,ENSG00000259364,ENSG00000140320
chr15	40470955	40471973	15:40470955-40471973	ENSG00000223313,ENSG00000259536,ENSG00000244251,ENSG00000169105,ENSG00000259211,ENSG00000259364,ENSG00000140320
chr15	40472089	40472277	15:40472089-40472277	ENSG00000223313,ENSG00000259536,ENSG00000244251,ENSG00000169105,ENSG00000259211,ENSG00000259364
chr15	40544508	40544711	15:40544508-40544711	ENSG00000223313
chr15	40550663	40550843	15:40550663-40550843	ENSG00000223313,ENSG00000128891
chr15	40564279	40565064	15:40564279-40565064	ENSG00000137812,ENSG00000203573,ENSG00000166133,ENSG00000223313,ENSG00000128891,ENSG00000259536
chr15	40568881	40569119	15:40568881-40569119	ENSG00000203573,ENSG00000166133,ENSG00000223313,ENSG00000128891
chr15	40569255	40569655	15:40569255-40569655	ENSG00000137812,ENSG00000203573,ENSG00000166133,ENSG00000223313,ENSG00000128891
chr15	40593777	40594933	15:40593777-40594933	ENSG00000137812,ENSG00000203573,ENSG00000223313
chr15	40617639	40617836	15:40617639-40617836	ENSG00000265814,ENSG00000137812
chr15	40636169	40636349	15:40636169-40636349	ENSG00000259254,ENSG00000137812
chr15	40653739	40653919	15:40653739-40653919	ENSG00000259254,ENSG00000137812
chr15	40694483	40695121	15:40694483-40695121	ENSG00000274798,ENSG00000104140,ENSG00000051180,ENSG00000245849,ENSG00000223313
chr15	40746995	40747343	15:40746995-40747343	ENSG00000137824
chr15	40754709	40755263	15:40754709-40755263	ENSG00000137824
chr15	40755376	40755820	15:40755376-40755820	ENSG00000188277,ENSG00000104129,ENSG00000137880,ENSG00000271236,ENSG00000137824
chr15	40755967	40756150	15:40755967-40756150	ENSG00000137880,ENSG00000271236,ENSG00000137824
chr15	40763399	40764498	15:40763399-40764498	ENSG00000188277,ENSG00000137880,ENSG00000271236,ENSG00000137824
chr15	40764552	40765158	15:40764552-40765158	ENSG00000188277,ENSG00000137880,ENSG00000271236,ENSG00000137824
chr15	40768886	40769082	15:40768886-40769082	ENSG00000188277,ENSG00000104129,ENSG00000137880,ENSG00000271236
chr15	40769153	40769502	15:40769153-40769502	ENSG00000188277,ENSG00000104129,ENSG00000137880,ENSG00000271236
chr15	40769552	40770016	15:40769552-40770016	ENSG00000188277,ENSG00000104129,ENSG00000137880,ENSG00000271236
chr15	40806665	40806985	15:40806665-40806985	ENSG00000166140,ENSG00000104129
chr15	40807101	40807460	15:40807101-40807460	ENSG00000274798,ENSG00000104140,ENSG00000166140,ENSG00000104129
chr15	40826819	40826999	15:40826819-40826999	ENSG00000274798,ENSG00000104140,ENSG00000166145,ENSG00000261183,ENSG00000166143
chr15	40840546	40840726	15:40840546-40840726	ENSG00000274798,ENSG00000104140,ENSG00000166145,ENSG00000261183
chr15	40844169	40844349	15:40844169-40844349	ENSG00000274798,ENSG00000104140,ENSG00000166145,ENSG00000261183
chr15	40893841	40894214	15:40893841-40894214	ENSG00000104142,ENSG00000274798,ENSG00000104140,ENSG00000166145
chr15	40894408	40895411	15:40894408-40895411	ENSG00000240847,ENSG00000128965,ENSG00000128917,ENSG00000104142,ENSG00000274798,ENSG00000104140,ENSG00000166145
chr15	40900913	40901119	15:40900913-40901119	ENSG00000240847,ENSG00000157021,ENSG00000283133,ENSG00000280036,ENSG00000259521,ENSG00000128965,ENSG00000259405,ENSG00000128917,ENSG00000251161,ENSG00000274798,ENSG00000104140
chr15	40903114	40904086	15:40903114-40904086	ENSG00000240847,ENSG00000157021,ENSG00000283133,ENSG00000280036,ENSG00000259521,ENSG00000259463,ENSG00000128965,ENSG00000259405,ENSG00000128917,ENSG00000251161,ENSG00000104142,ENSG00000274798,ENSG00000104140
chr15	40906453	40906853	15:40906453-40906853	ENSG00000240847,ENSG00000157021,ENSG00000283133,ENSG00000280036,ENSG00000259521,ENSG00000128965,ENSG00000259405,ENSG00000128917,ENSG00000251161
chr15	40912218	40912437	15:40912218-40912437	ENSG00000128965,ENSG00000259405,ENSG00000128917,ENSG00000251161
chr15	40985902	40986163	15:40985902-40986163	ENSG00000259617,ENSG00000128908,ENSG00000128965,ENSG00000259405,ENSG00000128917
chr15	40992322	40992502	15:40992322-40992502	ENSG00000157021,ENSG00000259521,ENSG00000259463,ENSG00000259617,ENSG00000128908,ENSG00000128965,ENSG00000259405,ENSG00000128917
chr15	41011556	41011736	15:41011556-41011736	ENSG00000280036,ENSG00000259521,ENSG00000259463,ENSG00000259617,ENSG00000128908,ENSG00000128965,ENSG00000259405,ENSG00000128917
chr15	41114974	41117239	15:41114974-41117239	ENSG00000240847,ENSG00000157021,ENSG00000283133,ENSG00000259547,ENSG00000128908,ENSG00000128965,ENSG00000259405,ENSG00000128917
chr15	41230534	41231072	15:41230534-41231072	ENSG00000187446,ENSG00000240847,ENSG00000178997,ENSG00000157021
chr15	41231135	41231832	15:41231135-41231832	ENSG00000187446,ENSG00000240847,ENSG00000178997,ENSG00000157021,ENSG00000283133,ENSG00000128965
chr15	41237431	41237870	15:41237431-41237870	ENSG00000187446,ENSG00000240847,ENSG00000178997
chr15	41259583	41259831	15:41259583-41259831	ENSG00000187446
chr15	41279137	41279317	15:41279137-41279317	ENSG00000285920,ENSG00000247556
chr15	41279416	41280061	15:41279416-41280061	ENSG00000285920,ENSG00000247556
chr15	41283507	41283817	15:41283507-41283817	ENSG00000285920,ENSG00000247556
chr15	41283928	41285232	15:41283928-41285232	ENSG00000285920,ENSG00000247556
chr15	41290806	41291467	15:41290806-41291467	ENSG00000285920,ENSG00000247556
chr15	41291525	41291705	15:41291525-41291705	ENSG00000285920
chr15	41291863	41292077	15:41291863-41292077	ENSG00000285920
chr15	41293366	41293546	15:41293366-41293546	ENSG00000285920
chr15	41332007	41332568	15:41332007-41332568	ENSG00000242866,ENSG00000259396,ENSG00000137804,ENSG00000104147
chr15	41332999	41333267	15:41332999-41333267	ENSG00000242866,ENSG00000259396,ENSG00000137804,ENSG00000104147
chr15	41333585	41333938	15:41333585-41333938	ENSG00000242866,ENSG00000259396,ENSG00000137804,ENSG00000104147
chr15	41336156	41336863	15:41336156-41336863	ENSG00000259396,ENSG00000137804,ENSG00000104147
chr15	41337705	41337926	15:41337705-41337926	ENSG00000259396,ENSG00000137804,ENSG00000104147
chr15	41396075	41396255	15:41396075-41396255	ENSG00000137806
chr15	41402029	41402744	15:41402029-41402744	ENSG00000137815,ENSG00000137806
chr15	41408673	41408853	15:41408673-41408853	ENSG00000137815,ENSG00000137806
chr15	41409417	41409698	15:41409417-41409698	ENSG00000137815,ENSG00000137806
chr15	41409853	41410900	15:41409853-41410900	ENSG00000137815,ENSG00000137806
chr15	41416385	41416955	15:41416385-41416955	ENSG00000137815,ENSG00000137806
chr15	41417108	41417928	15:41417108-41417928	ENSG00000137815,ENSG00000137806
chr15	41451468	41451716	15:41451468-41451716	ENSG00000200407
chr15	41459735	41460066	15:41459735-41460066	ENSG00000200407
chr15	41493419	41493599	15:41493419-41493599	ENSG00000103932,ENSG00000062524,ENSG00000137825
chr15	41494079	41494275	15:41494079-41494275	ENSG00000062524,ENSG00000137825
chr15	41513248	41513467	15:41513248-41513467	ENSG00000103932,ENSG00000062524,ENSG00000137825
chr15	41544062	41544335	15:41544062-41544335	ENSG00000092445,ENSG00000259838,ENSG00000103932
chr15	41559392	41559654	15:41559392-41559654	ENSG00000092445,ENSG00000259838,ENSG00000103932
chr15	41621606	41622188	15:41621606-41622188	ENSG00000174197,ENSG00000260926
chr15	41659767	41661517	15:41659767-41661517	ENSG00000174197,ENSG00000260926,ENSG00000092445,ENSG00000259838
chr15	41661640	41661844	15:41661640-41661844	ENSG00000174197
chr15	41691353	41691533	15:41691353-41691533	ENSG00000207766
chr15	41692393	41692681	15:41692393-41692681	ENSG00000207766
chr15	41696139	41696319	15:41696139-41696319	ENSG00000270702,ENSG00000207766
chr15	41696377	41696617	15:41696377-41696617	ENSG00000270702,ENSG00000207766
chr15	41713288	41713468	15:41713288-41713468	ENSG00000249839,ENSG00000270702
chr15	41773425	41773880	15:41773425-41773880	ENSG00000278493,ENSG00000174171,ENSG00000137802,ENSG00000260814
chr15	41774041	41774451	15:41774041-41774451	ENSG00000278493,ENSG00000174171,ENSG00000243708,ENSG00000168970,ENSG00000243789,ENSG00000250379,ENSG00000137802,ENSG00000260814
chr15	41774516	41775363	15:41774516-41775363	ENSG00000278493,ENSG00000174171,ENSG00000137802,ENSG00000260814
chr15	41805560	41805740	15:41805560-41805740	ENSG00000137802,ENSG00000260814
chr15	41828087	41828661	15:41828087-41828661	ENSG00000278493,ENSG00000174171,ENSG00000243708,ENSG00000168970,ENSG00000243789,ENSG00000250379,ENSG00000137802
chr15	41856390	41856575	15:41856390-41856575	ENSG00000278493,ENSG00000174171,ENSG00000264850,ENSG00000200293,ENSG00000137877,ENSG00000243708
chr15	41871519	41871759	15:41871519-41871759	ENSG00000278493,ENSG00000174171,ENSG00000264850,ENSG00000200293,ENSG00000137877,ENSG00000243708
chr15	41937376	41937568	15:41937376-41937568	ENSG00000168781,ENSG00000259883,ENSG00000278493,ENSG00000174171
chr15	41967677	41968018	15:41967677-41968018	ENSG00000168907,ENSG00000159337,ENSG00000246740,ENSG00000259883,ENSG00000278493,ENSG00000103966,ENSG00000174171
chr15	41971553	41972696	15:41971553-41972696	ENSG00000168907,ENSG00000159337,ENSG00000188089,ENSG00000246740,ENSG00000259883,ENSG00000278493,ENSG00000103966,ENSG00000174171,ENSG00000243708
chr15	41972761	41973325	15:41972761-41973325	ENSG00000168907,ENSG00000159337,ENSG00000246740,ENSG00000259883,ENSG00000278493,ENSG00000103966,ENSG00000174171
chr15	42000918	42001188	15:42000918-42001188	ENSG00000168907,ENSG00000159337,ENSG00000257797,ENSG00000188089
chr15	42207749	42208349	15:42207749-42208349	ENSG00000258461,ENSG00000260571,ENSG00000103978,ENSG00000261002,ENSG00000207712,ENSG00000166887,ENSG00000168907,ENSG00000159337
chr15	42233178	42233373	15:42233178-42233373	ENSG00000260571,ENSG00000103978,ENSG00000207712,ENSG00000168907
chr15	42272650	42275232	15:42272650-42275232	ENSG00000258461,ENSG00000260571,ENSG00000214013,ENSG00000103978,ENSG00000168907
chr15	42275287	42275476	15:42275287-42275476	ENSG00000260571,ENSG00000214013,ENSG00000103978
chr15	42279597	42280156	15:42279597-42280156	ENSG00000260571,ENSG00000214013,ENSG00000103978
chr15	42328524	42328704	15:42328524-42328704	ENSG00000258461,ENSG00000260571,ENSG00000214013
chr15	42364627	42364808	15:42364627-42364808	ENSG00000092529,ENSG00000258461,ENSG00000260571
chr15	42368028	42368228	15:42368028-42368228	ENSG00000092529,ENSG00000258461,ENSG00000260571
chr15	42412174	42412368	15:42412174-42412368	ENSG00000201077,ENSG00000092529
chr15	42419472	42419656	15:42419472-42419656	ENSG00000201077,ENSG00000103994,ENSG00000092529
chr15	42438607	42438787	15:42438607-42438787	ENSG00000201077,ENSG00000103994,ENSG00000092529,ENSG00000260571
chr15	42490026	42491987	15:42490026-42491987	ENSG00000260282,ENSG00000260490,ENSG00000261822,ENSG00000261684,ENSG00000092531,ENSG00000103994
chr15	42492845	42493133	15:42492845-42493133	ENSG00000260282,ENSG00000260490,ENSG00000092531,ENSG00000103994
chr15	42493393	42493749	15:42493393-42493749	ENSG00000260282,ENSG00000260490,ENSG00000261822,ENSG00000261684,ENSG00000092531,ENSG00000103994
chr15	42494111	42494386	15:42494111-42494386	ENSG00000260282,ENSG00000260490,ENSG00000092531,ENSG00000103994
chr15	42495632	42496359	15:42495632-42496359	ENSG00000260282,ENSG00000260490,ENSG00000261822,ENSG00000261684,ENSG00000092531,ENSG00000103994
chr15	42508504	42508859	15:42508504-42508859	ENSG00000260490,ENSG00000261822,ENSG00000261684,ENSG00000092531
chr15	42510710	42510956	15:42510710-42510956	ENSG00000261822,ENSG00000261684,ENSG00000092531
chr15	42511122	42511902	15:42511122-42511902	ENSG00000260282,ENSG00000260490,ENSG00000261822,ENSG00000261684,ENSG00000092531,ENSG00000201077
chr15	42544164	42544773	15:42544164-42544773	ENSG00000260282,ENSG00000260490,ENSG00000261822,ENSG00000137814,ENSG00000180979,ENSG00000285942,ENSG00000261684
chr15	42545044	42545804	15:42545044-42545804	ENSG00000260282,ENSG00000260490,ENSG00000261822,ENSG00000137814,ENSG00000180979,ENSG00000285942,ENSG00000261684
chr15	42547986	42549387	15:42547986-42549387	ENSG00000260282,ENSG00000159433,ENSG00000260490,ENSG00000261822,ENSG00000137814,ENSG00000180979,ENSG00000285942,ENSG00000261684
chr15	42665255	42665435	15:42665255-42665435	ENSG00000260282,ENSG00000159433,ENSG00000261822
chr15	42670177	42670640	15:42670177-42670640	ENSG00000242866,ENSG00000260282,ENSG00000159433
chr15	42736379	42737094	15:42736379-42737094	ENSG00000254793,ENSG00000260799,ENSG00000286877,ENSG00000246283,ENSG00000274403,ENSG00000278769,ENSG00000140326
chr15	42737173	42737511	15:42737173-42737511	ENSG00000254793,ENSG00000260799,ENSG00000286877,ENSG00000246283,ENSG00000128881,ENSG00000274403,ENSG00000278769,ENSG00000140326
chr15	42820837	42821017	15:42820837-42821017	ENSG00000254793,ENSG00000260799
chr15	42920201	42920822	15:42920201-42920822	ENSG00000254793,ENSG00000260799,ENSG00000286877,ENSG00000128881,ENSG00000274403,ENSG00000278769
chr15	42933131	42933311	15:42933131-42933311	ENSG00000254793,ENSG00000260799,ENSG00000128881,ENSG00000278769
chr15	42972118	42972321	15:42972118-42972321	ENSG00000254793
chr15	42998671	42999007	15:42998671-42999007	ENSG00000159459,ENSG00000254793
chr15	43093429	43093609	15:43093429-43093609	ENSG00000205871
chr15	43105064	43105401	15:43105064-43105401	ENSG00000260928,ENSG00000137842,ENSG00000205871,ENSG00000281269,ENSG00000159459
chr15	43105481	43106871	15:43105481-43106871	ENSG00000260928,ENSG00000137842,ENSG00000205871,ENSG00000281269,ENSG00000159459
chr15	43107846	43108092	15:43107846-43108092	ENSG00000260928,ENSG00000137842,ENSG00000205871,ENSG00000281269,ENSG00000159459
chr15	43132897	43134176	15:43132897-43134176	ENSG00000260928,ENSG00000137842,ENSG00000205871
chr15	43134237	43134430	15:43134237-43134430	ENSG00000260928,ENSG00000137842,ENSG00000205871
chr15	43184386	43184647	15:43184386-43184647	ENSG00000166946,ENSG00000261687,ENSG00000137842,ENSG00000285080
chr15	43184911	43186573	15:43184911-43186573	ENSG00000260406,ENSG00000166947,ENSG00000166946,ENSG00000261687,ENSG00000285117,ENSG00000137842,ENSG00000285080
chr15	43216319	43216500	15:43216319-43216500	ENSG00000260406,ENSG00000166947,ENSG00000285117
chr15	43237106	43237315	15:43237106-43237315	ENSG00000202211,ENSG00000104055,ENSG00000166947,ENSG00000285117
chr15	43238049	43238229	15:43238049-43238229	ENSG00000202211,ENSG00000104055,ENSG00000285117
chr15	43249889	43250110	15:43249889-43250110	ENSG00000202211,ENSG00000104055,ENSG00000285117
chr15	43269982	43270792	15:43269982-43270792	ENSG00000275601,ENSG00000242866,ENSG00000260406,ENSG00000159495,ENSG00000261679,ENSG00000202211,ENSG00000104055,ENSG00000285117
chr15	43313306	43313548	15:43313306-43313548	ENSG00000275601,ENSG00000206991,ENSG00000260406,ENSG00000159495
chr15	43329398	43331177	15:43329398-43331177	ENSG00000249839,ENSG00000224677,ENSG00000275601,ENSG00000206991,ENSG00000166762,ENSG00000243871,ENSG00000140265,ENSG00000168803,ENSG00000168806,ENSG00000260406
chr15	43336141	43336321	15:43336141-43336321	ENSG00000168803,ENSG00000168806
chr15	43350801	43351009	15:43350801-43351009	ENSG00000249839,ENSG00000224677,ENSG00000166762,ENSG00000284772,ENSG00000222398,ENSG00000243871,ENSG00000140265,ENSG00000168803
chr15	43351193	43351486	15:43351193-43351486	ENSG00000249839,ENSG00000243871,ENSG00000140265,ENSG00000168803
chr15	43351999	43352179	15:43351999-43352179	ENSG00000249839,ENSG00000243871,ENSG00000140265,ENSG00000168803
chr15	43352308	43352703	15:43352308-43352703	ENSG00000249839,ENSG00000243871,ENSG00000140265,ENSG00000168803
chr15	43353435	43354129	15:43353435-43354129	ENSG00000249839,ENSG00000224677,ENSG00000166762,ENSG00000284772,ENSG00000243871,ENSG00000140265,ENSG00000168803
chr15	43354595	43354906	15:43354595-43354906	ENSG00000249839,ENSG00000284772,ENSG00000243871,ENSG00000140265,ENSG00000168803
chr15	43370470	43371625	15:43370470-43371625	ENSG00000243871,ENSG00000137822,ENSG00000140265
chr15	43406793	43407086	15:43406793-43407086	ENSG00000224677,ENSG00000275601,ENSG00000206991,ENSG00000166762,ENSG00000284772,ENSG00000067369,ENSG00000243871,ENSG00000137822
chr15	43409468	43409666	15:43409468-43409666	ENSG00000224677,ENSG00000275601,ENSG00000206991,ENSG00000166762,ENSG00000284772,ENSG00000222398,ENSG00000067369,ENSG00000243871,ENSG00000137822
chr15	43445766	43445946	15:43445766-43445946	ENSG00000249839,ENSG00000224677,ENSG00000275601,ENSG00000206991,ENSG00000166762,ENSG00000284772,ENSG00000222398,ENSG00000242866,ENSG00000067369
chr15	43479365	43479545	15:43479365-43479545	ENSG00000249839,ENSG00000224677,ENSG00000275601,ENSG00000206991,ENSG00000166762,ENSG00000284772,ENSG00000222398,ENSG00000168781
chr15	43492605	43493189	15:43492605-43493189	ENSG00000223572,ENSG00000224677,ENSG00000275601,ENSG00000206991,ENSG00000166762,ENSG00000284772,ENSG00000222398,ENSG00000242866,ENSG00000166963,ENSG00000067369
chr15	43493340	43493670	15:43493340-43493670	ENSG00000224677,ENSG00000206991,ENSG00000166762,ENSG00000284772,ENSG00000222398,ENSG00000242866,ENSG00000166963,ENSG00000067369
chr15	43510204	43510815	15:43510204-43510815	ENSG00000224677,ENSG00000275601,ENSG00000206991,ENSG00000166762,ENSG00000284772,ENSG00000222398,ENSG00000168781,ENSG00000166963,ENSG00000067369
chr15	43524800	43524980	15:43524800-43524980	ENSG00000284772,ENSG00000222398,ENSG00000237289,ENSG00000168781,ENSG00000166963
chr15	43745641	43746332	15:43745641-43746332	ENSG00000167004,ENSG00000206589,ENSG00000205771,ENSG00000201136,ENSG00000166763,ENSG00000223572,ENSG00000249839,ENSG00000224677,ENSG00000275601,ENSG00000206991,ENSG00000166762,ENSG00000284772
chr15	43746403	43746926	15:43746403-43746926	ENSG00000128886,ENSG00000167004,ENSG00000206589,ENSG00000205771,ENSG00000201136,ENSG00000166763,ENSG00000223572,ENSG00000249839,ENSG00000224677,ENSG00000275601,ENSG00000206991,ENSG00000166762,ENSG00000284772,ENSG00000222398
chr15	43747269	43747557	15:43747269-43747557	ENSG00000167004,ENSG00000206589,ENSG00000205771,ENSG00000201136,ENSG00000166763,ENSG00000223572,ENSG00000224677
chr15	43750038	43750358	15:43750038-43750358	ENSG00000167004,ENSG00000206589,ENSG00000205771,ENSG00000201136,ENSG00000166763,ENSG00000223572,ENSG00000249839,ENSG00000242866
chr15	43764818	43765039	15:43764818-43765039	ENSG00000206589,ENSG00000201136,ENSG00000166763,ENSG00000223572,ENSG00000224677
chr15	43776706	43776926	15:43776706-43776926	ENSG00000140264,ENSG00000128886,ENSG00000167004
chr15	43777072	43777683	15:43777072-43777683	ENSG00000221792,ENSG00000140264,ENSG00000128886,ENSG00000167004,ENSG00000206589,ENSG00000201136,ENSG00000166763,ENSG00000223572,ENSG00000206991
chr15	43791551	43793612	15:43791551-43793612	ENSG00000227973,ENSG00000200391,ENSG00000242028,ENSG00000184716,ENSG00000221792,ENSG00000140264,ENSG00000262560,ENSG00000128886,ENSG00000201136,ENSG00000166763,ENSG00000223572,ENSG00000224677,ENSG00000275601,ENSG00000166762
chr15	43799950	43800502	15:43799950-43800502	ENSG00000242028,ENSG00000184716,ENSG00000221792,ENSG00000140264,ENSG00000262560
chr15	43800603	43801123	15:43800603-43801123	ENSG00000227973,ENSG00000200391,ENSG00000140259,ENSG00000242028,ENSG00000184716,ENSG00000221792,ENSG00000140264,ENSG00000262560
chr15	43809135	43809900	15:43809135-43809900	ENSG00000227973,ENSG00000200391,ENSG00000140259,ENSG00000242028,ENSG00000184716,ENSG00000262560,ENSG00000201136,ENSG00000223572
chr15	43810035	43810267	15:43810035-43810267	ENSG00000227973,ENSG00000200391,ENSG00000140259,ENSG00000242028
chr15	43824232	43825009	15:43824232-43825009	ENSG00000227973,ENSG00000171877,ENSG00000200391,ENSG00000092470,ENSG00000140259,ENSG00000242028,ENSG00000184716,ENSG00000221792,ENSG00000140264,ENSG00000262560,ENSG00000201136,ENSG00000166763,ENSG00000223572,ENSG00000224677,ENSG00000275601,ENSG00000166762,ENSG00000284772,ENSG00000222398
chr15	43826859	43827230	15:43826859-43827230	ENSG00000227973,ENSG00000200391,ENSG00000092470,ENSG00000140259,ENSG00000223572
chr15	44004597	44004816	15:44004597-44004816	ENSG00000185607,ENSG00000227973,ENSG00000171877,ENSG00000200391,ENSG00000275601
chr15	44060160	44060373	15:44060160-44060373	ENSG00000224055,ENSG00000185607,ENSG00000227973,ENSG00000171877,ENSG00000200391
chr15	44176378	44176558	15:44176378-44176558	ENSG00000227973,ENSG00000171877
chr15	44287927	44288437	15:44287927-44288437	ENSG00000259563,ENSG00000259335,ENSG00000259499,ENSG00000166734,ENSG00000227973,ENSG00000171877,ENSG00000200391,ENSG00000249839
chr15	44288647	44289372	15:44288647-44289372	ENSG00000259563,ENSG00000259499,ENSG00000166734,ENSG00000171877,ENSG00000249839
chr15	44292657	44292837	15:44292657-44292837	ENSG00000166734
chr15	44347373	44347740	15:44347373-44347740	ENSG00000259499,ENSG00000250130,ENSG00000200391
chr15	44410601	44410781	15:44410601-44410781	ENSG00000259563,ENSG00000259335,ENSG00000259499,ENSG00000166734
chr15	44426061	44426266	15:44426061-44426266	ENSG00000259563,ENSG00000259335,ENSG00000137770,ENSG00000259595,ENSG00000259499
chr15	44427158	44427683	15:44427158-44427683	ENSG00000259659,ENSG00000259563,ENSG00000259335,ENSG00000137770,ENSG00000259595,ENSG00000259499,ENSG00000171877
chr15	44427788	44428142	15:44427788-44428142	ENSG00000259563,ENSG00000259335,ENSG00000137770,ENSG00000259595,ENSG00000259499
chr15	44489652	44489832	15:44489652-44489832	ENSG00000259563,ENSG00000259335,ENSG00000137770,ENSG00000259499
chr15	44535849	44538339	15:44535849-44538339	ENSG00000259659,ENSG00000104131,ENSG00000179523,ENSG00000259563,ENSG00000259335,ENSG00000259499,ENSG00000227973,ENSG00000171877
chr15	44661838	44663730	15:44661838-44663730	ENSG00000185880,ENSG00000166710,ENSG00000206957,ENSG00000229474,ENSG00000259659,ENSG00000104133
chr15	44663842	44664432	15:44663842-44664432	ENSG00000104133
chr15	44666363	44666866	15:44666363-44666866	ENSG00000206957,ENSG00000229474,ENSG00000104133
```
