## Supplementary material for "Cell type-specific epigenetic regulatory circuitry of coronary artery disease loci": GMP_ATAC_c7_hg38_EnhancerInteractions.bed (part 1 of 10)

```
chr1	10027	10570	1:10027-10570	-
chr1	28903	29958	1:28903-29958	-
chr1	96502	96759	1:96502-96759	-
chr1	273086	273353	1:273086-273353	-
chr1	402421	402874	1:402421-402874	-
chr1	381358	381632	1:381358-381632	-
chr1	377322	377665	1:377322-377665	-
chr1	360104	360423	1:360104-360423	-
chr1	605157	605982	1:605157-605982	-
chr1	610519	610808	1:610519-610808	-
chr1	629136	630017	1:629136-630017	-
chr1	630770	631367	1:630770-631367	-
chr1	631882	632799	1:631882-632799	-
chr1	633881	634322	1:633881-634322	-
chr1	778373	779189	1:778373-779189	-
chr1	817252	817665	1:817252-817665	ENSG00000225880,ENSG00000228794,ENSG00000177757,ENSG00000230092,ENSG00000285268,ENSG00000237491,ENSG00000228327,ENSG00000198744,ENSG00000248527,ENSG00000240409,ENSG00000229344,ENSG00000278791,ENSG00000237973,ENSG00000230021
chr1	827083	828067	1:827083-828067	ENSG00000225880,ENSG00000228794,ENSG00000177757,ENSG00000230092,ENSG00000285268,ENSG00000237491,ENSG00000228327,ENSG00000198744,ENSG00000248527,ENSG00000240409,ENSG00000229344,ENSG00000278791,ENSG00000237973,ENSG00000230021,ENSG00000240361
chr1	869824	870166	1:869824-870166	ENSG00000283040,ENSG00000234711,ENSG00000230368,ENSG00000288531,ENSG00000225880,ENSG00000228794,ENSG00000285268,ENSG00000237491,ENSG00000228327,ENSG00000268663,ENSG00000225630,ENSG00000225972,ENSG00000186092,ENSG00000237613,ENSG00000284332,ENSG00000243485,ENSG00000278267,ENSG00000227232,ENSG00000237094
chr1	890594	891015	1:890594-891015	ENSG00000283040,ENSG00000230368,ENSG00000228327,ENSG00000268663
chr1	897264	897787	1:897264-897787	ENSG00000272438,ENSG00000283040,ENSG00000234711,ENSG00000230368,ENSG00000285268,ENSG00000237491,ENSG00000198744,ENSG00000248527,ENSG00000240409,ENSG00000229344,ENSG00000278791,ENSG00000237973,ENSG00000186092,ENSG00000237613,ENSG00000284332,ENSG00000243485,ENSG00000278267,ENSG00000227232,ENSG00000223972,ENSG00000239906,ENSG00000222623,ENSG00000241599,ENSG00000279457,ENSG00000273874
chr1	904455	904822	1:904455-904822	ENSG00000230699,ENSG00000272438,ENSG00000283040,ENSG00000230368,ENSG00000223181,ENSG00000228327,ENSG00000198744,ENSG00000248527,ENSG00000240409,ENSG00000229344,ENSG00000278791,ENSG00000237973,ENSG00000225630,ENSG00000225972,ENSG00000241180
chr1	906661	907182	1:906661-907182	ENSG00000230699,ENSG00000272438,ENSG00000283040,ENSG00000230368,ENSG00000198744,ENSG00000248527,ENSG00000240409,ENSG00000229344,ENSG00000278791,ENSG00000237973,ENSG00000225630,ENSG00000225972,ENSG00000186092,ENSG00000237613,ENSG00000284332,ENSG00000243485,ENSG00000278267,ENSG00000227232,ENSG00000223972,ENSG00000239906,ENSG00000222623,ENSG00000241599,ENSG00000279457,ENSG00000273874,ENSG00000228463,ENSG00000286448,ENSG00000236679,ENSG00000236601,ENSG00000241180,ENSG00000223764,ENSG00000187634,ENSG00000188976
chr1	912677	913085	1:912677-913085	ENSG00000230699,ENSG00000283040,ENSG00000225630,ENSG00000225972,ENSG00000241180,ENSG00000223764,ENSG00000187634
chr1	920843	921323	1:920843-921323	ENSG00000230699,ENSG00000241180,ENSG00000223764,ENSG00000187634
chr1	923657	923968	1:923657-923968	ENSG00000223764,ENSG00000187634
chr1	925139	925623	1:925139-925623	ENSG00000223764,ENSG00000187634
chr1	935519	935833	1:935519-935833	ENSG00000239945,ENSG00000223972,ENSG00000187634
chr1	941735	942010	1:941735-942010	ENSG00000187634,ENSG00000188976
chr1	942683	942896	1:942683-942896	ENSG00000187634,ENSG00000188976
chr1	959080	959439	1:959080-959439	ENSG00000228327,ENSG00000235146,ENSG00000230021,ENSG00000188976,ENSG00000187961,ENSG00000187583
chr1	961197	961518	1:961197-961518	ENSG00000188976,ENSG00000187961,ENSG00000187583
chr1	966414	967101	1:966414-967101	ENSG00000188976,ENSG00000187961,ENSG00000187583,ENSG00000187642
chr1	975994	976551	1:975994-976551	ENSG00000225630,ENSG00000225972,ENSG00000187583,ENSG00000187642,ENSG00000272512
chr1	998928	999333	1:998928-999333	ENSG00000272512,ENSG00000188290,ENSG00000187608
chr1	1005027	1005542	1:1005027-1005542	ENSG00000272512,ENSG00000188290,ENSG00000187608,ENSG00000231702,ENSG00000224969
chr1	1013093	1013731	1:1013093-1013731	ENSG00000268663,ENSG00000186092,ENSG00000237613,ENSG00000284332,ENSG00000243485,ENSG00000278267,ENSG00000227232,ENSG00000279928,ENSG00000272512,ENSG00000188290,ENSG00000187608,ENSG00000231702,ENSG00000224969,ENSG00000188157,ENSG00000285812
chr1	1019229	1019995	1:1019229-1019995	ENSG00000272512,ENSG00000188290,ENSG00000187608,ENSG00000231702,ENSG00000224969,ENSG00000188157
chr1	1032880	1033505	1:1032880-1033505	ENSG00000285268,ENSG00000198744,ENSG00000248527,ENSG00000240409,ENSG00000229344,ENSG00000278791,ENSG00000237973,ENSG00000225630,ENSG00000225972,ENSG00000188157,ENSG00000242590,ENSG00000217801,ENSG00000273443,ENSG00000285812
chr1	1038734	1039203	1:1038734-1039203	ENSG00000188157,ENSG00000285812
chr1	1040850	1041115	1:1040850-1041115	ENSG00000188157
chr1	1058930	1059939	1:1058930-1059939	ENSG00000223181,ENSG00000188157,ENSG00000242590,ENSG00000217801,ENSG00000273443,ENSG00000285812
chr1	1063952	1064519	1:1063952-1064519	ENSG00000187642,ENSG00000188157,ENSG00000242590,ENSG00000217801,ENSG00000273443,ENSG00000237330,ENSG00000285812
chr1	1069294	1069642	1:1069294-1069642	ENSG00000242590,ENSG00000217801,ENSG00000273443,ENSG00000237330,ENSG00000285812
chr1	1078841	1080150	1:1078841-1080150	ENSG00000237330,ENSG00000131591,ENSG00000285812
chr1	1115843	1116813	1:1115843-1116813	ENSG00000186092,ENSG00000237613,ENSG00000284332,ENSG00000243485,ENSG00000278267,ENSG00000227232,ENSG00000239906,ENSG00000222623,ENSG00000241599,ENSG00000273874,ENSG00000131591,ENSG00000285812,ENSG00000078808,ENSG00000176022,ENSG00000184163,ENSG00000260179,ENSG00000160087,ENSG00000230415,ENSG00000162572,ENSG00000131584,ENSG00000278073
chr1	1122013	1122615	1:1122013-1122615	ENSG00000131591,ENSG00000285812,ENSG00000260179,ENSG00000162572
chr1	1137410	1137713	1:1137410-1137713	ENSG00000225630,ENSG00000225972,ENSG00000285812,ENSG00000223823
chr1	1144029	1144824	1:1144029-1144824	ENSG00000229376,ENSG00000284662,ENSG00000198744,ENSG00000248527,ENSG00000240409,ENSG00000229344,ENSG00000278791,ENSG00000237973,ENSG00000230021,ENSG00000278757,ENSG00000250575,ENSG00000186092,ENSG00000268020,ENSG00000237613,ENSG00000284332,ENSG00000243485,ENSG00000278267,ENSG00000227232,ENSG00000239906,ENSG00000222623,ENSG00000241599,ENSG00000279457,ENSG00000273874,ENSG00000228463,ENSG00000286448,ENSG00000236679,ENSG00000236601,ENSG00000269732,ENSG00000284733,ENSG00000233653,ENSG00000285812,ENSG00000223823,ENSG00000207730,ENSG00000207607,ENSG00000198976,ENSG00000272141,ENSG00000205231,ENSG00000162571,ENSG00000184163,ENSG00000260179,ENSG00000162572
chr1	1157486	1158581	1:1157486-1158581	ENSG00000207730,ENSG00000207607,ENSG00000198976,ENSG00000272141,ENSG00000162571
chr1	1173589	1174065	1:1173589-1174065	ENSG00000207730,ENSG00000207607,ENSG00000198976,ENSG00000272141,ENSG00000205231,ENSG00000162571
chr1	1182852	1183048	1:1182852-1183048	ENSG00000198744,ENSG00000248527,ENSG00000240409,ENSG00000229344,ENSG00000278791,ENSG00000237973,ENSG00000207730,ENSG00000207607,ENSG00000198976,ENSG00000272141,ENSG00000205231,ENSG00000162571
chr1	1201420	1201804	1:1201420-1201804	ENSG00000186891,ENSG00000186827
chr1	1208084	1208470	1:1208084-1208470	ENSG00000186891,ENSG00000186827
chr1	1212852	1213822	1:1212852-1213822	ENSG00000229905,ENSG00000186891,ENSG00000186827,ENSG00000078808
chr1	1231516	1232448	1:1231516-1232448	ENSG00000230021,ENSG00000238009,ENSG00000285812,ENSG00000078808,ENSG00000176022,ENSG00000184163,ENSG00000260179,ENSG00000160087,ENSG00000162572
chr1	1249171	1249492	1:1249171-1249492	ENSG00000184163,ENSG00000260179
chr1	1260061	1260581	1:1260061-1260581	ENSG00000184163,ENSG00000260179,ENSG00000160087,ENSG00000162572
chr1	1273466	1274369	1:1273466-1274369	ENSG00000184163,ENSG00000260179,ENSG00000160087,ENSG00000230415,ENSG00000162572,ENSG00000278073
chr1	1291796	1292277	1:1291796-1292277	ENSG00000230415,ENSG00000162572,ENSG00000131584,ENSG00000278073
chr1	1305413	1306006	1:1305413-1306006	ENSG00000162572,ENSG00000131584,ENSG00000278073,ENSG00000169972,ENSG00000127054,ENSG00000283712,ENSG00000240731,ENSG00000224051,ENSG00000169962,ENSG00000284372
chr1	1307687	1308687	1:1307687-1308687	ENSG00000162572,ENSG00000131584,ENSG00000278073,ENSG00000169972,ENSG00000127054,ENSG00000283712,ENSG00000240731,ENSG00000224051,ENSG00000169962,ENSG00000284372
chr1	1324302	1325218	1:1324302-1325218	ENSG00000131584,ENSG00000169972,ENSG00000127054,ENSG00000283712,ENSG00000240731,ENSG00000224051,ENSG00000169962,ENSG00000284372
chr1	1348944	1349979	1:1348944-1349979	ENSG00000268663,ENSG00000268020,ENSG00000223972,ENSG00000169972,ENSG00000127054,ENSG00000240731,ENSG00000224051,ENSG00000169962,ENSG00000107404,ENSG00000284372,ENSG00000162576
chr1	1371316	1372286	1:1371316-1372286	ENSG00000241860,ENSG00000169962,ENSG00000107404,ENSG00000284372,ENSG00000162576,ENSG00000175756,ENSG00000223663
chr1	1374877	1375633	1:1374877-1375633	ENSG00000169962,ENSG00000284372,ENSG00000162576,ENSG00000175756,ENSG00000223663,ENSG00000221978,ENSG00000224870,ENSG00000242485,ENSG00000264293,ENSG00000272455
chr1	1399063	1399821	1:1399063-1399821	ENSG00000169962,ENSG00000162576,ENSG00000175756,ENSG00000223663,ENSG00000221978,ENSG00000224870,ENSG00000242485,ENSG00000264293,ENSG00000272455
chr1	1407088	1407936	1:1407088-1407936	ENSG00000221978,ENSG00000224870,ENSG00000242485,ENSG00000264293,ENSG00000272455
chr1	1419899	1420283	1:1419899-1420283	ENSG00000242485,ENSG00000264293,ENSG00000272455,ENSG00000235098,ENSG00000225905,ENSG00000205116,ENSG00000225285,ENSG00000179403
chr1	1426616	1426990	1:1426616-1426990	ENSG00000233750,ENSG00000238009,ENSG00000235098,ENSG00000225905,ENSG00000205116,ENSG00000225285,ENSG00000179403
chr1	1433867	1434591	1:1433867-1434591	ENSG00000225630,ENSG00000225972,ENSG00000242485,ENSG00000264293,ENSG00000272455,ENSG00000235098,ENSG00000225905,ENSG00000205116,ENSG00000225285,ENSG00000179403,ENSG00000215915
chr1	1435369	1435762	1:1435369-1435762	ENSG00000225285,ENSG00000179403,ENSG00000215915
chr1	1440814	1441373	1:1440814-1441373	ENSG00000225630,ENSG00000225972,ENSG00000242485,ENSG00000264293,ENSG00000272455,ENSG00000225285,ENSG00000179403,ENSG00000215915
chr1	1471307	1472652	1:1471307-1472652	ENSG00000215915,ENSG00000160072,ENSG00000284740
chr1	1504846	1505759	1:1504846-1505759	ENSG00000284740,ENSG00000197785
chr1	1511566	1512616	1:1511566-1512616	ENSG00000160072,ENSG00000284740,ENSG00000197785,ENSG00000205090
chr1	1551084	1551310	1:1551084-1551310	ENSG00000240361,ENSG00000223972,ENSG00000205090,ENSG00000160075,ENSG00000274481
chr1	1574163	1575360	1:1574163-1575360	ENSG00000272106,ENSG00000205090,ENSG00000160075,ENSG00000215014,ENSG00000274481
chr1	1597590	1597857	1:1597590-1597857	ENSG00000223972,ENSG00000205090,ENSG00000274481,ENSG00000228594,ENSG00000286989
chr1	1599572	1599805	1:1599572-1599805	ENSG00000223972,ENSG00000274481,ENSG00000228594,ENSG00000286989
chr1	1614929	1616267	1:1614929-1616267	ENSG00000189409,ENSG00000197530,ENSG00000272106,ENSG00000268663,ENSG00000274481
chr1	1629319	1629741	1:1629319-1629741	ENSG00000189409,ENSG00000197530,ENSG00000272106
chr1	1630340	1630542	1:1630340-1630542	ENSG00000189409,ENSG00000197530,ENSG00000272106
chr1	1633020	1633473	1:1633020-1633473	ENSG00000189409,ENSG00000197530,ENSG00000272106
chr1	1658772	1659469	1:1658772-1659469	ENSG00000269737,ENSG00000272004,ENSG00000248333,ENSG00000189409,ENSG00000197530,ENSG00000272106,ENSG00000274481
chr1	1677989	1678305	1:1677989-1678305	ENSG00000269737,ENSG00000189339
chr1	1692476	1693591	1:1692476-1693591	ENSG00000215790,ENSG00000227775,ENSG00000268575,ENSG00000008128,ENSG00000215914,ENSG00000269737,ENSG00000189339
chr1	1700138	1700667	1:1700138-1700667	ENSG00000008128,ENSG00000215914
chr1	1717974	1718439	1:1717974-1718439	ENSG00000227775,ENSG00000268575,ENSG00000008128
chr1	1724111	1724813	1:1724111-1724813	ENSG00000215790,ENSG00000227775,ENSG00000268575,ENSG00000008128,ENSG00000189339,ENSG00000272004,ENSG00000248333
chr1	1745846	1747307	1:1745846-1747307	ENSG00000008130,ENSG00000215790,ENSG00000227775,ENSG00000268575,ENSG00000215914,ENSG00000269737,ENSG00000189339
chr1	1764153	1764521	1:1764153-1764521	ENSG00000008130,ENSG00000215790,ENSG00000268575,ENSG00000225630,ENSG00000225972
chr1	1778548	1779221	1:1778548-1779221	ENSG00000008130,ENSG00000215790,ENSG00000268575
chr1	1780287	1780739	1:1780287-1780739	ENSG00000008130,ENSG00000279928
chr1	1782705	1783035	1:1782705-1783035	ENSG00000008130,ENSG00000279928
chr1	1841599	1841938	1:1841599-1841938	ENSG00000078369
chr1	1857217	1857466	1:1857217-1857466	-
chr1	1860873	1861270	1:1860873-1861270	-
chr1	1869439	1869885	1:1869439-1869885	ENSG00000268903,ENSG00000269981
chr1	1890052	1890497	1:1890052-1890497	ENSG00000231050,ENSG00000078369
chr1	1890737	1891926	1:1890737-1891926	ENSG00000231050,ENSG00000078369
chr1	1899062	1899946	1:1899062-1899946	ENSG00000231050,ENSG00000078369
chr1	1908687	1909560	1:1908687-1909560	ENSG00000178821,ENSG00000169885,ENSG00000231050,ENSG00000078369,ENSG00000215790,ENSG00000268575
chr1	1919094	1919784	1:1919094-1919784	ENSG00000178821,ENSG00000169885
chr1	1943927	1944414	1:1943927-1944414	ENSG00000226969,ENSG00000142609,ENSG00000268663
chr1	1959909	1960274	1:1959909-1960274	ENSG00000226969,ENSG00000142609
chr1	1996303	1996539	1:1996303-1996539	ENSG00000142609
chr1	2019277	2019786	1:2019277-2019786	ENSG00000187730,ENSG00000233542,ENSG00000142609,ENSG00000240361
chr1	2044749	2045283	1:2044749-2045283	ENSG00000067606,ENSG00000226969
chr1	2049953	2050850	1:2049953-2050850	ENSG00000067606,ENSG00000226969,ENSG00000279928
chr1	2112231	2112673	1:2112231-2112673	ENSG00000067606
chr1	2126932	2127555	1:2126932-2127555	ENSG00000067606,ENSG00000268663
chr1	2133020	2133875	1:2133020-2133875	ENSG00000271806,ENSG00000067606
chr1	2139898	2140143	1:2139898-2140143	ENSG00000271806,ENSG00000067606,ENSG00000225630,ENSG00000225972
chr1	2151362	2151708	1:2151362-2151708	ENSG00000271806,ENSG00000067606
chr1	2189434	2190057	1:2189434-2190057	ENSG00000269896,ENSG00000162585,ENSG00000182873
chr1	2194543	2195542	1:2194543-2195542	ENSG00000272420,ENSG00000269896,ENSG00000116151,ENSG00000162585
chr1	2199251	2199683	1:2199251-2199683	ENSG00000162585
chr1	2204724	2205684	1:2204724-2205684	ENSG00000269896,ENSG00000234396,ENSG00000162585,ENSG00000198744,ENSG00000248527,ENSG00000240409,ENSG00000229344,ENSG00000278791,ENSG00000237973
chr1	2212470	2212993	1:2212470-2212993	ENSG00000269896,ENSG00000234396,ENSG00000162585
chr1	2227428	2228084	1:2227428-2228084	ENSG00000272420,ENSG00000269896,ENSG00000157933,ENSG00000234396,ENSG00000162585
chr1	2234370	2235010	1:2234370-2235010	ENSG00000272420,ENSG00000269896,ENSG00000272161,ENSG00000157933,ENSG00000234396,ENSG00000162585,ENSG00000268903,ENSG00000269981
chr1	2246167	2246958	1:2246167-2246958	ENSG00000272420,ENSG00000269896,ENSG00000157933
chr1	2255414	2256348	1:2255414-2256348	ENSG00000272420,ENSG00000269896,ENSG00000272161,ENSG00000157933
chr1	2275991	2276316	1:2275991-2276316	ENSG00000272420,ENSG00000268663,ENSG00000223972
chr1	2279183	2279747	1:2279183-2279747	ENSG00000272420,ENSG00000269896,ENSG00000268663,ENSG00000223972
chr1	2290401	2291166	1:2290401-2291166	ENSG00000272420,ENSG00000269896,ENSG00000272161,ENSG00000287356,ENSG00000157933,ENSG00000225630,ENSG00000225972,ENSG00000238009
chr1	2300533	2301575	1:2300533-2301575	ENSG00000272420,ENSG00000269896,ENSG00000272161,ENSG00000287356,ENSG00000157933
chr1	2311399	2311884	1:2311399-2311884	ENSG00000272420,ENSG00000269896,ENSG00000272161,ENSG00000287356
chr1	2314954	2315647	1:2314954-2315647	ENSG00000272420,ENSG00000269896,ENSG00000272161,ENSG00000287356
chr1	2322071	2322510	1:2322071-2322510	ENSG00000272420,ENSG00000269896,ENSG00000272161,ENSG00000287356
chr1	2381505	2382176	1:2381505-2382176	ENSG00000157916,ENSG00000272420,ENSG00000269896,ENSG00000116151,ENSG00000162585
chr1	2391163	2392030	1:2391163-2392030	ENSG00000157911,ENSG00000157916,ENSG00000272420,ENSG00000269896,ENSG00000116151
chr1	2412120	2413043	1:2412120-2413043	ENSG00000272449,ENSG00000157911,ENSG00000157916
chr1	2429687	2430163	1:2429687-2430163	ENSG00000283259,ENSG00000229393,ENSG00000224387,ENSG00000149527
chr1	2438178	2438382	1:2438178-2438382	-
chr1	2459982	2460420	1:2459982-2460420	ENSG00000229393,ENSG00000224387,ENSG00000149527
chr1	2467982	2468278	1:2467982-2468278	ENSG00000229393,ENSG00000224387,ENSG00000149527
chr1	2499770	2500356	1:2499770-2500356	ENSG00000157881,ENSG00000229393,ENSG00000224387,ENSG00000149527
chr1	2525990	2526976	1:2525990-2526976	ENSG00000272449,ENSG00000197921,ENSG00000157881,ENSG00000229393,ENSG00000224387,ENSG00000157911
chr1	2546102	2546392	1:2546102-2546392	ENSG00000238164,ENSG00000272449,ENSG00000157881,ENSG00000157911
chr1	2548411	2549147	1:2548411-2549147	ENSG00000157873,ENSG00000238164,ENSG00000272449,ENSG00000197921,ENSG00000157881,ENSG00000229393,ENSG00000224387,ENSG00000157911
chr1	2555058	2555270	1:2555058-2555270	ENSG00000225931,ENSG00000157873,ENSG00000238164
chr1	2555657	2556816	1:2555657-2556816	ENSG00000225931,ENSG00000157873,ENSG00000238164,ENSG00000272449
chr1	2561917	2562135	1:2561917-2562135	ENSG00000225931,ENSG00000157873,ENSG00000238164
chr1	2578170	2578653	1:2578170-2578653	ENSG00000157870,ENSG00000228037,ENSG00000225931,ENSG00000157873,ENSG00000238164
chr1	2585312	2585944	1:2585312-2585944	ENSG00000142606,ENSG00000157870,ENSG00000228037
chr1	2586336	2587332	1:2586336-2587332	ENSG00000237058,ENSG00000142606,ENSG00000157870,ENSG00000228037
chr1	2642619	2643531	1:2642619-2643531	ENSG00000283259,ENSG00000237058,ENSG00000142606,ENSG00000157870
chr1	2652906	2653482	1:2652906-2653482	ENSG00000283259
chr1	2653749	2654203	1:2653749-2654203	ENSG00000283259,ENSG00000237058
chr1	2654897	2655482	1:2654897-2655482	ENSG00000237058
chr1	2674523	2674718	1:2674523-2674718	-
chr1	2678213	2678432	1:2678213-2678432	ENSG00000283259
chr1	2695665	2696069	1:2695665-2696069	ENSG00000227169,ENSG00000169717
chr1	2697598	2697893	1:2697598-2697893	ENSG00000227169,ENSG00000169717,ENSG00000229393,ENSG00000224387
chr1	2702178	2702604	1:2702178-2702604	ENSG00000231510
chr1	2770658	2771002	1:2770658-2771002	ENSG00000231630,ENSG00000287396,ENSG00000233234,ENSG00000283259,ENSG00000285945
chr1	2789005	2790074	1:2789005-2790074	ENSG00000231630,ENSG00000287396,ENSG00000233234,ENSG00000283259,ENSG00000285945,ENSG00000215912,ENSG00000157911
chr1	2801557	2801878	1:2801557-2801878	ENSG00000231630,ENSG00000287396,ENSG00000233234,ENSG00000283259,ENSG00000285945,ENSG00000215912
chr1	2821872	2822138	1:2821872-2822138	ENSG00000231630,ENSG00000287396,ENSG00000233234
chr1	2840114	2840628	1:2840114-2840628	ENSG00000231630,ENSG00000287396,ENSG00000233234,ENSG00000285945
chr1	2845751	2846127	1:2845751-2846127	ENSG00000231630,ENSG00000287396,ENSG00000233234,ENSG00000268663,ENSG00000198744,ENSG00000248527,ENSG00000240409,ENSG00000229344,ENSG00000278791,ENSG00000237973
chr1	2867733	2867968	1:2867733-2867968	ENSG00000285945
chr1	2868964	2869183	1:2868964-2869183	ENSG00000285945
chr1	2887926	2888213	1:2887926-2888213	-
chr1	2888507	2888983	1:2888507-2888983	ENSG00000225630,ENSG00000225972
chr1	2912478	2913019	1:2912478-2913019	-
chr1	2973526	2974253	1:2973526-2974253	ENSG00000284745
chr1	3012619	3013114	1:3012619-3013114	ENSG00000226286,ENSG00000283572,ENSG00000142611,ENSG00000177133,ENSG00000169717
chr1	3069711	3070283	1:3069711-3070283	ENSG00000283572,ENSG00000142611,ENSG00000177133
chr1	3093967	3094430	1:3093967-3094430	ENSG00000226286,ENSG00000283572,ENSG00000142611,ENSG00000177133
chr1	3170680	3171389	1:3170680-3171389	ENSG00000279839,ENSG00000226286,ENSG00000283572
chr1	3181961	3182284	1:3181961-3182284	ENSG00000279839,ENSG00000226286,ENSG00000283572
chr1	3222157	3222702	1:3222157-3222702	ENSG00000279839,ENSG00000226286,ENSG00000283572,ENSG00000142611
chr1	3312980	3313570	1:3312980-3313570	ENSG00000287828,ENSG00000272235,ENSG00000226286,ENSG00000283572
chr1	3319912	3320519	1:3319912-3320519	ENSG00000287828,ENSG00000272235,ENSG00000226286,ENSG00000283572
chr1	3372357	3372645	1:3372357-3372645	ENSG00000286518
chr1	3393479	3394369	1:3393479-3394369	ENSG00000142611
chr1	3453232	3453823	1:3453232-3453823	ENSG00000272088,ENSG00000130762
chr1	3458283	3458749	1:3458283-3458749	ENSG00000130762
chr1	3480019	3480442	1:3480019-3480442	ENSG00000272088,ENSG00000130762
chr1	3491292	3491730	1:3491292-3491730	ENSG00000158109,ENSG00000238260,ENSG00000207776,ENSG00000162591,ENSG00000272088,ENSG00000130762
chr1	3515986	3517310	1:3515986-3517310	ENSG00000207776
chr1	3530587	3531948	1:3530587-3531948	ENSG00000207776,ENSG00000162591
chr1	3538295	3538693	1:3538295-3538693	ENSG00000207776,ENSG00000162591
chr1	3597458	3598058	1:3597458-3598058	ENSG00000207776
chr1	3610552	3612316	1:3610552-3612316	ENSG00000158109,ENSG00000238260,ENSG00000207776,ENSG00000162591
chr1	3618931	3619627	1:3618931-3619627	ENSG00000158109,ENSG00000238260,ENSG00000207776,ENSG00000162591
chr1	3624373	3625366	1:3624373-3625366	ENSG00000116213,ENSG00000158109,ENSG00000238260,ENSG00000207776,ENSG00000162591
chr1	3649973	3650194	1:3649973-3650194	ENSG00000227589,ENSG00000078900,ENSG00000116213,ENSG00000158109
chr1	3652572	3652902	1:3652572-3652902	ENSG00000078900,ENSG00000116213
chr1	3668957	3669323	1:3668957-3669323	ENSG00000227589,ENSG00000078900,ENSG00000116213
chr1	3677136	3677839	1:3677136-3677839	ENSG00000227589,ENSG00000078900
chr1	3717586	3718416	1:3717586-3718416	ENSG00000276189,ENSG00000235131,ENSG00000078900
chr1	3730181	3730513	1:3730181-3730513	ENSG00000162592,ENSG00000276189,ENSG00000227372,ENSG00000078900
chr1	3746963	3747495	1:3746963-3747495	ENSG00000162592,ENSG00000276189,ENSG00000227372
chr1	3772012	3772946	1:3772012-3772946	ENSG00000272153,ENSG00000266075,ENSG00000130764,ENSG00000235169,ENSG00000162592,ENSG00000227372
chr1	3775876	3776172	1:3775876-3776172	ENSG00000272153,ENSG00000266075,ENSG00000130764,ENSG00000235169
chr1	3795939	3796942	1:3795939-3796942	ENSG00000226374,ENSG00000116198,ENSG00000272153,ENSG00000266075,ENSG00000130764,ENSG00000235169,ENSG00000162592,ENSG00000227372
chr1	3856692	3857718	1:3856692-3857718	ENSG00000169598,ENSG00000116198
chr1	3880974	3881388	1:3880974-3881388	ENSG00000226374,ENSG00000233304,ENSG00000169598,ENSG00000116198
chr1	3890839	3891332	1:3890839-3891332	ENSG00000229280,ENSG00000284668,ENSG00000226374,ENSG00000233304,ENSG00000236423,ENSG00000198912,ENSG00000169598,ENSG00000116198
chr1	3899826	3901500	1:3899826-3901500	ENSG00000226374,ENSG00000233304,ENSG00000236423,ENSG00000198912,ENSG00000169598,ENSG00000116198
chr1	4007540	4007927	1:4007540-4007927	ENSG00000284694,ENSG00000235054,ENSG00000229280,ENSG00000284703,ENSG00000284668,ENSG00000226374,ENSG00000233304
chr1	4603465	4603735	1:4603465-4603735	ENSG00000284616,ENSG00000231510,ENSG00000284674,ENSG00000284739,ENSG00000232596,ENSG00000227169,ENSG00000284694,ENSG00000235054,ENSG00000229280,ENSG00000226374,ENSG00000233304
chr1	4655756	4656700	1:4655756-4656700	ENSG00000284616,ENSG00000231510,ENSG00000284674,ENSG00000284739,ENSG00000196581,ENSG00000232596,ENSG00000227169,ENSG00000284694,ENSG00000235054,ENSG00000229280,ENSG00000284668,ENSG00000226374,ENSG00000233304
chr1	4736213	4736602	1:4736213-4736602	ENSG00000284616,ENSG00000231510,ENSG00000284674,ENSG00000284739,ENSG00000287586,ENSG00000232596,ENSG00000227169,ENSG00000284694,ENSG00000235054,ENSG00000229280,ENSG00000226374
chr1	4837527	4838104	1:4837527-4838104	ENSG00000284616,ENSG00000231510,ENSG00000284674,ENSG00000284739,ENSG00000232596,ENSG00000227169,ENSG00000284694,ENSG00000235054,ENSG00000229280,ENSG00000226374,ENSG00000233304
chr1	5466536	5466795	1:5466536-5466795	ENSG00000264101,ENSG00000260972,ENSG00000284666,ENSG00000284692,ENSG00000284616,ENSG00000231510,ENSG00000284674,ENSG00000284739,ENSG00000284694,ENSG00000235054,ENSG00000229280
chr1	5514262	5515019	1:5514262-5515019	ENSG00000264101,ENSG00000264341,ENSG00000260972,ENSG00000284666,ENSG00000284692,ENSG00000284616,ENSG00000284674,ENSG00000284739,ENSG00000284694,ENSG00000235054,ENSG00000229280
chr1	5551496	5551870	1:5551496-5551870	ENSG00000264101,ENSG00000264341,ENSG00000283356,ENSG00000260972,ENSG00000284666,ENSG00000284692,ENSG00000284616,ENSG00000231510,ENSG00000284674,ENSG00000284739,ENSG00000232596,ENSG00000284694,ENSG00000235054
chr1	5660306	5660524	1:5660306-5660524	ENSG00000264101,ENSG00000236948,ENSG00000284616
chr1	5745786	5746232	1:5745786-5746232	ENSG00000264101,ENSG00000260972,ENSG00000284692,ENSG00000284616,ENSG00000231510,ENSG00000284674,ENSG00000284739,ENSG00000235054,ENSG00000229280
chr1	5747089	5747366	1:5747089-5747366	ENSG00000264101,ENSG00000284616,ENSG00000284674,ENSG00000284739,ENSG00000235054
chr1	5770997	5771419	1:5770997-5771419	ENSG00000264101,ENSG00000260972,ENSG00000284692,ENSG00000284616,ENSG00000231510,ENSG00000284674,ENSG00000284739,ENSG00000232596,ENSG00000227169,ENSG00000284694,ENSG00000235054,ENSG00000229280,ENSG00000284668,ENSG00000226374,ENSG00000233304
chr1	5980368	5980722	1:5980368-5980722	ENSG00000131697,ENSG00000264101
chr1	5992010	5992908	1:5992010-5992908	ENSG00000069424,ENSG00000131697
chr1	6006938	6007156	1:6006938-6007156	-
chr1	6025974	6026428	1:6025974-6026428	ENSG00000069424,ENSG00000131697
chr1	6028032	6028603	1:6028032-6028603	ENSG00000069424
chr1	6037058	6037762	1:6037058-6037762	ENSG00000069424
chr1	6041616	6041830	1:6041616-6041830	ENSG00000069424
chr1	6058495	6059018	1:6058495-6059018	-
chr1	6099957	6100519	1:6099957-6100519	ENSG00000116254
chr1	6102058	6102409	1:6102058-6102409	ENSG00000116254
chr1	6108919	6109404	1:6108919-6109404	ENSG00000116254
chr1	6123130	6123474	1:6123130-6123474	ENSG00000116254
chr1	6127659	6128007	1:6127659-6128007	ENSG00000116254
chr1	6138334	6138684	1:6138334-6138684	ENSG00000116254
chr1	6141548	6141995	1:6141548-6141995	ENSG00000116254
chr1	6148508	6149063	1:6148508-6149063	ENSG00000116254
chr1	6161581	6161882	1:6161581-6161882	-
chr1	6170617	6171746	1:6170617-6171746	-
chr1	6179565	6179768	1:6179565-6179768	ENSG00000116254
chr1	6180603	6180841	1:6180603-6180841	ENSG00000116254
chr1	6199177	6199863	1:6199177-6199863	ENSG00000225077,ENSG00000116237,ENSG00000158286,ENSG00000226944,ENSG00000116251,ENSG00000285629
chr1	6205131	6205419	1:6205131-6205419	ENSG00000158286,ENSG00000226944,ENSG00000116251
chr1	6205914	6206373	1:6205914-6206373	ENSG00000158286,ENSG00000226944,ENSG00000116251,ENSG00000285629
chr1	6208908	6209828	1:6208908-6209828	ENSG00000158286,ENSG00000226944,ENSG00000116251
chr1	6212603	6212848	1:6212603-6212848	ENSG00000158286,ENSG00000226944,ENSG00000116251
chr1	6235443	6236214	1:6235443-6236214	ENSG00000173673,ENSG00000225077,ENSG00000116237,ENSG00000226944
chr1	6245122	6245574	1:6245122-6245574	ENSG00000158292,ENSG00000173673,ENSG00000225077,ENSG00000116237
chr1	6249214	6249425	1:6249214-6249425	ENSG00000173673
chr1	6260049	6261109	1:6260049-6261109	ENSG00000158292
chr1	6307800	6308169	1:6307800-6308169	-
chr1	6343385	6343778	1:6343385-6343778	-
chr1	6348388	6349057	1:6348388-6349057	ENSG00000097021
chr1	6358545	6359263	1:6358545-6359263	ENSG00000271746,ENSG00000097021
chr1	6393086	6394073	1:6393086-6394073	ENSG00000069812,ENSG00000271746,ENSG00000097021
chr1	6419331	6419915	1:6419331-6419915	ENSG00000265392,ENSG00000187017,ENSG00000069812
chr1	6424750	6425239	1:6424750-6425239	ENSG00000265392,ENSG00000187017,ENSG00000069812
chr1	6432507	6432892	1:6432507-6432892	ENSG00000265392,ENSG00000187017
chr1	6440190	6440826	1:6440190-6440826	ENSG00000231868,ENSG00000265392,ENSG00000187017
chr1	6454916	6455751	1:6454916-6455751	ENSG00000215788,ENSG00000231868,ENSG00000187017
chr1	6465858	6466235	1:6465858-6466235	ENSG00000171680,ENSG00000215788,ENSG00000187017
chr1	6475468	6475754	1:6475468-6475754	ENSG00000171680,ENSG00000215788
chr1	6486426	6486883	1:6486426-6486883	ENSG00000253022,ENSG00000171680,ENSG00000215788
chr1	6490001	6491005	1:6490001-6491005	ENSG00000171680
chr1	6497468	6497821	1:6497468-6497821	ENSG00000253022,ENSG00000171680
chr1	6553777	6554711	1:6553777-6554711	ENSG00000173662,ENSG00000229519,ENSG00000253022,ENSG00000162408,ENSG00000171680
chr1	6579663	6580737	1:6579663-6580737	ENSG00000204859,ENSG00000173662,ENSG00000253022,ENSG00000162408,ENSG00000162413
chr1	6591119	6591687	1:6591119-6591687	ENSG00000204859,ENSG00000173662,ENSG00000162413
chr1	6601087	6601377	1:6601087-6601377	ENSG00000162413,ENSG00000116273
chr1	6602495	6603956	1:6602495-6603956	ENSG00000204859,ENSG00000173662,ENSG00000253022,ENSG00000162413,ENSG00000116273,ENSG00000041988
chr1	6613007	6613999	1:6613007-6613999	ENSG00000173662,ENSG00000253022,ENSG00000162408,ENSG00000162413,ENSG00000116273,ENSG00000041988
chr1	6624890	6625979	1:6624890-6625979	ENSG00000173662,ENSG00000253022,ENSG00000162413,ENSG00000116273,ENSG00000041988
chr1	6701398	6702186	1:6701398-6702186	ENSG00000007923,ENSG00000228750,ENSG00000284744,ENSG00000237436,ENSG00000227950
chr1	6741896	6742343	1:6741896-6742343	ENSG00000228750,ENSG00000284744,ENSG00000237436,ENSG00000227950
chr1	6743323	6744193	1:6743323-6744193	ENSG00000228750,ENSG00000284744,ENSG00000237436,ENSG00000227950
chr1	6784357	6785760	1:6784357-6785760	ENSG00000228750,ENSG00000284744,ENSG00000237436,ENSG00000171735,ENSG00000227950
chr1	6962196	6962884	1:6962196-6962884	ENSG00000227950,ENSG00000237365
chr1	6963451	6963816	1:6963451-6963816	ENSG00000227950,ENSG00000237365
chr1	6969130	6969357	1:6969130-6969357	ENSG00000284744,ENSG00000227950,ENSG00000237365
chr1	6996445	6996664	1:6996445-6996664	ENSG00000228750,ENSG00000284744,ENSG00000227950,ENSG00000237365,ENSG00000237402,ENSG00000237728,ENSG00000225126,ENSG00000049247
chr1	7108306	7108608	1:7108306-7108608	ENSG00000228750,ENSG00000284744,ENSG00000227950,ENSG00000237365,ENSG00000237402,ENSG00000237728,ENSG00000225126
chr1	7117425	7117769	1:7117425-7117769	ENSG00000227950,ENSG00000237402,ENSG00000237728,ENSG00000225126
chr1	7127529	7128133	1:7127529-7128133	ENSG00000228750,ENSG00000284744,ENSG00000227950,ENSG00000237365,ENSG00000237402,ENSG00000237728,ENSG00000225126
chr1	7162355	7162580	1:7162355-7162580	ENSG00000207056,ENSG00000237402,ENSG00000237728,ENSG00000225126
chr1	7171887	7172202	1:7171887-7172202	ENSG00000237402
chr1	7176820	7177216	1:7176820-7177216	ENSG00000207056,ENSG00000237402,ENSG00000237728,ENSG00000225126
chr1	7196088	7196389	1:7196088-7196389	ENSG00000228750,ENSG00000227950,ENSG00000207056,ENSG00000237402,ENSG00000237728,ENSG00000225126
chr1	7207884	7208191	1:7207884-7208191	ENSG00000228750,ENSG00000284744,ENSG00000227950,ENSG00000237365,ENSG00000207056,ENSG00000237402,ENSG00000237728,ENSG00000225126
chr1	7536247	7536554	1:7536247-7536554	ENSG00000237402,ENSG00000237728,ENSG00000225126
chr1	7549140	7549811	1:7549140-7549811	ENSG00000237402,ENSG00000237728,ENSG00000225126,ENSG00000049247
chr1	7632217	7632646	1:7632217-7632646	ENSG00000237402,ENSG00000237728,ENSG00000225126
chr1	7648798	7649552	1:7648798-7649552	ENSG00000228750,ENSG00000284744,ENSG00000227950,ENSG00000207056,ENSG00000237402,ENSG00000237728,ENSG00000225126,ENSG00000236266,ENSG00000049247
chr1	7667487	7667993	1:7667487-7667993	ENSG00000270171,ENSG00000236266,ENSG00000049247
chr1	7669589	7670040	1:7669589-7670040	ENSG00000270171,ENSG00000236266,ENSG00000049247
chr1	7680242	7680924	1:7680242-7680924	ENSG00000270171,ENSG00000270035,ENSG00000269978,ENSG00000236266,ENSG00000049247
chr1	7704168	7704922	1:7704168-7704922	ENSG00000270171,ENSG00000270035,ENSG00000269978,ENSG00000236266,ENSG00000049247
chr1	7752992	7753253	1:7752992-7753253	ENSG00000171735,ENSG00000236266,ENSG00000049247
chr1	7770746	7771836	1:7770746-7771836	ENSG00000049245,ENSG00000269925,ENSG00000049246,ENSG00000236266,ENSG00000049247
chr1	7783831	7784365	1:7783831-7784365	ENSG00000049245,ENSG00000269925,ENSG00000049246,ENSG00000236266,ENSG00000049247
chr1	7942326	7942885	1:7942326-7942885	ENSG00000236266,ENSG00000049247,ENSG00000049249,ENSG00000270330
chr1	7953822	7954577	1:7953822-7954577	ENSG00000236266,ENSG00000049247,ENSG00000049249,ENSG00000270330,ENSG00000116288
chr1	7961161	7961952	1:7961161-7961952	ENSG00000236266,ENSG00000049247,ENSG00000270330,ENSG00000116288,ENSG00000284747,ENSG00000284716,ENSG00000252254
chr1	7970169	7970562	1:7970169-7970562	ENSG00000049247,ENSG00000116288,ENSG00000200344,ENSG00000284747,ENSG00000284716,ENSG00000232848,ENSG00000233645,ENSG00000162426,ENSG00000252254
chr1	7982068	7982552	1:7982068-7982552	ENSG00000200344,ENSG00000284747,ENSG00000284716,ENSG00000116285,ENSG00000232848,ENSG00000227634,ENSG00000200975,ENSG00000233645,ENSG00000162426,ENSG00000252254
chr1	8014934	8015189	1:8014934-8015189	ENSG00000284747,ENSG00000284716,ENSG00000116285,ENSG00000238290,ENSG00000232848,ENSG00000200975,ENSG00000233645,ENSG00000252254
chr1	8025911	8026792	1:8025911-8026792	ENSG00000284747,ENSG00000284716,ENSG00000116285,ENSG00000238290,ENSG00000232848,ENSG00000227634,ENSG00000200975,ENSG00000233645,ENSG00000162426,ENSG00000252254
chr1	8104804	8105003	1:8104804-8105003	ENSG00000232848,ENSG00000227634,ENSG00000200975,ENSG00000233645
chr1	8169682	8169966	1:8169682-8169966	ENSG00000232848,ENSG00000227634,ENSG00000200975,ENSG00000233645
chr1	8182664	8182999	1:8182664-8182999	ENSG00000232848,ENSG00000229305,ENSG00000227634,ENSG00000200975,ENSG00000233645
chr1	8283312	8283660	1:8283312-8283660	ENSG00000284747,ENSG00000284716,ENSG00000232848,ENSG00000227634,ENSG00000200975,ENSG00000233645,ENSG00000251977,ENSG00000162426,ENSG00000252254
chr1	8317985	8318733	1:8317985-8318733	ENSG00000284747,ENSG00000284716,ENSG00000116285,ENSG00000238290,ENSG00000232848,ENSG00000200975,ENSG00000233645,ENSG00000162426,ENSG00000252254
chr1	8351607	8351881	1:8351607-8351881	ENSG00000252254
chr1	8382815	8383324	1:8382815-8383324	-
chr1	8388166	8388412	1:8388166-8388412	-
chr1	8395432	8395891	1:8395432-8395891	ENSG00000252254,ENSG00000232912
chr1	8397723	8397960	1:8397723-8397960	-
chr1	8409154	8409611	1:8409154-8409611	ENSG00000142599,ENSG00000232912
chr1	8423464	8424797	1:8423464-8424797	ENSG00000142599,ENSG00000232912
chr1	8427480	8427894	1:8427480-8427894	ENSG00000142599,ENSG00000232912
chr1	8431034	8431284	1:8431034-8431284	ENSG00000142599,ENSG00000232912
chr1	8439030	8439340	1:8439030-8439340	ENSG00000142599,ENSG00000232912
chr1	8448987	8449218	1:8448987-8449218	-
chr1	8457936	8458203	1:8457936-8458203	-
chr1	8477365	8477590	1:8477365-8477590	-
chr1	8511620	8511916	1:8511620-8511916	ENSG00000221083,ENSG00000270282
chr1	8516874	8517443	1:8516874-8517443	ENSG00000221083,ENSG00000270282
chr1	8525805	8526278	1:8525805-8526278	ENSG00000142599,ENSG00000221083,ENSG00000270282,ENSG00000234619,ENSG00000224315
chr1	8561191	8561478	1:8561191-8561478	ENSG00000234619,ENSG00000224315,ENSG00000222511,ENSG00000226545
chr1	8590875	8591142	1:8590875-8591142	ENSG00000142599
chr1	8629605	8630230	1:8629605-8630230	ENSG00000142599,ENSG00000234619,ENSG00000224315,ENSG00000222511,ENSG00000226545
chr1	8647671	8648032	1:8647671-8648032	ENSG00000234619
chr1	8660336	8661006	1:8660336-8661006	ENSG00000142599,ENSG00000234619,ENSG00000224315,ENSG00000222511,ENSG00000226545
chr1	8666719	8667096	1:8666719-8667096	ENSG00000234619
chr1	8687189	8687698	1:8687189-8687698	ENSG00000234619,ENSG00000224315,ENSG00000222511,ENSG00000226545
chr1	8701373	8701686	1:8701373-8701686	ENSG00000142599,ENSG00000234619,ENSG00000222511,ENSG00000226545
chr1	8703102	8703735	1:8703102-8703735	ENSG00000142599,ENSG00000234619,ENSG00000224315,ENSG00000222511,ENSG00000226545
chr1	8712442	8713237	1:8712442-8713237	ENSG00000234619,ENSG00000224315,ENSG00000222511,ENSG00000226545,ENSG00000228423
chr1	8722074	8722665	1:8722074-8722665	ENSG00000234619,ENSG00000224315,ENSG00000222511,ENSG00000226545
chr1	8817271	8818203	1:8817271-8818203	ENSG00000142599,ENSG00000234619,ENSG00000224315,ENSG00000222511,ENSG00000226545,ENSG00000228423,ENSG00000229716
chr1	8829607	8829972	1:8829607-8829972	ENSG00000234619,ENSG00000224315,ENSG00000222511,ENSG00000226545,ENSG00000228423,ENSG00000229716
chr1	8847944	8848379	1:8847944-8848379	ENSG00000142599,ENSG00000234619,ENSG00000224315,ENSG00000222511,ENSG00000226545,ENSG00000228423,ENSG00000229716
chr1	8848716	8849138	1:8848716-8849138	ENSG00000142599,ENSG00000234619,ENSG00000224315,ENSG00000222511,ENSG00000226545,ENSG00000229716
chr1	8857983	8858710	1:8857983-8858710	ENSG00000224315,ENSG00000222511,ENSG00000226545,ENSG00000074800,ENSG00000274258,ENSG00000230679,ENSG00000201725,ENSG00000238249
chr1	8859384	8859864	1:8859384-8859864	ENSG00000274258
chr1	8862579	8862887	1:8862579-8862887	ENSG00000074800,ENSG00000274258,ENSG00000230679,ENSG00000201725,ENSG00000238249
chr1	8873665	8873908	1:8873665-8873908	ENSG00000074800,ENSG00000274258,ENSG00000230679,ENSG00000201725,ENSG00000238249
chr1	8877981	8879294	1:8877981-8879294	ENSG00000074800,ENSG00000274258,ENSG00000230679,ENSG00000201725,ENSG00000238249
chr1	8908383	8908634	1:8908383-8908634	ENSG00000201725,ENSG00000238249,ENSG00000232208,ENSG00000232663
chr1	8918159	8918383	1:8918159-8918383	ENSG00000201725,ENSG00000238249,ENSG00000232208,ENSG00000232663,ENSG00000131686,ENSG00000197241
chr1	8925561	8925825	1:8925561-8925825	ENSG00000238249,ENSG00000131686,ENSG00000197241
chr1	8938362	8939050	1:8938362-8939050	ENSG00000238249,ENSG00000131686
chr1	8962913	8963154	1:8962913-8963154	ENSG00000238249,ENSG00000131686
chr1	8970901	8971404	1:8970901-8971404	ENSG00000238249,ENSG00000131686,ENSG00000265141,ENSG00000197241
chr1	8987775	8988256	1:8987775-8988256	ENSG00000238249,ENSG00000131686,ENSG00000265141,ENSG00000197241
chr1	9005041	9005357	1:9005041-9005357	ENSG00000238249,ENSG00000197241
chr1	9069271	9070028	1:9069271-9070028	ENSG00000197241,ENSG00000142583
chr1	9075093	9075382	1:9075093-9075382	ENSG00000197241,ENSG00000142583,ENSG00000252404
chr1	9076245	9076580	1:9076245-9076580	ENSG00000197241,ENSG00000142583,ENSG00000252404
chr1	9083181	9083582	1:9083181-9083582	ENSG00000197241,ENSG00000142583,ENSG00000252404
chr1	9085006	9085219	1:9085006-9085219	ENSG00000197241,ENSG00000142583,ENSG00000252404
chr1	9093498	9094247	1:9093498-9094247	ENSG00000197241,ENSG00000142583,ENSG00000252404
chr1	9101530	9101971	1:9101530-9101971	ENSG00000197241
chr1	9110703	9111183	1:9110703-9111183	ENSG00000180758,ENSG00000228526,ENSG00000234546
chr1	9128488	9129710	1:9128488-9129710	ENSG00000180758,ENSG00000284357
chr1	9135429	9135892	1:9135429-9135892	ENSG00000180758,ENSG00000228526,ENSG00000284357,ENSG00000234546
chr1	9143227	9143677	1:9143227-9143677	ENSG00000180758,ENSG00000228526,ENSG00000284357,ENSG00000234546
chr1	9163940	9164275	1:9163940-9164275	ENSG00000228526,ENSG00000284357,ENSG00000234546
chr1	9181407	9181710	1:9181407-9181710	ENSG00000228526,ENSG00000234546
chr1	9196239	9196832	1:9196239-9196832	ENSG00000180758,ENSG00000228526,ENSG00000284357,ENSG00000234546
chr1	9228692	9228966	1:9228692-9228966	ENSG00000049239
chr1	9234261	9235188	1:9234261-9235188	ENSG00000049239
chr1	9239608	9240143	1:9239608-9240143	ENSG00000049239
chr1	9244717	9244948	1:9244717-9244948	ENSG00000049239
chr1	9250023	9250221	1:9250023-9250221	-
chr1	9260256	9260761	1:9260256-9260761	ENSG00000049239
chr1	9267115	9267383	1:9267115-9267383	ENSG00000049239
chr1	9275485	9275862	1:9275485-9275862	-
chr1	9292673	9293230	1:9292673-9293230	ENSG00000171621,ENSG00000252956
chr1	9300549	9300861	1:9300549-9300861	ENSG00000171621
chr1	9317800	9318251	1:9317800-9318251	ENSG00000171621
chr1	9321570	9321780	1:9321570-9321780	-
chr1	9362560	9363045	1:9362560-9363045	ENSG00000171621
chr1	9399817	9400703	1:9399817-9400703	ENSG00000284652,ENSG00000252956
chr1	9410847	9411110	1:9410847-9411110	ENSG00000284652,ENSG00000284693,ENSG00000252956
chr1	9426030	9426864	1:9426030-9426864	ENSG00000284652,ENSG00000284693,ENSG00000252956
chr1	9428760	9429151	1:9428760-9429151	ENSG00000284652,ENSG00000284693,ENSG00000252956
chr1	9438872	9439081	1:9438872-9439081	ENSG00000284693,ENSG00000252956
chr1	9490819	9491216	1:9490819-9491216	ENSG00000235263,ENSG00000231181
chr1	9495336	9495679	1:9495336-9495679	ENSG00000235263,ENSG00000231181
chr1	9539053	9540354	1:9539053-9540354	ENSG00000235263,ENSG00000171612,ENSG00000231181
chr1	9588377	9589544	1:9588377-9589544	ENSG00000231181,ENSG00000188807
chr1	9593483	9593913	1:9593483-9593913	ENSG00000231181,ENSG00000188807
chr1	9615725	9616037	1:9615725-9616037	ENSG00000188807
chr1	9626166	9626408	1:9626166-9626408	-
chr1	9626941	9627512	1:9626941-9627512	ENSG00000179840,ENSG00000233268
chr1	9629787	9630485	1:9629787-9630485	ENSG00000179840,ENSG00000233268
chr1	9651671	9652723	1:9651671-9652723	ENSG00000171608,ENSG00000179840,ENSG00000233268
chr1	9654327	9654780	1:9654327-9654780	ENSG00000171608,ENSG00000179840,ENSG00000233268
chr1	9670119	9670399	1:9670119-9670399	ENSG00000233268,ENSG00000231789
chr1	9687212	9687834	1:9687212-9687834	ENSG00000171608,ENSG00000233268,ENSG00000231789
chr1	9689212	9689794	1:9689212-9689794	ENSG00000171608,ENSG00000233268,ENSG00000231789
chr1	9717328	9718064	1:9717328-9718064	ENSG00000171608
chr1	9724945	9725294	1:9724945-9725294	ENSG00000171603
chr1	9768268	9768529	1:9768268-9768529	ENSG00000271264
chr1	9787553	9787946	1:9787553-9787946	ENSG00000171603,ENSG00000271264
chr1	9823704	9824621	1:9823704-9824621	ENSG00000171603,ENSG00000280113
chr1	9825559	9825850	1:9825559-9825850	ENSG00000171603,ENSG00000280113
chr1	9849948	9851018	1:9849948-9851018	ENSG00000280113,ENSG00000223989
chr1	9867568	9867960	1:9867568-9867960	ENSG00000271264
chr1	9874821	9875148	1:9874821-9875148	ENSG00000271264,ENSG00000178585,ENSG00000162441,ENSG00000228150,ENSG00000173614
chr1	9881894	9882351	1:9881894-9882351	ENSG00000178585
chr1	9893293	9893574	1:9893293-9893574	ENSG00000178585,ENSG00000285701
chr1	9900339	9900890	1:9900339-9900890	ENSG00000178585,ENSG00000285701,ENSG00000162441,ENSG00000228150,ENSG00000173614,ENSG00000283611,ENSG00000265521,ENSG00000241326
chr1	9910027	9910902	1:9910027-9910902	ENSG00000178585,ENSG00000285701,ENSG00000162441,ENSG00000228150,ENSG00000173614,ENSG00000283611,ENSG00000265521,ENSG00000241326,ENSG00000264501
chr1	9942461	9943603	1:9942461-9943603	ENSG00000162441,ENSG00000228150,ENSG00000173614,ENSG00000202415,ENSG00000283611,ENSG00000265521,ENSG00000241326
chr1	9950392	9950729	1:9950392-9950729	ENSG00000162441,ENSG00000228150,ENSG00000173614,ENSG00000202415,ENSG00000283611,ENSG00000265521,ENSG00000241326,ENSG00000162444,ENSG00000130939,ENSG00000224340,ENSG00000201746
chr1	9951020	9951409	1:9951020-9951409	ENSG00000162441,ENSG00000228150,ENSG00000173614,ENSG00000202415,ENSG00000283611,ENSG00000265521,ENSG00000241326
chr1	9996892	9997384	1:9996892-9997384	ENSG00000283611,ENSG00000265521,ENSG00000241326,ENSG00000162444
chr1	10032558	10033601	1:10032558-10033601	ENSG00000162441,ENSG00000228150,ENSG00000173614,ENSG00000283611,ENSG00000265521,ENSG00000241326,ENSG00000162444,ENSG00000130939,ENSG00000224340,ENSG00000233623,ENSG00000201746,ENSG00000199562,ENSG00000264501
chr1	10067126	10067350	1:10067126-10067350	ENSG00000224340,ENSG00000233623,ENSG00000201746
chr1	10074142	10074685	1:10074142-10074685	ENSG00000241326,ENSG00000130939,ENSG00000224340,ENSG00000233623,ENSG00000201746,ENSG00000199562,ENSG00000264501
chr1	10152928	10153148	1:10152928-10153148	ENSG00000130939,ENSG00000201746,ENSG00000264501
chr1	10189712	10189931	1:10189712-10189931	ENSG00000201746,ENSG00000264881,ENSG00000199562,ENSG00000264501
chr1	10210125	10210893	1:10210125-10210893	ENSG00000201746,ENSG00000054523,ENSG00000264881,ENSG00000199562,ENSG00000264501
chr1	10377353	10377778	1:10377353-10377778	ENSG00000199562,ENSG00000264501,ENSG00000284735,ENSG00000284642,ENSG00000241563
chr1	10378509	10378765	1:10378509-10378765	ENSG00000199562,ENSG00000284735,ENSG00000284642
chr1	10387930	10388538	1:10387930-10388538	ENSG00000199562,ENSG00000284735,ENSG00000284642,ENSG00000142657,ENSG00000241563
chr1	10398466	10399393	1:10398466-10399393	ENSG00000199562,ENSG00000264501,ENSG00000284735,ENSG00000284642,ENSG00000142657,ENSG00000241563
chr1	10415051	10415673	1:10415051-10415673	ENSG00000199562,ENSG00000264501,ENSG00000284735,ENSG00000284642,ENSG00000142657,ENSG00000271989,ENSG00000251503,ENSG00000175279,ENSG00000241563,ENSG00000203469
chr1	10426891	10427161	1:10426891-10427161	ENSG00000271989,ENSG00000251503,ENSG00000175279
chr1	10429942	10430917	1:10429942-10430917	ENSG00000271989,ENSG00000251503,ENSG00000175279,ENSG00000241563,ENSG00000203469
chr1	10472094	10472818	1:10472094-10472818	ENSG00000271989,ENSG00000251503,ENSG00000175279,ENSG00000241563,ENSG00000160049,ENSG00000203469,ENSG00000142655,ENSG00000204510
chr1	10474805	10475475	1:10474805-10475475	ENSG00000241563,ENSG00000160049,ENSG00000203469,ENSG00000142655,ENSG00000204510
chr1	10484492	10484872	1:10484492-10484872	ENSG00000241563,ENSG00000160049,ENSG00000203469,ENSG00000142655
chr1	10494740	10495493	1:10494740-10495493	ENSG00000241563,ENSG00000203469
chr1	10507434	10507671	1:10507434-10507671	-
chr1	10510658	10511430	1:10510658-10511430	ENSG00000241563,ENSG00000203469,ENSG00000287727,ENSG00000243267
chr1	10590975	10591433	1:10590975-10591433	ENSG00000287727,ENSG00000243267
chr1	10638393	10639192	1:10638393-10639192	ENSG00000287727,ENSG00000243267,ENSG00000130940,ENSG00000272078
chr1	10671191	10671539	1:10671191-10671539	ENSG00000287727,ENSG00000243267,ENSG00000130940
chr1	10693780	10695247	1:10693780-10695247	ENSG00000287727,ENSG00000243267,ENSG00000130940
chr1	10716372	10716699	1:10716372-10716699	ENSG00000287727,ENSG00000243267,ENSG00000130940,ENSG00000243073,ENSG00000187545
chr1	10755802	10756357	1:10755802-10756357	ENSG00000287727,ENSG00000243267,ENSG00000130940
chr1	10788712	10788925	1:10788712-10788925	ENSG00000130940
chr1	10793822	10794016	1:10793822-10794016	ENSG00000130940,ENSG00000204505
chr1	10866982	10867640	1:10866982-10867640	ENSG00000287727,ENSG00000243267
chr1	10888562	10888804	1:10888562-10888804	ENSG00000225158
chr1	10898249	10898843	1:10898249-10898843	ENSG00000225158
chr1	10904746	10905304	1:10904746-10905304	ENSG00000287727,ENSG00000243267,ENSG00000225158,ENSG00000215785
chr1	10917943	10918160	1:10917943-10918160	-
chr1	10932000	10932442	1:10932000-10932442	ENSG00000175262,ENSG00000215785,ENSG00000187545,ENSG00000232423
chr1	10940088	10940315	1:10940088-10940315	ENSG00000175262,ENSG00000215785
chr1	10942125	10942345	1:10942125-10942345	ENSG00000175262,ENSG00000215785
chr1	10944094	10944307	1:10944094-10944307	ENSG00000175262
chr1	10961069	10961432	1:10961069-10961432	ENSG00000175262,ENSG00000215785
chr1	10965413	10966075	1:10965413-10966075	ENSG00000175262,ENSG00000215785,ENSG00000120948
chr1	11012084	11013420	1:11012084-11013420	ENSG00000215785,ENSG00000120948
chr1	11037721	11038090	1:11037721-11038090	ENSG00000120948,ENSG00000009724,ENSG00000116649,ENSG00000171824,ENSG00000225602,ENSG00000253086,ENSG00000171819
chr1	11059609	11060655	1:11059609-11060655	ENSG00000215785,ENSG00000120948,ENSG00000009724,ENSG00000116649,ENSG00000171824,ENSG00000226849,ENSG00000230337,ENSG00000225602,ENSG00000253086,ENSG00000171819,ENSG00000207451
chr1	11099339	11100138	1:11099339-11100138	ENSG00000009724,ENSG00000116649,ENSG00000171824,ENSG00000230337,ENSG00000198793,ENSG00000225602,ENSG00000253086,ENSG00000171819,ENSG00000182330
chr1	11237012	11237256	1:11237012-11237256	ENSG00000225602,ENSG00000253086,ENSG00000171819,ENSG00000207451,ENSG00000238173,ENSG00000232423
chr1	11262360	11262914	1:11262360-11262914	ENSG00000198793,ENSG00000225602,ENSG00000253086,ENSG00000171819,ENSG00000207451,ENSG00000238173,ENSG00000120942,ENSG00000238199,ENSG00000284646
chr1	11272785	11273968	1:11272785-11273968	ENSG00000198793,ENSG00000225602,ENSG00000253086,ENSG00000171819,ENSG00000207451,ENSG00000120942,ENSG00000238199,ENSG00000284646
chr1	11339595	11339804	1:11339595-11339804	ENSG00000284646,ENSG00000224338,ENSG00000235643,ENSG00000284708
chr1	11352946	11353408	1:11352946-11353408	ENSG00000253086,ENSG00000171819,ENSG00000284646,ENSG00000224338,ENSG00000285833,ENSG00000235643,ENSG00000284708
chr1	11384071	11384488	1:11384071-11384488	ENSG00000284646,ENSG00000224338,ENSG00000285833,ENSG00000235643,ENSG00000274764
chr1	11473651	11473851	1:11473651-11473851	ENSG00000224338,ENSG00000204624,ENSG00000285833
chr1	11478652	11479439	1:11478652-11479439	ENSG00000284646,ENSG00000224338,ENSG00000204624,ENSG00000285833,ENSG00000235643,ENSG00000284708
chr1	11550646	11550921	1:11550646-11550921	ENSG00000284646,ENSG00000224338,ENSG00000285833,ENSG00000235643,ENSG00000284708,ENSG00000187545
chr1	11563451	11564072	1:11563451-11564072	ENSG00000253086,ENSG00000171819,ENSG00000284646,ENSG00000224338,ENSG00000285833,ENSG00000235643,ENSG00000284708,ENSG00000179172,ENSG00000120952,ENSG00000243073,ENSG00000232423
chr1	11570927	11571266	1:11570927-11571266	ENSG00000284646,ENSG00000224338,ENSG00000285833,ENSG00000235643,ENSG00000284708,ENSG00000279169
chr1	11635788	11636065	1:11635788-11636065	ENSG00000284646,ENSG00000235643,ENSG00000284708
chr1	11642639	11642976	1:11642639-11642976	ENSG00000284646,ENSG00000235643,ENSG00000284708,ENSG00000116661,ENSG00000132879,ENSG00000232423
chr1	11650458	11650847	1:11650458-11650847	ENSG00000116661,ENSG00000132879,ENSG00000116663
chr1	11654884	11655106	1:11654884-11655106	ENSG00000116661,ENSG00000132879,ENSG00000116663
chr1	11663987	11665165	1:11663987-11665165	ENSG00000116661,ENSG00000132879,ENSG00000116663
chr1	11680700	11681686	1:11680700-11681686	ENSG00000116661,ENSG00000132879,ENSG00000116663,ENSG00000116670,ENSG00000162490
chr1	11691230	11691712	1:11691230-11691712	ENSG00000116670,ENSG00000162490
chr1	11693058	11693555	1:11693058-11693555	ENSG00000116670,ENSG00000162490
chr1	11719348	11719987	1:11719348-11719987	ENSG00000284708,ENSG00000116661,ENSG00000132879,ENSG00000116663,ENSG00000116670,ENSG00000162490,ENSG00000177553,ENSG00000280267
chr1	11730342	11730592	1:11730342-11730592	ENSG00000177674,ENSG00000177553
chr1	11731700	11732149	1:11731700-11732149	ENSG00000177674
chr1	11735797	11736166	1:11735797-11736166	ENSG00000177674,ENSG00000177553,ENSG00000229571
chr1	11736480	11737196	1:11736480-11737196	ENSG00000177674,ENSG00000177553
chr1	11740565	11741079	1:11740565-11741079	ENSG00000177674,ENSG00000177553
chr1	11785073	11785399	1:11785073-11785399	ENSG00000215910,ENSG00000177553,ENSG00000177000
chr1	11790962	11791282	1:11790962-11791282	ENSG00000215910,ENSG00000177553,ENSG00000177000,ENSG00000011021
chr1	11803522	11803791	1:11803522-11803791	ENSG00000215910,ENSG00000177553,ENSG00000177000,ENSG00000011021
chr1	11805741	11806493	1:11805741-11806493	ENSG00000215910,ENSG00000177553,ENSG00000177000,ENSG00000011021
chr1	11814936	11815324	1:11814936-11815324	ENSG00000177553,ENSG00000177000,ENSG00000011021
chr1	11842295	11842657	1:11842295-11842657	ENSG00000011021,ENSG00000276470,ENSG00000278852,ENSG00000175206,ENSG00000275915
chr1	11851271	11851552	1:11851271-11851552	ENSG00000276470,ENSG00000278852,ENSG00000175206,ENSG00000275915,ENSG00000120937,ENSG00000224904
chr1	11859102	11859541	1:11859102-11859541	ENSG00000276470,ENSG00000278852,ENSG00000175206,ENSG00000275915,ENSG00000120937,ENSG00000224904
chr1	11882947	11883186	1:11882947-11883186	ENSG00000224904,ENSG00000234064
chr1	11899078	11899283	1:11899078-11899283	ENSG00000276470,ENSG00000285646,ENSG00000199347,ENSG00000201801
chr1	11907787	11908624	1:11907787-11908624	ENSG00000285646,ENSG00000199347,ENSG00000201801
chr1	11909462	11910142	1:11909462-11910142	ENSG00000285646,ENSG00000199347,ENSG00000201801
chr1	11925374	11926604	1:11925374-11926604	ENSG00000285646,ENSG00000199347,ENSG00000201801,ENSG00000116685,ENSG00000083444
chr1	11934224	11935072	1:11934224-11935072	ENSG00000285646,ENSG00000199347,ENSG00000201801,ENSG00000116685,ENSG00000083444
chr1	11960814	11961056	1:11960814-11961056	ENSG00000083444,ENSG00000274178
chr1	11979918	11980750	1:11979918-11980750	ENSG00000287384,ENSG00000116688,ENSG00000274178
chr1	12019055	12019707	1:12019055-12019707	ENSG00000287384,ENSG00000116688,ENSG00000270914,ENSG00000116691,ENSG00000202461,ENSG00000276869,ENSG00000201135
chr1	12040472	12040783	1:12040472-12040783	ENSG00000116691,ENSG00000202461,ENSG00000276869,ENSG00000243539,ENSG00000201135,ENSG00000229571
chr1	12047438	12047768	1:12047438-12047768	ENSG00000276869,ENSG00000243539,ENSG00000201135,ENSG00000204510,ENSG00000232423,ENSG00000274178,ENSG00000280267,ENSG00000237700
chr1	12063217	12063697	1:12063217-12063697	ENSG00000276869,ENSG00000120949,ENSG00000201135,ENSG00000274178,ENSG00000231219,ENSG00000207511
chr1	12087749	12088108	1:12087749-12088108	ENSG00000201135,ENSG00000227875,ENSG00000285604
chr1	12088520	12089064	1:12088520-12089064	ENSG00000201135,ENSG00000227875,ENSG00000285604
chr1	12124912	12125328	1:12124912-12125328	ENSG00000120949,ENSG00000225196,ENSG00000252969
chr1	12132949	12133414	1:12132949-12133414	ENSG00000120949,ENSG00000225196,ENSG00000252969,ENSG00000188984,ENSG00000182330
chr1	12142377	12144084	1:12142377-12144084	ENSG00000225196,ENSG00000252969
chr1	12150511	12150914	1:12150511-12150914	ENSG00000243073
chr1	12153247	12153486	1:12153247-12153486	ENSG00000243073
chr1	12161685	12162305	1:12161685-12162305	ENSG00000283789,ENSG00000028137,ENSG00000120952
chr1	12166907	12167504	1:12166907-12167504	ENSG00000283789,ENSG00000028137
chr1	12173754	12174059	1:12173754-12174059	ENSG00000283789,ENSG00000028137,ENSG00000207434
chr1	12179084	12179325	1:12179084-12179325	ENSG00000283789,ENSG00000028137
chr1	12184061	12184600	1:12184061-12184600	ENSG00000283789,ENSG00000028137,ENSG00000263676,ENSG00000225196,ENSG00000252969,ENSG00000188984,ENSG00000116726,ENSG00000207434,ENSG00000236179
chr1	12196518	12197150	1:12196518-12197150	ENSG00000028137,ENSG00000263676,ENSG00000225196,ENSG00000252969,ENSG00000116721,ENSG00000179172,ENSG00000274178
chr1	12208845	12209406	1:12208845-12209406	ENSG00000120949,ENSG00000225196,ENSG00000252969
chr1	12210542	12210760	1:12210542-12210760	ENSG00000225196,ENSG00000252969
chr1	12229725	12230437	1:12229725-12230437	ENSG00000225196,ENSG00000252969,ENSG00000048707,ENSG00000226166,ENSG00000188984,ENSG00000157330,ENSG00000239810,ENSG00000237700
chr1	12230782	12231098	1:12230782-12231098	ENSG00000225196,ENSG00000252969,ENSG00000048707,ENSG00000237700
chr1	12266098	12266419	1:12266098-12266419	ENSG00000226166,ENSG00000188984,ENSG00000116726,ENSG00000231103,ENSG00000274764
chr1	12344445	12344921	1:12344445-12344921	ENSG00000048707,ENSG00000229484,ENSG00000221340,ENSG00000276830,ENSG00000226166,ENSG00000188984,ENSG00000116726,ENSG00000179172,ENSG00000120952,ENSG00000207434
chr1	12376699	12377117	1:12376699-12377117	ENSG00000048707,ENSG00000229484,ENSG00000221340,ENSG00000276830,ENSG00000226166,ENSG00000188984,ENSG00000116721,ENSG00000228338,ENSG00000231103,ENSG00000232423,ENSG00000277862,ENSG00000233336,ENSG00000237700
chr1	12381591	12381799	1:12381591-12381799	ENSG00000048707,ENSG00000229484
chr1	12416233	12416572	1:12416233-12416572	ENSG00000048707,ENSG00000229484,ENSG00000221340,ENSG00000276830,ENSG00000226166,ENSG00000188984,ENSG00000157330,ENSG00000116726,ENSG00000228338,ENSG00000231103,ENSG00000179172,ENSG00000232423,ENSG00000237700
chr1	12434302	12434518	1:12434302-12434518	ENSG00000229484,ENSG00000221340,ENSG00000276830,ENSG00000243073,ENSG00000204505
chr1	12435707	12436021	1:12435707-12436021	ENSG00000229484,ENSG00000221340,ENSG00000276830,ENSG00000237700
chr1	12472868	12473488	1:12472868-12473488	ENSG00000048707,ENSG00000229484,ENSG00000221340,ENSG00000276830
chr1	12478418	12478984	1:12478418-12478984	ENSG00000048707,ENSG00000229484,ENSG00000221340,ENSG00000276830,ENSG00000277058
chr1	12480856	12481131	1:12480856-12481131	ENSG00000048707,ENSG00000239149,ENSG00000229484,ENSG00000221340,ENSG00000276830
chr1	12496402	12496626	1:12496402-12496626	ENSG00000048707,ENSG00000239149,ENSG00000229484,ENSG00000221340,ENSG00000276830
chr1	12510843	12511080	1:12510843-12511080	ENSG00000239149,ENSG00000229484,ENSG00000221340,ENSG00000276830,ENSG00000234064,ENSG00000232423,ENSG00000182330
chr1	12595176	12595437	1:12595176-12595437	ENSG00000229484,ENSG00000162496,ENSG00000221340,ENSG00000276830,ENSG00000272482,ENSG00000232423,ENSG00000279169
chr1	12595787	12596273	1:12595787-12596273	ENSG00000229484,ENSG00000162496,ENSG00000221340,ENSG00000276830,ENSG00000272482,ENSG00000232423,ENSG00000279169
chr1	12604293	12604624	1:12604293-12604624	ENSG00000229484,ENSG00000162496,ENSG00000221340,ENSG00000276830,ENSG00000272482,ENSG00000226166,ENSG00000188984,ENSG00000157330,ENSG00000228338,ENSG00000179412,ENSG00000279169
chr1	12617994	12618577	1:12617994-12618577	ENSG00000229484,ENSG00000162496,ENSG00000221340,ENSG00000276830,ENSG00000272482,ENSG00000207434,ENSG00000279169
chr1	12619944	12620309	1:12619944-12620309	ENSG00000162496,ENSG00000221340,ENSG00000276830,ENSG00000272482
chr1	12644099	12644352	1:12644099-12644352	ENSG00000204518,ENSG00000226166,ENSG00000188984,ENSG00000157330,ENSG00000116726,ENSG00000243073,ENSG00000229571
chr1	13354536	13354738	1:13354536-13354738	ENSG00000157330,ENSG00000228338,ENSG00000231103,ENSG00000236179,ENSG00000275774,ENSG00000204505,ENSG00000279804,ENSG00000250894,ENSG00000204501,ENSG00000228229,ENSG00000204481,ENSG00000204480,ENSG00000204479,ENSG00000204478,ENSG00000215909,ENSG00000162493,ENSG00000222952
chr1	13487367	13487743	1:13487367-13487743	ENSG00000226166,ENSG00000188984,ENSG00000157330,ENSG00000116726,ENSG00000116721,ENSG00000228338,ENSG00000239810,ENSG00000231103,ENSG00000179172,ENSG00000120952,ENSG00000243073,ENSG00000207434,ENSG00000234064,ENSG00000277862,ENSG00000236179,ENSG00000275774,ENSG00000233336,ENSG00000279804,ENSG00000250894,ENSG00000231219,ENSG00000207511,ENSG00000237700,ENSG00000204501,ENSG00000228229,ENSG00000204480,ENSG00000204479,ENSG00000204478,ENSG00000162494,ENSG00000259961,ENSG00000215909,ENSG00000162493,ENSG00000222952,ENSG00000252151,ENSG00000231606
chr1	13494125	13494388	1:13494125-13494388	ENSG00000157330,ENSG00000116726,ENSG00000116721,ENSG00000228338,ENSG00000239810,ENSG00000231103,ENSG00000179172,ENSG00000120952,ENSG00000243073,ENSG00000207434,ENSG00000234064,ENSG00000232423,ENSG00000274764,ENSG00000277862,ENSG00000236179,ENSG00000275774,ENSG00000233336,ENSG00000204505,ENSG00000279804,ENSG00000250894,ENSG00000204501,ENSG00000228229,ENSG00000204480,ENSG00000204479,ENSG00000204478,ENSG00000162494,ENSG00000259961,ENSG00000215909,ENSG00000162493,ENSG00000222952
chr1	13498595	13499049	1:13498595-13499049	ENSG00000157330,ENSG00000116726,ENSG00000116721,ENSG00000228338,ENSG00000239810,ENSG00000231103,ENSG00000120952,ENSG00000207434,ENSG00000234064,ENSG00000232423,ENSG00000274764,ENSG00000277862,ENSG00000236179,ENSG00000275774,ENSG00000233336,ENSG00000280267,ENSG00000179412,ENSG00000204505,ENSG00000279804,ENSG00000250894,ENSG00000270601,ENSG00000204501,ENSG00000228229,ENSG00000204480,ENSG00000204479,ENSG00000204478,ENSG00000162494,ENSG00000259961,ENSG00000215909,ENSG00000162493,ENSG00000222952
chr1	13513190	13513614	1:13513190-13513614	ENSG00000120952,ENSG00000232423,ENSG00000275774,ENSG00000204505,ENSG00000279804,ENSG00000250894,ENSG00000228229,ENSG00000204480,ENSG00000204479,ENSG00000204478,ENSG00000162494,ENSG00000259961,ENSG00000215909,ENSG00000162493,ENSG00000222952
chr1	13665587	13666009	1:13665587-13666009	ENSG00000116721,ENSG00000229571,ENSG00000275774,ENSG00000270601,ENSG00000237700,ENSG00000204501,ENSG00000204479,ENSG00000215909,ENSG00000162493,ENSG00000222952,ENSG00000237445,ENSG00000253085
chr1	13699969	13700667	1:13699969-13700667	ENSG00000243073,ENSG00000179412,ENSG00000162493,ENSG00000222952,ENSG00000237445,ENSG00000253085,ENSG00000116731
chr1	13723894	13724106	1:13723894-13724106	ENSG00000239810,ENSG00000207434,ENSG00000236179,ENSG00000250894,ENSG00000204479,ENSG00000162493,ENSG00000222952,ENSG00000237445,ENSG00000253085,ENSG00000116731
chr1	13730748	13731374	1:13730748-13731374	ENSG00000229571,ENSG00000162493,ENSG00000222952,ENSG00000237445,ENSG00000253085,ENSG00000116731
chr1	13733109	13733410	1:13733109-13733410	ENSG00000229571,ENSG00000116731
chr1	13748892	13749918	1:13748892-13749918	ENSG00000239810,ENSG00000274178,ENSG00000162493,ENSG00000222952,ENSG00000237445,ENSG00000253085,ENSG00000116731
chr1	13769306	13769548	1:13769306-13769548	ENSG00000229978,ENSG00000204505,ENSG00000182330,ENSG00000222952,ENSG00000116731
chr1	13811358	13811592	1:13811358-13811592	ENSG00000207434,ENSG00000228229,ENSG00000222952,ENSG00000237445
chr1	14598641	14600060	1:14598641-14600060	ENSG00000189337,ENSG00000231606,ENSG00000234593
chr1	14660943	14661415	1:14660943-14661415	ENSG00000231103,ENSG00000179172,ENSG00000275774,ENSG00000252151,ENSG00000231606,ENSG00000234593,ENSG00000235829
chr1	14706697	14707134	1:14706697-14707134	ENSG00000188984,ENSG00000228338,ENSG00000239810,ENSG00000120952,ENSG00000207434,ENSG00000277862,ENSG00000233336,ENSG00000250894,ENSG00000231219,ENSG00000207511,ENSG00000237700,ENSG00000228229,ENSG00000204479,ENSG00000222952,ENSG00000252151,ENSG00000231606,ENSG00000234593,ENSG00000235829
chr1	14732044	14732303	1:14732044-14732303	ENSG00000274178,ENSG00000229571,ENSG00000279169,ENSG00000237700,ENSG00000252151,ENSG00000231606,ENSG00000235829
chr1	14739559	14739860	1:14739559-14739860	ENSG00000120952,ENSG00000232423,ENSG00000229571,ENSG00000252151,ENSG00000231606,ENSG00000234593,ENSG00000235829
chr1	14755666	14756346	1:14755666-14756346	ENSG00000228338,ENSG00000239810,ENSG00000231103,ENSG00000179172,ENSG00000120952,ENSG00000234064,ENSG00000274764,ENSG00000236179,ENSG00000275774,ENSG00000233336,ENSG00000204505,ENSG00000279804,ENSG00000250894,ENSG00000231219,ENSG00000207511,ENSG00000252151,ENSG00000231606,ENSG00000234593,ENSG00000235829,ENSG00000287756
chr1	14761670	14762386	1:14761670-14762386	ENSG00000243073,ENSG00000275774,ENSG00000250894,ENSG00000228229,ENSG00000204480,ENSG00000252151,ENSG00000231606,ENSG00000234593,ENSG00000235829,ENSG00000287756
chr1	14777905	14778738	1:14777905-14778738	ENSG00000207434,ENSG00000232423,ENSG00000179412,ENSG00000231219,ENSG00000207511,ENSG00000252151,ENSG00000231606,ENSG00000234593,ENSG00000287756
chr1	14810657	14811291	1:14810657-14811291	ENSG00000116721,ENSG00000274764,ENSG00000229571,ENSG00000275774,ENSG00000279804,ENSG00000204479,ENSG00000252151,ENSG00000231606,ENSG00000234593
chr1	14824301	14824637	1:14824301-14824637	ENSG00000239810,ENSG00000204505,ENSG00000279169,ENSG00000252151,ENSG00000231606,ENSG00000234593
chr1	14826351	14826664	1:14826351-14826664	ENSG00000116721,ENSG00000232423,ENSG00000274178,ENSG00000179412,ENSG00000204505,ENSG00000231606,ENSG00000234593
chr1	14924013	14924395	1:14924013-14924395	ENSG00000204510,ENSG00000189337
chr1	14924695	14925125	1:14924695-14925125	ENSG00000204510,ENSG00000189337
chr1	14969097	14969472	1:14969097-14969472	ENSG00000179172,ENSG00000179412,ENSG00000189337,ENSG00000252151,ENSG00000231606
chr1	15075824	15076359	1:15075824-15076359	ENSG00000274178,ENSG00000204505,ENSG00000279804,ENSG00000252151,ENSG00000231606,ENSG00000234593,ENSG00000215720,ENSG00000215704
chr1	15089570	15089809	1:15089570-15089809	-
chr1	15090347	15090678	1:15090347-15090678	ENSG00000204505,ENSG00000252151
chr1	15100329	15100819	1:15100329-15100819	ENSG00000252151
chr1	15106759	15107254	1:15106759-15107254	-
chr1	15112300	15112533	1:15112300-15112533	ENSG00000204505,ENSG00000215720
chr1	15128636	15129195	1:15128636-15129195	ENSG00000207434,ENSG00000229571,ENSG00000270601,ENSG00000175147,ENSG00000171729,ENSG00000215720
chr1	15141901	15142470	1:15141901-15142470	ENSG00000237700,ENSG00000175147,ENSG00000171729,ENSG00000215720,ENSG00000142615
chr1	15152498	15153062	1:15152498-15153062	ENSG00000204510,ENSG00000175147,ENSG00000171729,ENSG00000215720
chr1	15153526	15154164	1:15153526-15154164	ENSG00000204510,ENSG00000175147,ENSG00000171729,ENSG00000215720
chr1	15177757	15178096	1:15177757-15178096	ENSG00000204464,ENSG00000215720
chr1	15231677	15232034	1:15231677-15232034	ENSG00000207434,ENSG00000232423,ENSG00000215720,ENSG00000278480,ENSG00000142621
chr1	15249130	15249437	1:15249130-15249437	ENSG00000232423,ENSG00000215720,ENSG00000142621
chr1	15261192	15261737	1:15261192-15261737	ENSG00000215720
chr1	15272543	15272772	1:15272543-15272772	ENSG00000175147,ENSG00000171729,ENSG00000215720
chr1	15323611	15323937	1:15323611-15323937	ENSG00000142621,ENSG00000236045,ENSG00000215704,ENSG00000142615
chr1	15328861	15329095	1:15328861-15329095	ENSG00000142621,ENSG00000236045,ENSG00000215704,ENSG00000142615
chr1	15345929	15346212	1:15345929-15346212	ENSG00000229571,ENSG00000142621,ENSG00000233485,ENSG00000236045,ENSG00000215704,ENSG00000142615
chr1	15384313	15384819	1:15384313-15384819	ENSG00000229571,ENSG00000142621,ENSG00000236045,ENSG00000215704,ENSG00000142615
chr1	15386348	15386772	1:15386348-15386772	ENSG00000232423,ENSG00000142621,ENSG00000236045,ENSG00000215704,ENSG00000142615
chr1	15409291	15410170	1:15409291-15410170	ENSG00000207434,ENSG00000236045,ENSG00000228140,ENSG00000142634,ENSG00000215704,ENSG00000142615
chr1	15411553	15411947	1:15411553-15411947	ENSG00000236045,ENSG00000228140,ENSG00000142634,ENSG00000215704,ENSG00000142615
chr1	15416070	15416478	1:15416070-15416478	ENSG00000236045,ENSG00000228140,ENSG00000142634,ENSG00000215704,ENSG00000142615
chr1	15417583	15417926	1:15417583-15417926	ENSG00000236045,ENSG00000228140,ENSG00000142634,ENSG00000215704,ENSG00000142615
chr1	15424367	15424574	1:15424367-15424574	ENSG00000236045,ENSG00000215704,ENSG00000142615
chr1	15431103	15431398	1:15431103-15431398	ENSG00000236045,ENSG00000215704,ENSG00000142615,ENSG00000162438
chr1	15434824	15435202	1:15434824-15435202	ENSG00000236045,ENSG00000215704,ENSG00000142615,ENSG00000162438
chr1	15524040	15525361	1:15524040-15525361	ENSG00000251866,ENSG00000116138,ENSG00000132906,ENSG00000215704
chr1	15526487	15527136	1:15526487-15527136	ENSG00000272510,ENSG00000251866,ENSG00000116138,ENSG00000132906
chr1	15584575	15585223	1:15584575-15585223	ENSG00000224459,ENSG00000215695,ENSG00000116771,ENSG00000272510,ENSG00000251866,ENSG00000116138
chr1	15595191	15595534	1:15595191-15595534	ENSG00000162460,ENSG00000224459,ENSG00000162461,ENSG00000215695,ENSG00000197312,ENSG00000236500,ENSG00000252417,ENSG00000235084,ENSG00000237301,ENSG00000116771,ENSG00000272510,ENSG00000251866
chr1	15603209	15603992	1:15603209-15603992	ENSG00000162460,ENSG00000224459,ENSG00000162461,ENSG00000215695,ENSG00000197312,ENSG00000236500,ENSG00000252417,ENSG00000235084,ENSG00000237301,ENSG00000116771,ENSG00000272510,ENSG00000251866,ENSG00000116138
chr1	15616959	15617837	1:15616959-15617837	ENSG00000162460,ENSG00000224459,ENSG00000162461,ENSG00000237938,ENSG00000116786,ENSG00000271742,ENSG00000215695,ENSG00000197312,ENSG00000236500,ENSG00000252417,ENSG00000235084,ENSG00000237301,ENSG00000272510,ENSG00000251866,ENSG00000116138
chr1	15684082	15685046	1:15684082-15685046	ENSG00000224459,ENSG00000162461,ENSG00000116786,ENSG00000271742,ENSG00000215695,ENSG00000251866
chr1	15696833	15697468	1:15696833-15697468	ENSG00000162458,ENSG00000162460,ENSG00000224459,ENSG00000162461,ENSG00000237938,ENSG00000116786,ENSG00000271742,ENSG00000215695,ENSG00000197312,ENSG00000272510,ENSG00000251866
chr1	15735767	15736231	1:15735767-15736231	ENSG00000162460,ENSG00000224459,ENSG00000162461,ENSG00000237938,ENSG00000215695
chr1	15757020	15757267	1:15757020-15757267	ENSG00000162458,ENSG00000224459
chr1	15758643	15759142	1:15758643-15759142	ENSG00000162458,ENSG00000224459
chr1	15788518	15788968	1:15788518-15788968	ENSG00000237700,ENSG00000183888,ENSG00000224966,ENSG00000275503,ENSG00000231353,ENSG00000233954,ENSG00000224321,ENSG00000162458,ENSG00000224459
chr1	15792000	15792208	1:15792000-15792208	ENSG00000183888,ENSG00000224966,ENSG00000275503,ENSG00000231353,ENSG00000233954,ENSG00000224321
chr1	15815588	15815863	1:15815588-15815863	ENSG00000183888,ENSG00000224966,ENSG00000275503,ENSG00000231353,ENSG00000270620,ENSG00000178715,ENSG00000233954
chr1	15829696	15830310	1:15829696-15830310	ENSG00000183888,ENSG00000270620,ENSG00000065526,ENSG00000179743,ENSG00000178715,ENSG00000233954
chr1	15834489	15835143	1:15834489-15835143	ENSG00000183888,ENSG00000270620,ENSG00000065526,ENSG00000179743,ENSG00000178715,ENSG00000233954
chr1	15835766	15836137	1:15835766-15836137	ENSG00000270620,ENSG00000065526,ENSG00000179743
chr1	15837016	15837589	1:15837016-15837589	ENSG00000270620,ENSG00000065526,ENSG00000179743,ENSG00000233954
chr1	15847282	15848031	1:15847282-15848031	ENSG00000183888,ENSG00000224966,ENSG00000275503,ENSG00000231353,ENSG00000270620,ENSG00000065526,ENSG00000179743,ENSG00000233954
chr1	15886009	15887031	1:15886009-15887031	ENSG00000183888,ENSG00000224966,ENSG00000275503,ENSG00000231353,ENSG00000116809,ENSG00000270620,ENSG00000065526,ENSG00000179743,ENSG00000233954
chr1	15949800	15950130	1:15949800-15950130	ENSG00000116809,ENSG00000270620
chr1	15952840	15953058	1:15952840-15953058	ENSG00000224966,ENSG00000275503,ENSG00000231353,ENSG00000116809,ENSG00000270620
chr1	15966127	15966519	1:15966127-15966519	ENSG00000183888,ENSG00000224966,ENSG00000275503,ENSG00000231353,ENSG00000234607,ENSG00000116809,ENSG00000270620,ENSG00000233954
chr1	15975286	15976204	1:15975286-15976204	ENSG00000183888,ENSG00000224966,ENSG00000275503,ENSG00000231353,ENSG00000234607,ENSG00000116809,ENSG00000270620,ENSG00000233954
chr1	16012911	16013499	1:16012911-16013499	ENSG00000186510,ENSG00000173641,ENSG00000233078,ENSG00000183888
chr1	16032779	16033178	1:16032779-16033178	ENSG00000184908,ENSG00000232456,ENSG00000186510,ENSG00000173641,ENSG00000233078,ENSG00000183888,ENSG00000224966,ENSG00000275503,ENSG00000231353
chr1	16048558	16048872	1:16048558-16048872	ENSG00000184908,ENSG00000232456,ENSG00000183888
chr1	16056015	16056397	1:16056015-16056397	ENSG00000184908,ENSG00000232456,ENSG00000186510,ENSG00000233078,ENSG00000183888
chr1	16067019	16067597	1:16067019-16067597	ENSG00000185519
chr1	16073224	16074059	1:16073224-16074059	ENSG00000234166,ENSG00000185519,ENSG00000183888
chr1	16078790	16079333	1:16078790-16079333	ENSG00000234166,ENSG00000185519
chr1	16090107	16090327	1:16090107-16090327	ENSG00000234166
chr1	16122893	16123194	1:16122893-16123194	ENSG00000234166,ENSG00000142627
chr1	16141442	16141888	1:16141442-16141888	ENSG00000224621,ENSG00000227959,ENSG00000142627
chr1	16155665	16155999	1:16155665-16155999	ENSG00000224621,ENSG00000227959,ENSG00000142627
chr1	16167790	16168232	1:16167790-16168232	ENSG00000234166,ENSG00000224621,ENSG00000227959,ENSG00000142627
chr1	16173066	16173672	1:16173066-16173672	ENSG00000234166,ENSG00000224621,ENSG00000227959,ENSG00000142627
chr1	16175832	16176110	1:16175832-16176110	ENSG00000234166,ENSG00000224621,ENSG00000227959,ENSG00000142627
chr1	16187840	16188144	1:16187840-16188144	ENSG00000234166
chr1	16206348	16207322	1:16206348-16207322	ENSG00000132881,ENSG00000288398,ENSG00000237276,ENSG00000142632,ENSG00000234166
chr1	16217138	16217785	1:16217138-16217785	ENSG00000186715,ENSG00000132881,ENSG00000288398,ENSG00000237276,ENSG00000142632,ENSG00000234166
chr1	16236155	16237357	1:16236155-16237357	ENSG00000233929,ENSG00000132881,ENSG00000288398,ENSG00000237276,ENSG00000142632,ENSG00000234166
chr1	16244321	16244642	1:16244321-16244642	ENSG00000282143,ENSG00000215908,ENSG00000233929,ENSG00000132881,ENSG00000288398,ENSG00000234166
chr1	16248719	16249074	1:16248719-16249074	ENSG00000037637,ENSG00000233929,ENSG00000132881,ENSG00000288398,ENSG00000234166
chr1	16293605	16293931	1:16293605-16293931	ENSG00000037637
chr1	16351998	16352845	1:16351998-16352845	ENSG00000226457,ENSG00000055070,ENSG00000037637
chr1	16366950	16367958	1:16366950-16367958	ENSG00000226457,ENSG00000055070
chr1	16386932	16387726	1:16386932-16387726	ENSG00000226457
chr1	16420780	16421135	1:16420780-16421135	ENSG00000226029,ENSG00000157191,ENSG00000187144
chr1	16440364	16441103	1:16440364-16441103	ENSG00000226029,ENSG00000157191,ENSG00000187144
chr1	16498826	16499393	1:16498826-16499393	ENSG00000224174,ENSG00000285853,ENSG00000261135,ENSG00000206652,ENSG00000080947,ENSG00000226029,ENSG00000157191
chr1	16501040	16501283	1:16501040-16501283	ENSG00000223643,ENSG00000224174,ENSG00000261135,ENSG00000206652,ENSG00000080947,ENSG00000226029
chr1	16513788	16514825	1:16513788-16514825	ENSG00000223643,ENSG00000227684,ENSG00000282740,ENSG00000186301,ENSG00000224174,ENSG00000285853,ENSG00000261135,ENSG00000206652,ENSG00000080947,ENSG00000226029,ENSG00000157191
chr1	16533529	16533765	1:16533529-16533765	ENSG00000186715,ENSG00000277344,ENSG00000233421,ENSG00000224174,ENSG00000285853,ENSG00000226029
chr1	16534434	16535026	1:16534434-16535026	ENSG00000277344,ENSG00000233421,ENSG00000224174,ENSG00000285853,ENSG00000226029
chr1	16540404	16540964	1:16540404-16540964	ENSG00000223643,ENSG00000268869,ENSG00000225710,ENSG00000277344,ENSG00000233421,ENSG00000224174,ENSG00000285853,ENSG00000226029
chr1	16591723	16592062	1:16591723-16592062	ENSG00000263811,ENSG00000230239,ENSG00000279151,ENSG00000236698,ENSG00000280114,ENSG00000186301
chr1	16601387	16601599	1:16601387-16601599	ENSG00000263811,ENSG00000230239,ENSG00000223643,ENSG00000219481
chr1	16612960	16613974	1:16612960-16613974	ENSG00000186715,ENSG00000227684,ENSG00000282740,ENSG00000282143,ENSG00000215908,ENSG00000271732,ENSG00000219481
chr1	16621011	16621425	1:16621011-16621425	ENSG00000223643,ENSG00000215908,ENSG00000271732
chr1	16625019	16625315	1:16625019-16625315	ENSG00000215908,ENSG00000271732
chr1	16644016	16645117	1:16644016-16645117	ENSG00000223643,ENSG00000186715,ENSG00000268869,ENSG00000186301,ENSG00000283773,ENSG00000215908
chr1	16656515	16656792	1:16656515-16656792	ENSG00000058453,ENSG00000282143,ENSG00000219481,ENSG00000233929
chr1	16666403	16667490	1:16666403-16667490	ENSG00000272426,ENSG00000207389,ENSG00000207513
chr1	16674987	16675496	1:16674987-16675496	ENSG00000263811,ENSG00000230239,ENSG00000223643,ENSG00000186715,ENSG00000279151,ENSG00000236698,ENSG00000280114,ENSG00000186301,ENSG00000283773
chr1	16684888	16685227	1:16684888-16685227	ENSG00000186715,ENSG00000268869,ENSG00000236698,ENSG00000280114
chr1	16692004	16692788	1:16692004-16692788	ENSG00000276747,ENSG00000186715,ENSG00000268869,ENSG00000236698,ENSG00000280114,ENSG00000283773,ENSG00000215908
chr1	16693596	16693997	1:16693596-16693997	ENSG00000276747,ENSG00000186715,ENSG00000268869,ENSG00000236698,ENSG00000280114,ENSG00000283773,ENSG00000215908
chr1	16707137	16707553	1:16707137-16707553	ENSG00000263811,ENSG00000230239,ENSG00000223643,ENSG00000279151,ENSG00000268869,ENSG00000236698,ENSG00000280114
chr1	16707806	16708062	1:16707806-16708062	ENSG00000263811,ENSG00000230239,ENSG00000223643,ENSG00000279151,ENSG00000268869
chr1	16709712	16710028	1:16709712-16710028	ENSG00000284653,ENSG00000263811,ENSG00000230239,ENSG00000223643,ENSG00000279151,ENSG00000268869,ENSG00000236698,ENSG00000280114
chr1	16728460	16728734	1:16728460-16728734	ENSG00000186715,ENSG00000268869,ENSG00000282143,ENSG00000215908
chr1	16732372	16732792	1:16732372-16732792	ENSG00000117148,ENSG00000207389,ENSG00000058453,ENSG00000268869,ENSG00000207513,ENSG00000186301,ENSG00000283773,ENSG00000215908,ENSG00000225710,ENSG00000080947
chr1	16739992	16741055	1:16739992-16741055	ENSG00000272426,ENSG00000207389,ENSG00000207513
chr1	16748694	16748968	1:16748694-16748968	ENSG00000207005,ENSG00000186715,ENSG00000227684,ENSG00000282740,ENSG00000283773,ENSG00000215908,ENSG00000226029,ENSG00000272510
chr1	16750479	16750809	1:16750479-16750809	ENSG00000225478,ENSG00000186715,ENSG00000227684,ENSG00000282740,ENSG00000219481,ENSG00000261135,ENSG00000206652,ENSG00000215704
chr1	16757701	16758005	1:16757701-16758005	ENSG00000230035,ENSG00000186715,ENSG00000186301,ENSG00000283773
chr1	16781695	16782015	1:16781695-16782015	ENSG00000263811,ENSG00000230239,ENSG00000186715
chr1	16867061	16867598	1:16867061-16867598	ENSG00000277234,ENSG00000228549,ENSG00000263811,ENSG00000230239,ENSG00000223643
chr1	16872761	16873506	1:16872761-16873506	ENSG00000277234,ENSG00000228549
chr1	16874018	16874281	1:16874018-16874281	ENSG00000277234,ENSG00000228549
chr1	16888952	16889681	1:16888952-16889681	ENSG00000235241,ENSG00000238142,ENSG00000263811,ENSG00000230239,ENSG00000223643,ENSG00000279151
chr1	16895658	16896617	1:16895658-16896617	ENSG00000272426,ENSG00000207005,ENSG00000235241,ENSG00000238142,ENSG00000263811,ENSG00000230239,ENSG00000223643
chr1	16904760	16905568	1:16904760-16905568	ENSG00000272426,ENSG00000207005,ENSG00000235241,ENSG00000238142,ENSG00000263811,ENSG00000230239
chr1	16913863	16914664	1:16913863-16914664	ENSG00000207005,ENSG00000263811,ENSG00000230239,ENSG00000058453
chr1	16921668	16922114	1:16921668-16922114	ENSG00000058453
chr1	16951632	16951982	1:16951632-16951982	ENSG00000117118,ENSG00000226526,ENSG00000286898,ENSG00000117122,ENSG00000058453,ENSG00000282143,ENSG00000215908
chr1	16960617	16961195	1:16960617-16961195	ENSG00000159363,ENSG00000226526,ENSG00000286898,ENSG00000117122,ENSG00000058453
chr1	16978704	16979200	1:16978704-16979200	ENSG00000226526,ENSG00000286898,ENSG00000117122
chr1	17009745	17009954	1:17009745-17009954	ENSG00000288636,ENSG00000159363
chr1	17011520	17012207	1:17011520-17012207	ENSG00000288636,ENSG00000159363
chr1	17013836	17014215	1:17013836-17014215	ENSG00000288636,ENSG00000159363
chr1	17023205	17023615	1:17023205-17023615	ENSG00000117118,ENSG00000288636,ENSG00000159363,ENSG00000117122
chr1	17053803	17054487	1:17053803-17054487	ENSG00000117118,ENSG00000288636
chr1	17059584	17059934	1:17059584-17059934	ENSG00000117118
chr1	17066709	17067339	1:17066709-17067339	ENSG00000117115
chr1	17098365	17098784	1:17098365-17098784	ENSG00000117115
chr1	17100042	17100339	1:17100042-17100339	ENSG00000117115
chr1	17119454	17120314	1:17119454-17120314	ENSG00000117115
chr1	17128470	17128687	1:17128470-17128687	ENSG00000230035,ENSG00000142623,ENSG00000117115
chr1	17141619	17141914	1:17141619-17141914	-
chr1	17181687	17182141	1:17181687-17182141	ENSG00000230035,ENSG00000204362
chr1	17186140	17186511	1:17186140-17186511	ENSG00000204362
chr1	17191298	17191765	1:17191298-17191765	ENSG00000225387,ENSG00000282843,ENSG00000204362
chr1	17207143	17207792	1:17207143-17207792	ENSG00000142623,ENSG00000282843
chr1	17208098	17208331	1:17208098-17208331	ENSG00000142623,ENSG00000282843
chr1	17212783	17213044	1:17212783-17213044	ENSG00000142623,ENSG00000282843
chr1	17233844	17234044	1:17233844-17234044	ENSG00000142623
chr1	17237103	17237303	1:17237103-17237303	ENSG00000142623
chr1	17241014	17241214	1:17241014-17241214	ENSG00000142619,ENSG00000142623
chr1	17250656	17251342	1:17250656-17251342	ENSG00000261781,ENSG00000142619,ENSG00000282143,ENSG00000215908
chr1	17281851	17282401	1:17281851-17282401	ENSG00000235282,ENSG00000179023,ENSG00000225387,ENSG00000230035,ENSG00000117154,ENSG00000261781,ENSG00000284653,ENSG00000276747,ENSG00000266634
chr1	17304248	17304546	1:17304248-17304546	ENSG00000230035,ENSG00000159339
chr1	17307945	17308389	1:17307945-17308389	ENSG00000159339
chr1	17336063	17336277	1:17336063-17336277	ENSG00000276747,ENSG00000159339
chr1	17355949	17356647	1:17355949-17356647	ENSG00000009709,ENSG00000235282,ENSG00000179023,ENSG00000225387,ENSG00000230035,ENSG00000280222,ENSG00000117154,ENSG00000261781,ENSG00000284653,ENSG00000117148,ENSG00000276747,ENSG00000159339
chr1	17393231	17393467	1:17393231-17393467	ENSG00000230035,ENSG00000261781,ENSG00000284653,ENSG00000227751,ENSG00000276747
chr1	17406101	17406598	1:17406101-17406598	ENSG00000230035,ENSG00000117154,ENSG00000284653,ENSG00000179051,ENSG00000227751,ENSG00000276747
chr1	17419646	17420168	1:17419646-17420168	ENSG00000009709,ENSG00000235282,ENSG00000179023,ENSG00000225387,ENSG00000230035,ENSG00000280222,ENSG00000117154,ENSG00000261781,ENSG00000284653,ENSG00000117148,ENSG00000179051,ENSG00000227751,ENSG00000276747
chr1	17431489	17432221	1:17431489-17432221	ENSG00000179023,ENSG00000225387,ENSG00000230035,ENSG00000280222,ENSG00000117154,ENSG00000261781,ENSG00000284653,ENSG00000179051
chr1	17437736	17438818	1:17437736-17438818	ENSG00000179051
chr1	17439637	17440024	1:17439637-17440024	ENSG00000179051
chr1	17494271	17494606	1:17494271-17494606	ENSG00000235282,ENSG00000179023,ENSG00000230035,ENSG00000280222,ENSG00000117154,ENSG00000261781,ENSG00000284653,ENSG00000117148,ENSG00000236648
chr1	17536516	17536710	1:17536516-17536710	ENSG00000261781,ENSG00000074964
chr1	17539773	17540052	1:17539773-17540052	ENSG00000074964
chr1	17569358	17570039	1:17569358-17570039	ENSG00000179023
chr1	17581294	17581781	1:17581294-17581781	ENSG00000009709,ENSG00000179023,ENSG00000225387,ENSG00000280222,ENSG00000117154,ENSG00000261781,ENSG00000284653,ENSG00000117148,ENSG00000074964
chr1	17588404	17588773	1:17588404-17588773	ENSG00000074964
chr1	17603375	17603688	1:17603375-17603688	ENSG00000225387,ENSG00000230035,ENSG00000261781,ENSG00000284653,ENSG00000117148,ENSG00000074964
chr1	17630067	17630508	1:17630067-17630508	ENSG00000280222,ENSG00000117154,ENSG00000284653,ENSG00000117148,ENSG00000236648,ENSG00000074964
chr1	17635650	17636132	1:17635650-17636132	ENSG00000009709,ENSG00000235282,ENSG00000179023,ENSG00000225387,ENSG00000230035,ENSG00000280222,ENSG00000117154,ENSG00000261781,ENSG00000284653,ENSG00000117148,ENSG00000236648,ENSG00000074964
chr1	17674474	17674833	1:17674474-17674833	ENSG00000009709,ENSG00000179023,ENSG00000225387,ENSG00000230035,ENSG00000280222,ENSG00000117154,ENSG00000261781,ENSG00000284653,ENSG00000117148,ENSG00000236648
chr1	17697409	17697676	1:17697409-17697676	ENSG00000235282,ENSG00000225387,ENSG00000230035,ENSG00000280222,ENSG00000117154,ENSG00000261781,ENSG00000284653,ENSG00000117148,ENSG00000236648,ENSG00000074964
chr1	18884086	18884502	1:18884086-18884502	ENSG00000272084,ENSG00000265606,ENSG00000159423,ENSG00000179002,ENSG00000009709,ENSG00000225478
chr1	18902346	18903226	1:18902346-18903226	ENSG00000272084,ENSG00000221662,ENSG00000265606,ENSG00000159423,ENSG00000179002,ENSG00000009709,ENSG00000225478
chr1	18907117	18907400	1:18907117-18907400	ENSG00000272084,ENSG00000169991,ENSG00000159423
chr1	18907974	18908430	1:18907974-18908430	ENSG00000272084,ENSG00000169991,ENSG00000221662,ENSG00000159423,ENSG00000179002,ENSG00000225478
chr1	18913034	18913303	1:18913034-18913303	ENSG00000272084,ENSG00000169991,ENSG00000159423,ENSG00000179002,ENSG00000225478
chr1	18923769	18924127	1:18923769-18924127	ENSG00000272084,ENSG00000169991,ENSG00000179002
chr1	18926515	18926912	1:18926515-18926912	ENSG00000272084,ENSG00000169991,ENSG00000179002,ENSG00000009709
chr1	18927573	18927967	1:18927573-18927967	ENSG00000272084,ENSG00000179002
chr1	18952107	18952435	1:18952107-18952435	ENSG00000272084,ENSG00000169991
chr1	18956346	18957282	1:18956346-18957282	ENSG00000272084,ENSG00000169991,ENSG00000179002
chr1	19011137	19011446	1:19011137-19011446	ENSG00000272084,ENSG00000179002,ENSG00000009709,ENSG00000225478,ENSG00000235282
chr1	19123829	19124399	1:19123829-19124399	ENSG00000127481,ENSG00000272084,ENSG00000179002
chr1	19179676	19180245	1:19179676-19180245	ENSG00000127481,ENSG00000272084
chr1	19209828	19210640	1:19209828-19210640	ENSG00000286064,ENSG00000127463,ENSG00000230424,ENSG00000127481,ENSG00000272084
chr1	19241213	19241675	1:19241213-19241675	ENSG00000270728,ENSG00000286064,ENSG00000053372,ENSG00000127463,ENSG00000230424,ENSG00000225478
chr1	19251297	19252003	1:19251297-19252003	ENSG00000200403,ENSG00000270728,ENSG00000211454,ENSG00000286064,ENSG00000053372,ENSG00000127463
chr1	19273847	19274315	1:19273847-19274315	ENSG00000270728,ENSG00000162482,ENSG00000211454,ENSG00000286064
chr1	19288494	19289127	1:19288494-19289127	ENSG00000053371,ENSG00000200403,ENSG00000040487,ENSG00000270728,ENSG00000162482,ENSG00000211454,ENSG00000286064
chr1	19311759	19312754	1:19311759-19312754	ENSG00000053371,ENSG00000200403,ENSG00000040487,ENSG00000270728
chr1	19315605	19315881	1:19315605-19315881	ENSG00000053371,ENSG00000200403,ENSG00000040487,ENSG00000270728
chr1	19326165	19326445	1:19326165-19326445	ENSG00000040487
chr1	19341574	19341901	1:19341574-19341901	ENSG00000077549
chr1	19344570	19344780	1:19344570-19344780	-
chr1	19347887	19348163	1:19347887-19348163	ENSG00000077549
chr1	19359981	19360260	1:19359981-19360260	-
chr1	19370450	19371002	1:19370450-19371002	ENSG00000226396
chr1	19391011	19391705	1:19391011-19391705	ENSG00000077549,ENSG00000240490,ENSG00000226396
chr1	19406028	19406515	1:19406028-19406515	ENSG00000240490,ENSG00000226396
chr1	19435016	19435454	1:19435016-19435454	ENSG00000240490
chr1	19436765	19437076	1:19436765-19437076	ENSG00000240490
chr1	19454674	19455142	1:19454674-19455142	ENSG00000240490,ENSG00000226396
chr1	19463071	19463525	1:19463071-19463525	ENSG00000077549,ENSG00000240490,ENSG00000226396
chr1	19469288	19469657	1:19469288-19469657	ENSG00000077549,ENSG00000240490,ENSG00000173436,ENSG00000226396
chr1	19476963	19477529	1:19476963-19477529	ENSG00000077549,ENSG00000173436
chr1	19477925	19478374	1:19477925-19478374	ENSG00000077549,ENSG00000173436
chr1	19484997	19486088	1:19484997-19486088	ENSG00000077549,ENSG00000240490,ENSG00000173436,ENSG00000235185,ENSG00000158747,ENSG00000270136,ENSG00000226396
chr1	19505817	19506120	1:19505817-19506120	ENSG00000077549,ENSG00000240490,ENSG00000201609,ENSG00000226396
chr1	19596695	19597723	1:19596695-19597723	ENSG00000173436,ENSG00000235185,ENSG00000158747,ENSG00000270136,ENSG00000226396
chr1	19643925	19645355	1:19643925-19645355	ENSG00000158747,ENSG00000226396
chr1	19653652	19654014	1:19653652-19654014	ENSG00000158747,ENSG00000226396
chr1	19659782	19660217	1:19659782-19660217	ENSG00000158747,ENSG00000226396,ENSG00000158748
chr1	19664980	19665237	1:19664980-19665237	ENSG00000158748
chr1	19665926	19666183	1:19665926-19666183	ENSG00000158748
chr1	19715607	19716002	1:19715607-19716002	ENSG00000162542,ENSG00000178828,ENSG00000235434,ENSG00000188784,ENSG00000242688,ENSG00000228105,ENSG00000226664,ENSG00000226487,ENSG00000179002,ENSG00000225478
chr1	19799460	19800507	1:19799460-19800507	ENSG00000162542,ENSG00000178828,ENSG00000235434
chr1	19882156	19882940	1:19882156-19882940	ENSG00000178828,ENSG00000235434,ENSG00000169914,ENSG00000188784,ENSG00000242688,ENSG00000188257,ENSG00000117215,ENSG00000158786,ENSG00000227066,ENSG00000162543,ENSG00000228105,ENSG00000284710,ENSG00000226664,ENSG00000236963,ENSG00000226487,ENSG00000284641,ENSG00000284743,ENSG00000009709
chr1	20058594	20058792	1:20058594-20058792	ENSG00000188784,ENSG00000242688,ENSG00000188257,ENSG00000127472,ENSG00000117215,ENSG00000158786,ENSG00000227066,ENSG00000162543,ENSG00000228105,ENSG00000284710,ENSG00000226664,ENSG00000236963,ENSG00000226487
chr1	20080942	20081455	1:20080942-20081455	ENSG00000188784,ENSG00000242688,ENSG00000188257,ENSG00000127472,ENSG00000117215,ENSG00000158786,ENSG00000227066,ENSG00000162543,ENSG00000228105,ENSG00000284710,ENSG00000226664,ENSG00000236963,ENSG00000226487,ENSG00000284641
chr1	20100851	20101199	1:20100851-20101199	ENSG00000188784,ENSG00000242688,ENSG00000188257,ENSG00000127472,ENSG00000117215,ENSG00000158786,ENSG00000227066,ENSG00000162543,ENSG00000228105,ENSG00000226664,ENSG00000236963,ENSG00000226487
chr1	20171492	20171834	1:20171492-20171834	ENSG00000188784,ENSG00000242688,ENSG00000188257,ENSG00000117215,ENSG00000158786,ENSG00000227066,ENSG00000187980,ENSG00000162543,ENSG00000228105,ENSG00000284710,ENSG00000226664,ENSG00000236963,ENSG00000226487
chr1	20290753	20290975	1:20290753-20290975	ENSG00000228105,ENSG00000284710,ENSG00000158816,ENSG00000226664,ENSG00000236963,ENSG00000226487
chr1	20493991	20494234	1:20493991-20494234	ENSG00000188784,ENSG00000242688,ENSG00000188257,ENSG00000227066,ENSG00000162543,ENSG00000228105,ENSG00000284710,ENSG00000226664,ENSG00000236963,ENSG00000226487,ENSG00000284641,ENSG00000284743,ENSG00000162545,ENSG00000090432,ENSG00000215520
chr1	20507767	20508319	1:20507767-20508319	ENSG00000188784,ENSG00000228105,ENSG00000284710,ENSG00000226664,ENSG00000236963,ENSG00000226487,ENSG00000284641,ENSG00000284743,ENSG00000162545,ENSG00000090432,ENSG00000215520,ENSG00000117242
chr1	20553357	20553851	1:20553357-20553851	ENSG00000228105,ENSG00000226664,ENSG00000236963,ENSG00000226487,ENSG00000215520,ENSG00000183114
chr1	20590356	20590822	1:20590356-20590822	ENSG00000236963,ENSG00000226487,ENSG00000215520,ENSG00000158825,ENSG00000158828,ENSG00000284005
chr1	20597486	20597874	1:20597486-20597874	ENSG00000236963,ENSG00000226487,ENSG00000215520,ENSG00000158825,ENSG00000158828,ENSG00000284005
chr1	20633357	20634684	1:20633357-20634684	ENSG00000215520,ENSG00000158828,ENSG00000284005,ENSG00000117242
chr1	20661235	20661938	1:20661235-20661938	ENSG00000215520,ENSG00000158828,ENSG00000284005,ENSG00000117242,ENSG00000244038,ENSG00000117245,ENSG00000251914
chr1	20678730	20678991	1:20678730-20678991	ENSG00000117242,ENSG00000117245
chr1	20682492	20682967	1:20682492-20682967	ENSG00000117242,ENSG00000117245,ENSG00000235432
chr1	20696509	20697109	1:20696509-20697109	ENSG00000215520,ENSG00000117242,ENSG00000117245,ENSG00000235432,ENSG00000189410,ENSG00000233069,ENSG00000127483,ENSG00000251914,ENSG00000221808
chr1	20711654	20712349	1:20711654-20712349	ENSG00000117245
chr1	20717653	20718312	1:20717653-20718312	ENSG00000117245,ENSG00000189410,ENSG00000233069
chr1	20731720	20732616	1:20731720-20732616	ENSG00000189410,ENSG00000233069
chr1	20732962	20733528	1:20732962-20733528	ENSG00000189410,ENSG00000233069
chr1	20786302	20787736	1:20786302-20787736	ENSG00000127483,ENSG00000251914
chr1	20928055	20928407	1:20928055-20928407	ENSG00000251914,ENSG00000221808
chr1	20932790	20933044	1:20932790-20933044	ENSG00000251914,ENSG00000221808,ENSG00000233072
chr1	20950079	20950349	1:20950079-20950349	ENSG00000251914,ENSG00000221808,ENSG00000233072
chr1	20964711	20965400	1:20964711-20965400	ENSG00000251914,ENSG00000221808,ENSG00000233072,ENSG00000236073
chr1	21022345	21022814	1:21022345-21022814	ENSG00000221808,ENSG00000233072,ENSG00000236073
chr1	21051330	21051592	1:21051330-21051592	ENSG00000075151,ENSG00000221808,ENSG00000233072,ENSG00000236073
chr1	21090941	21091359	1:21090941-21091359	ENSG00000251914,ENSG00000221808,ENSG00000233072,ENSG00000236073
chr1	21100495	21101050	1:21100495-21101050	ENSG00000075151,ENSG00000251914,ENSG00000221808,ENSG00000233072,ENSG00000236073
chr1	21123498	21123994	1:21123498-21123994	ENSG00000075151,ENSG00000251914,ENSG00000221808,ENSG00000233072,ENSG00000236073
chr1	21165786	21166070	1:21165786-21166070	ENSG00000075151,ENSG00000221808,ENSG00000233072,ENSG00000236073,ENSG00000235112,ENSG00000287192
chr1	21176592	21177299	1:21176592-21177299	ENSG00000075151,ENSG00000221808,ENSG00000233072,ENSG00000236073,ENSG00000235112,ENSG00000287192
chr1	21184148	21184710	1:21184148-21184710	ENSG00000075151,ENSG00000251914,ENSG00000221808,ENSG00000233072,ENSG00000236073,ENSG00000287192
chr1	21195318	21195587	1:21195318-21195587	ENSG00000251914,ENSG00000221808
chr1	21233560	21233869	1:21233560-21233869	ENSG00000117298,ENSG00000236216
chr1	21255308	21255668	1:21255308-21255668	ENSG00000117298,ENSG00000236936,ENSG00000236216
chr1	21261668	21262324	1:21261668-21262324	ENSG00000117298,ENSG00000236936,ENSG00000231105,ENSG00000236216
chr1	21289970	21290217	1:21289970-21290217	ENSG00000117298,ENSG00000231105
chr1	21294395	21294885	1:21294395-21294885	ENSG00000117298,ENSG00000231105
chr1	21324560	21325507	1:21324560-21325507	ENSG00000117298,ENSG00000231105
chr1	21334195	21334915	1:21334195-21334915	ENSG00000117298,ENSG00000236936,ENSG00000231105,ENSG00000236216
chr1	21345251	21345842	1:21345251-21345842	ENSG00000117298,ENSG00000236216
chr1	21427944	21428498	1:21427944-21428498	ENSG00000236216,ENSG00000228823,ENSG00000236009,ENSG00000227001,ENSG00000187952,ENSG00000186543,ENSG00000142794,ENSG00000176378
chr1	21439831	21440266	1:21439831-21440266	ENSG00000236216,ENSG00000228823,ENSG00000236009,ENSG00000227001,ENSG00000187952,ENSG00000186543,ENSG00000142794,ENSG00000176378
chr1	21453749	21454448	1:21453749-21454448	ENSG00000236216,ENSG00000228823,ENSG00000236009,ENSG00000227001,ENSG00000187952,ENSG00000186543,ENSG00000142794,ENSG00000176378
chr1	21508853	21509470	1:21508853-21509470	ENSG00000236216,ENSG00000228823,ENSG00000236009,ENSG00000176378,ENSG00000162551
chr1	21524942	21525182	1:21524942-21525182	ENSG00000228823
chr1	21550170	21550365	1:21550170-21550365	ENSG00000162551
chr1	21552888	21553131	1:21552888-21553131	ENSG00000162551
chr1	21590499	21590780	1:21590499-21590780	ENSG00000233431
chr1	21622411	21622759	1:21622411-21622759	ENSG00000076864
chr1	21629020	21629350	1:21629020-21629350	ENSG00000076864
chr1	21638576	21638976	1:21638576-21638976	ENSG00000236216
chr1	21647895	21648128	1:21647895-21648128	ENSG00000076864
chr1	21659201	21659677	1:21659201-21659677	ENSG00000236216,ENSG00000228823,ENSG00000076864
chr1	21664075	21664366	1:21664075-21664366	ENSG00000076864
chr1	21669315	21670010	1:21669315-21670010	ENSG00000076864
chr1	21673260	21673455	1:21673260-21673455	ENSG00000076864
chr1	21703479	21703764	1:21703479-21703764	ENSG00000090686
chr1	21768131	21768660	1:21768131-21768660	ENSG00000231978,ENSG00000090686
chr1	21782527	21783910	1:21782527-21783910	ENSG00000231978,ENSG00000090686
chr1	21798747	21799068	1:21798747-21799068	ENSG00000090686
chr1	21814342	21814802	1:21814342-21814802	ENSG00000187942
chr1	21815697	21816351	1:21815697-21816351	ENSG00000142798,ENSG00000187942,ENSG00000090686
chr1	21823784	21824146	1:21823784-21824146	ENSG00000142798,ENSG00000187942
chr1	21857411	21857874	1:21857411-21857874	ENSG00000142798
chr1	21865856	21866703	1:21865856-21866703	ENSG00000219073,ENSG00000283234,ENSG00000142798
chr1	21899884	21900215	1:21899884-21900215	ENSG00000232037,ENSG00000142798
chr1	21902002	21902413	1:21902002-21902413	ENSG00000232037,ENSG00000142798
chr1	21904882	21905144	1:21904882-21905144	ENSG00000232037
chr1	21909809	21910338	1:21909809-21910338	ENSG00000283234,ENSG00000232037,ENSG00000142798
chr1	21913857	21914064	1:21913857-21914064	ENSG00000232037
chr1	21936862	21937751	1:21936862-21937751	ENSG00000283234,ENSG00000142798
chr1	21939770	21940286	1:21939770-21940286	ENSG00000283234,ENSG00000142798
chr1	21963919	21964401	1:21963919-21964401	ENSG00000201919,ENSG00000273610,ENSG00000219073,ENSG00000283234
chr1	21973049	21973262	1:21973049-21973262	ENSG00000201919,ENSG00000273610,ENSG00000285959,ENSG00000219073
chr1	21997958	21998185	1:21997958-21998185	ENSG00000142789,ENSG00000201919,ENSG00000273610,ENSG00000285959,ENSG00000219073
chr1	22005284	22005506	1:22005284-22005506	ENSG00000201273,ENSG00000278124,ENSG00000142789,ENSG00000201919,ENSG00000273610,ENSG00000285959,ENSG00000219073
chr1	22019042	22019752	1:22019042-22019752	ENSG00000218510,ENSG00000228397,ENSG00000201273,ENSG00000278124,ENSG00000142789,ENSG00000201919,ENSG00000273610,ENSG00000285959,ENSG00000219073
chr1	22024472	22025971	1:22024472-22025971	ENSG00000285794,ENSG00000285752,ENSG00000070831,ENSG00000218510,ENSG00000228397
chr1	22031558	22031899	1:22031558-22031899	ENSG00000285794,ENSG00000070831,ENSG00000218510,ENSG00000228397
chr1	22039603	22040282	1:22039603-22040282	ENSG00000230068,ENSG00000285794,ENSG00000285752,ENSG00000070831,ENSG00000218510,ENSG00000228397,ENSG00000271428,ENSG00000266564
chr1	22048439	22048711	1:22048439-22048711	ENSG00000230068,ENSG00000285752,ENSG00000070831
chr1	22052423	22053654	1:22052423-22053654	ENSG00000230068,ENSG00000285752,ENSG00000070831,ENSG00000218510,ENSG00000228397,ENSG00000271428
chr1	22075766	22076146	1:22075766-22076146	ENSG00000230068,ENSG00000285752,ENSG00000070831,ENSG00000271428,ENSG00000266564
chr1	22088271	22088496	1:22088271-22088496	ENSG00000230068,ENSG00000271428
chr1	22089968	22090322	1:22089968-22090322	ENSG00000230068,ENSG00000271428,ENSG00000266564
chr1	22092279	22092648	1:22092279-22092648	ENSG00000230068,ENSG00000271428,ENSG00000266564,ENSG00000234397
chr1	22142175	22142884	1:22142175-22142884	ENSG00000162552,ENSG00000285873,ENSG00000266564,ENSG00000234397,ENSG00000279625
chr1	22143147	22143487	1:22143147-22143487	ENSG00000162552,ENSG00000285873,ENSG00000266564,ENSG00000279625
chr1	22163407	22163784	1:22163407-22163784	ENSG00000266564,ENSG00000234397,ENSG00000279625
chr1	22342142	22342393	1:22342142-22342393	ENSG00000266564,ENSG00000234397,ENSG00000279625
chr1	22416655	22416989	1:22416655-22416989	ENSG00000266564,ENSG00000234397,ENSG00000279625,ENSG00000237200,ENSG00000070886,ENSG00000276835,ENSG00000173372,ENSG00000159189,ENSG00000173369
chr1	22420417	22420693	1:22420417-22420693	ENSG00000234397,ENSG00000279625,ENSG00000184677,ENSG00000237200,ENSG00000070886,ENSG00000276835,ENSG00000173372,ENSG00000159189,ENSG00000173369
chr1	22451683	22452548	1:22451683-22452548	ENSG00000279625,ENSG00000184677,ENSG00000237200,ENSG00000070886,ENSG00000276835,ENSG00000173369
chr1	22539679	22540023	1:22539679-22540023	ENSG00000237200,ENSG00000070886,ENSG00000276835,ENSG00000173369
chr1	22642127	22642449	1:22642127-22642449	ENSG00000237200,ENSG00000070886,ENSG00000276835,ENSG00000173372,ENSG00000159189,ENSG00000173369
chr1	22710360	22711290	1:22710360-22711290	ENSG00000173369,ENSG00000133216,ENSG00000265422,ENSG00000264014
chr1	22746149	22746734	1:22746149-22746734	ENSG00000070886
chr1	22832083	22832282	1:22832083-22832282	ENSG00000225952,ENSG00000264014
chr1	22846398	22846992	1:22846398-22846992	ENSG00000279625,ENSG00000070886,ENSG00000173369,ENSG00000225952,ENSG00000264014
chr1	22854774	22855176	1:22854774-22855176	ENSG00000225952,ENSG00000264014
chr1	22930311	22930538	1:22930311-22930538	ENSG00000276835,ENSG00000173369
chr1	22953249	22953737	1:22953249-22953737	ENSG00000215906
chr1	22964333	22964589	1:22964333-22964589	ENSG00000215906
chr1	22976491	22976883	1:22976491-22976883	ENSG00000215906,ENSG00000263793,ENSG00000266802,ENSG00000215381,ENSG00000261326,ENSG00000284726
chr1	23019069	23020068	1:23019069-23020068	ENSG00000227868,ENSG00000004487,ENSG00000263793,ENSG00000266802
chr1	23081205	23081566	1:23081205-23081566	ENSG00000004487,ENSG00000240553,ENSG00000263793,ENSG00000266802
chr1	23100168	23100694	1:23100168-23100694	ENSG00000240553,ENSG00000263793,ENSG00000266802,ENSG00000169641,ENSG00000229010,ENSG00000206935,ENSG00000252578,ENSG00000215381,ENSG00000261326,ENSG00000284726
chr1	23167697	23167929	1:23167697-23167929	ENSG00000169641,ENSG00000229010,ENSG00000206935,ENSG00000252578
chr1	23168609	23168940	1:23168609-23168940	ENSG00000169641,ENSG00000229010,ENSG00000206935,ENSG00000252578
chr1	23169649	23169985	1:23169649-23169985	ENSG00000240553,ENSG00000263793,ENSG00000266802,ENSG00000169641,ENSG00000229010,ENSG00000206935,ENSG00000252578,ENSG00000215381,ENSG00000261326,ENSG00000284726
chr1	23177577	23178134	1:23177577-23178134	ENSG00000240553,ENSG00000263793,ENSG00000266802,ENSG00000169641,ENSG00000229010,ENSG00000215381,ENSG00000261326
chr1	23184470	23184919	1:23184470-23184919	ENSG00000240553,ENSG00000263793,ENSG00000266802,ENSG00000169641,ENSG00000229010,ENSG00000215381,ENSG00000261326
chr1	23216895	23217516	1:23216895-23217516	ENSG00000266802,ENSG00000179546,ENSG00000215381,ENSG00000261326,ENSG00000284726
chr1	23343878	23344973	1:23343878-23344973	ENSG00000261326,ENSG00000284726,ENSG00000125944,ENSG00000125945,ENSG00000249087,ENSG00000201405,ENSG00000271420,ENSG00000232482
chr1	23368021	23369273	1:23368021-23369273	ENSG00000261326,ENSG00000284726,ENSG00000125944,ENSG00000125945,ENSG00000249087,ENSG00000201405,ENSG00000271420,ENSG00000232482
chr1	23378284	23378503	1:23378284-23378503	ENSG00000125945,ENSG00000249087,ENSG00000201405,ENSG00000271420
chr1	23402314	23402614	1:23402314-23402614	ENSG00000261326,ENSG00000284726,ENSG00000125945,ENSG00000271420,ENSG00000232482
chr1	23403890	23404198	1:23403890-23404198	ENSG00000261326,ENSG00000284726,ENSG00000125944,ENSG00000125945,ENSG00000249087,ENSG00000201405,ENSG00000271420,ENSG00000204219,ENSG00000232482
chr1	23422292	23422683	1:23422292-23422683	ENSG00000261326,ENSG00000284726,ENSG00000204219,ENSG00000232482,ENSG00000088280
chr1	23424390	23425054	1:23424390-23425054	ENSG00000204219,ENSG00000232482
chr1	23452067	23452282	1:23452067-23452282	ENSG00000232482,ENSG00000088280
chr1	23484026	23484801	1:23484026-23484801	ENSG00000088280
chr1	23524819	23525331	1:23524819-23525331	ENSG00000007968,ENSG00000229239
chr1	23528101	23528870	1:23528101-23528870	ENSG00000007968,ENSG00000229239
chr1	23533274	23533549	1:23533274-23533549	ENSG00000007968,ENSG00000229239
chr1	23539661	23540244	1:23539661-23540244	ENSG00000261326,ENSG00000284726,ENSG00000088280,ENSG00000007968,ENSG00000235052,ENSG00000229239
chr1	23554615	23555277	1:23554615-23555277	ENSG00000235052,ENSG00000117318,ENSG00000197880,ENSG00000229239
chr1	23559340	23559715	1:23559340-23559715	ENSG00000235052,ENSG00000117318,ENSG00000285802,ENSG00000197880,ENSG00000229239
chr1	23567106	23567375	1:23567106-23567375	ENSG00000235052,ENSG00000117318,ENSG00000285802,ENSG00000197880,ENSG00000229239
chr1	23585645	23585892	1:23585645-23585892	ENSG00000285802,ENSG00000197880,ENSG00000229239
chr1	23619537	23619953	1:23619537-23619953	ENSG00000117318,ENSG00000285802,ENSG00000197880,ENSG00000229239
chr1	23639427	23639718	1:23639427-23639718	ENSG00000235052,ENSG00000117318,ENSG00000197880,ENSG00000229239
chr1	23691625	23692334	1:23691625-23692334	ENSG00000229239,ENSG00000142676,ENSG00000011007
chr1	23701737	23702109	1:23701737-23702109	ENSG00000229239,ENSG00000142676
chr1	23742998	23744106	1:23742998-23744106	ENSG00000229239,ENSG00000142676,ENSG00000011007
chr1	23772212	23772556	1:23772212-23772556	ENSG00000236810,ENSG00000057757,ENSG00000011009
chr1	23777952	23778755	1:23777952-23778755	ENSG00000236810,ENSG00000057757,ENSG00000011009,ENSG00000117308
chr1	23790842	23791187	1:23790842-23791187	ENSG00000057757,ENSG00000011009,ENSG00000117308
chr1	23800463	23801307	1:23800463-23801307	ENSG00000057757,ENSG00000011009,ENSG00000117308
chr1	23810891	23811255	1:23810891-23811255	ENSG00000011009,ENSG00000117308,ENSG00000117305,ENSG00000264926,ENSG00000225315
chr1	23817050	23817370	1:23817050-23817370	ENSG00000117305
chr1	23824939	23825689	1:23824939-23825689	ENSG00000011009,ENSG00000117308,ENSG00000117305,ENSG00000179163
chr1	23838346	23838861	1:23838346-23838861	ENSG00000011009,ENSG00000117308,ENSG00000117305,ENSG00000179163,ENSG00000264926,ENSG00000230228,ENSG00000215905,ENSG00000225315
chr1	23867889	23868676	1:23867889-23868676	ENSG00000236810,ENSG00000057757,ENSG00000011009,ENSG00000117308,ENSG00000117305,ENSG00000179163,ENSG00000264926,ENSG00000230228,ENSG00000215905,ENSG00000225315
chr1	23896583	23896866	1:23896583-23896866	ENSG00000188822,ENSG00000229106,ENSG00000232557,ENSG00000264926,ENSG00000230228,ENSG00000215905,ENSG00000225315
chr1	23899103	23899350	1:23899103-23899350	ENSG00000188822,ENSG00000229106,ENSG00000232557,ENSG00000264926,ENSG00000230228,ENSG00000225315
chr1	23902776	23903081	1:23902776-23903081	ENSG00000188822,ENSG00000229106,ENSG00000232557,ENSG00000264926,ENSG00000230228
chr1	23908795	23909334	1:23908795-23909334	ENSG00000188822,ENSG00000229106,ENSG00000232557,ENSG00000264926,ENSG00000230228,ENSG00000215905,ENSG00000225315
chr1	23916365	23917226	1:23916365-23917226	ENSG00000188822,ENSG00000232557,ENSG00000264926,ENSG00000230228,ENSG00000225315
chr1	23958925	23960072	1:23958925-23960072	ENSG00000264926,ENSG00000230228,ENSG00000189266,ENSG00000188529,ENSG00000215905,ENSG00000225315,ENSG00000230703
chr1	23979893	23980960	1:23979893-23980960	ENSG00000230228,ENSG00000189266,ENSG00000188529,ENSG00000215905,ENSG00000225315,ENSG00000230703
chr1	24112480	24112817	1:24112480-24112817	ENSG00000230228,ENSG00000215905,ENSG00000225315,ENSG00000142661,ENSG00000230703,ENSG00000142677
chr1	24190083	24190614	1:24190083-24190614	ENSG00000230703,ENSG00000142677,ENSG00000185436,ENSG00000230023
chr1	24190889	24191246	1:24190889-24191246	ENSG00000142677,ENSG00000185436,ENSG00000230023
chr1	24199421	24199700	1:24199421-24199700	ENSG00000230703,ENSG00000142677,ENSG00000185436,ENSG00000230023,ENSG00000001460,ENSG00000239106
chr1	24321640	24322560	1:24321640-24322560	ENSG00000232298,ENSG00000158055
chr1	24384332	24384571	1:24384332-24384571	ENSG00000142677,ENSG00000230023,ENSG00000001460
chr1	24392275	24392499	1:24392275-24392499	ENSG00000230703,ENSG00000142677,ENSG00000230023,ENSG00000001460
chr1	24413454	24413907	1:24413454-24413907	ENSG00000001460,ENSG00000001461
chr1	24415508	24416000	1:24415508-24416000	ENSG00000001460,ENSG00000001461
chr1	24416834	24417067	1:24416834-24417067	ENSG00000001460,ENSG00000001461
chr1	24419317	24419612	1:24419317-24419612	ENSG00000001460,ENSG00000001461
chr1	24481188	24481407	1:24481188-24481407	ENSG00000286061,ENSG00000117602,ENSG00000239106
chr1	24502317	24503363	1:24502317-24503363	ENSG00000286061,ENSG00000117602
chr1	24535093	24535332	1:24535093-24535332	ENSG00000286061,ENSG00000117602,ENSG00000264443,ENSG00000239106
chr1	24536598	24536857	1:24536598-24536857	ENSG00000286061,ENSG00000117602,ENSG00000264443,ENSG00000239106
chr1	24555676	24556029	1:24555676-24556029	ENSG00000264443,ENSG00000184454,ENSG00000227312,ENSG00000239106
chr1	24568017	24568275	1:24568017-24568275	ENSG00000264443,ENSG00000184454,ENSG00000227312,ENSG00000239106
chr1	24572426	24572691	1:24572426-24572691	ENSG00000264443,ENSG00000184454,ENSG00000227312,ENSG00000239106
chr1	24584140	24584611	1:24584140-24584611	ENSG00000264443,ENSG00000184454,ENSG00000227312,ENSG00000239106
chr1	24635154	24635374	1:24635154-24635374	ENSG00000239106,ENSG00000133226
chr1	24642600	24643679	1:24642600-24643679	ENSG00000239106,ENSG00000133226
chr1	24705185	24705849	1:24705185-24705849	ENSG00000284699,ENSG00000238482
chr1	24727552	24728020	1:24727552-24728020	ENSG00000284699,ENSG00000169504,ENSG00000238482
chr1	24733308	24733623	1:24733308-24733623	ENSG00000284699,ENSG00000169504,ENSG00000238482
chr1	24744911	24745692	1:24744911-24745692	ENSG00000169504,ENSG00000238482
chr1	24847994	24848713	1:24847994-24848713	ENSG00000239106,ENSG00000133226,ENSG00000238482,ENSG00000278034,ENSG00000231953
chr1	24872280	24873035	1:24872280-24873035	ENSG00000239106,ENSG00000278034,ENSG00000231953
chr1	24898090	24898587	1:24898090-24898587	ENSG00000278034
chr1	24929416	24930718	1:24929416-24930718	ENSG00000020633,ENSG00000278034,ENSG00000231953
chr1	24948212	24948432	1:24948212-24948432	ENSG00000278034,ENSG00000224183
chr1	24955113	24955473	1:24955113-24955473	ENSG00000020633,ENSG00000278034,ENSG00000229162
chr1	24965023	24965536	1:24965023-24965536	ENSG00000020633,ENSG00000278034,ENSG00000229162,ENSG00000261025
chr1	24971181	24971421	1:24971181-24971421	ENSG00000020633,ENSG00000261025
chr1	24978586	24978909	1:24978586-24978909	ENSG00000261025
chr1	24997545	24998107	1:24997545-24998107	ENSG00000278034
chr1	25012380	25012669	1:25012380-25012669	ENSG00000264371
chr1	25022235	25023112	1:25022235-25023112	ENSG00000278034,ENSG00000264371,ENSG00000285823
chr1	25030777	25031080	1:25030777-25031080	ENSG00000278034,ENSG00000264371,ENSG00000285823
chr1	25033840	25034336	1:25033840-25034336	ENSG00000278034,ENSG00000264371,ENSG00000285823
chr1	25042362	25042717	1:25042362-25042717	ENSG00000285823
chr1	25053731	25054098	1:25053731-25054098	ENSG00000285823
chr1	25080546	25080943	1:25080546-25080943	-
chr1	25099292	25099921	1:25099292-25099921	ENSG00000278034,ENSG00000233755
chr1	25101540	25101861	1:25101540-25101861	ENSG00000233755,ENSG00000231953
chr1	25110581	25110787	1:25110581-25110787	ENSG00000233755
chr1	25131740	25132206	1:25131740-25132206	ENSG00000233755,ENSG00000233419,ENSG00000231953
chr1	25140132	25140632	1:25140132-25140632	ENSG00000233755,ENSG00000233419,ENSG00000231953
chr1	25198129	25199097	1:25198129-25199097	ENSG00000231953
chr1	25232087	25233431	1:25232087-25233431	ENSG00000231953,ENSG00000117614,ENSG00000284602,ENSG00000284657,ENSG00000117616,ENSG00000272432
chr1	25239512	25240378	1:25239512-25240378	ENSG00000117614,ENSG00000284602,ENSG00000284657,ENSG00000117616,ENSG00000272432
chr1	25247005	25248054	1:25247005-25248054	ENSG00000117614,ENSG00000284602,ENSG00000284657,ENSG00000117616,ENSG00000272432,ENSG00000261349,ENSG00000259984,ENSG00000183726
chr1	25259800	25260124	1:25259800-25260124	ENSG00000117616,ENSG00000272432
chr1	25266767	25268131	1:25266767-25268131	ENSG00000117616,ENSG00000261349,ENSG00000187010
chr1	25294975	25295177	1:25294975-25295177	ENSG00000224183,ENSG00000238084
chr1	25329926	25330331	1:25329926-25330331	ENSG00000117616,ENSG00000187010,ENSG00000224183,ENSG00000259984,ENSG00000183726,ENSG00000238084
chr1	25337019	25337538	1:25337019-25337538	ENSG00000117616,ENSG00000259984,ENSG00000183726
chr1	25337876	25338882	1:25337876-25338882	ENSG00000117616,ENSG00000259984,ENSG00000183726,ENSG00000238084
chr1	25429942	25431360	1:25429942-25431360	ENSG00000188672,ENSG00000238084,ENSG00000204178
chr1	25461931	25462152	1:25461931-25462152	ENSG00000188672,ENSG00000238084,ENSG00000204178
chr1	25485510	25485771	1:25485510-25485771	ENSG00000188672,ENSG00000238084
chr1	25503740	25503960	1:25503740-25503960	ENSG00000238084
chr1	25505326	25505888	1:25505326-25505888	ENSG00000188672,ENSG00000238084
chr1	25520616	25520914	1:25520616-25520914	ENSG00000188672,ENSG00000238084
chr1	25529612	25529830	1:25529612-25529830	ENSG00000238084
chr1	25543374	25544042	1:25543374-25544042	ENSG00000238084,ENSG00000157978
chr1	25549356	25550177	1:25549356-25550177	ENSG00000238084,ENSG00000157978
chr1	25556797	25557079	1:25556797-25557079	ENSG00000157978
chr1	25562357	25562659	1:25562357-25562659	ENSG00000157978
chr1	25566694	25566945	1:25566694-25566945	ENSG00000157978,ENSG00000225643
chr1	25572706	25572971	1:25572706-25572971	ENSG00000225643
chr1	25588134	25588365	1:25588134-25588365	ENSG00000225643
chr1	25608549	25608835	1:25608549-25608835	ENSG00000225643,ENSG00000117643,ENSG00000162430,ENSG00000255054,ENSG00000228172,ENSG00000117640,ENSG00000272478
chr1	25615726	25616878	1:25615726-25616878	ENSG00000117643
chr1	25624250	25624457	1:25624250-25624457	ENSG00000117643
chr1	25642551	25643056	1:25642551-25643056	ENSG00000238084,ENSG00000117643,ENSG00000233478
chr1	25657228	25657510	1:25657228-25657510	ENSG00000233478
chr1	25704346	25704588	1:25704346-25704588	ENSG00000117643
chr1	25711637	25711979	1:25711637-25711979	ENSG00000117643
chr1	25730810	25731088	1:25730810-25731088	-
chr1	25754721	25755209	1:25754721-25755209	-
chr1	25771346	25771814	1:25771346-25771814	ENSG00000117643
chr1	25774891	25775391	1:25774891-25775391	ENSG00000117643
chr1	25796799	25797106	1:25796799-25797106	ENSG00000224183,ENSG00000162430,ENSG00000255054
chr1	25799842	25800403	1:25799842-25800403	ENSG00000162430,ENSG00000255054,ENSG00000228172
chr1	25809740	25810129	1:25809740-25810129	ENSG00000162430,ENSG00000255054,ENSG00000228172,ENSG00000117640
chr1	25810794	25811190	1:25810794-25811190	ENSG00000255054,ENSG00000228172,ENSG00000117640
chr1	25819614	25821253	1:25819614-25821253	ENSG00000255054,ENSG00000228172,ENSG00000117640,ENSG00000272478
chr1	25859240	25860239	1:25859240-25860239	ENSG00000272478,ENSG00000127423,ENSG00000236528,ENSG00000182749,ENSG00000229786,ENSG00000223624
chr1	25875277	25876069	1:25875277-25876069	ENSG00000272478,ENSG00000127423,ENSG00000236528,ENSG00000182749,ENSG00000207302,ENSG00000229786,ENSG00000223624
chr1	25895439	25895851	1:25895439-25895851	ENSG00000272478,ENSG00000117632,ENSG00000229786,ENSG00000223624,ENSG00000283938,ENSG00000158006,ENSG00000207237
chr1	25905100	25906655	1:25905100-25906655	ENSG00000117632,ENSG00000229786,ENSG00000223624,ENSG00000283938
chr1	25922602	25923377	1:25922602-25923377	ENSG00000117632,ENSG00000283938,ENSG00000207237
chr1	25927214	25927982	1:25927214-25927982	ENSG00000207237
chr1	25971246	25971795	1:25971246-25971795	ENSG00000272478,ENSG00000229786,ENSG00000223624,ENSG00000283938,ENSG00000158006,ENSG00000207237
chr1	25990775	25991248	1:25990775-25991248	ENSG00000272478,ENSG00000117632,ENSG00000229786,ENSG00000223624,ENSG00000283938,ENSG00000158006,ENSG00000207237
chr1	25996999	25997308	1:25996999-25997308	ENSG00000117632,ENSG00000229786,ENSG00000223624,ENSG00000283938,ENSG00000158006,ENSG00000252190,ENSG00000252691
chr1	25997887	25998556	1:25997887-25998556	ENSG00000272478,ENSG00000117632,ENSG00000229786,ENSG00000223624,ENSG00000283938,ENSG00000158006,ENSG00000207237,ENSG00000252190,ENSG00000252691
chr1	26009849	26010140	1:26009849-26010140	ENSG00000229786,ENSG00000223624,ENSG00000252190,ENSG00000252691,ENSG00000158008
chr1	26015457	26015773	1:26015457-26015773	ENSG00000252190,ENSG00000252691,ENSG00000158008
chr1	26035226	26036350	1:26035226-26036350	ENSG00000158008,ENSG00000158014,ENSG00000284309,ENSG00000158022
chr1	26045746	26046399	1:26045746-26046399	ENSG00000158014,ENSG00000284309,ENSG00000158022
chr1	26104885	26105164	1:26104885-26105164	ENSG00000158022,ENSG00000175087
chr1	26110840	26112208	1:26110840-26112208	ENSG00000158022,ENSG00000175087,ENSG00000197245,ENSG00000142675
chr1	26119840	26120212	1:26119840-26120212	ENSG00000175087
chr1	26126415	26126912	1:26126415-26126912	ENSG00000158022,ENSG00000175087,ENSG00000197245,ENSG00000236782,ENSG00000142675
chr1	26145062	26145522	1:26145062-26145522	ENSG00000158022,ENSG00000175087,ENSG00000197245,ENSG00000142675
chr1	26161519	26162239	1:26161519-26162239	ENSG00000197245,ENSG00000282872,ENSG00000236782,ENSG00000142684,ENSG00000142675
chr1	26164235	26164429	1:26164235-26164429	ENSG00000197245,ENSG00000282872,ENSG00000236782,ENSG00000142684,ENSG00000142675
chr1	26169645	26170282	1:26169645-26170282	ENSG00000158022,ENSG00000197245,ENSG00000282872,ENSG00000236782,ENSG00000142684,ENSG00000142675,ENSG00000188782
chr1	26201051	26201577	1:26201051-26201577	ENSG00000236782,ENSG00000142675,ENSG00000188782,ENSG00000236155,ENSG00000278572
chr1	26225315	26225601	1:26225315-26225601	ENSG00000142675,ENSG00000188782,ENSG00000236155,ENSG00000278572,ENSG00000130695
chr1	26233774	26234734	1:26233774-26234734	ENSG00000236782,ENSG00000142675,ENSG00000188782,ENSG00000236155,ENSG00000278572,ENSG00000130695
chr1	26259682	26260026	1:26259682-26260026	ENSG00000130695,ENSG00000270733
chr1	26274903	26275103	1:26274903-26275103	ENSG00000130695,ENSG00000142669
chr1	26275707	26276519	1:26275707-26276519	ENSG00000130695,ENSG00000270733,ENSG00000142669,ENSG00000158062,ENSG00000169442,ENSG00000176092
chr1	26279717	26280268	1:26279717-26280268	ENSG00000130695,ENSG00000142669
chr1	26284660	26285053	1:26284660-26285053	ENSG00000142669,ENSG00000158062,ENSG00000169442
chr1	26287147	26287709	1:26287147-26287709	ENSG00000142669,ENSG00000158062,ENSG00000169442
chr1	26289142	26289533	1:26289142-26289533	ENSG00000142669,ENSG00000158062,ENSG00000169442
chr1	26306238	26307262	1:26306238-26307262	ENSG00000158062,ENSG00000169442
chr1	26315345	26315642	1:26315345-26315642	ENSG00000158062,ENSG00000169442,ENSG00000176092,ENSG00000225854
chr1	26321433	26321800	1:26321433-26321800	ENSG00000142669,ENSG00000158062,ENSG00000169442,ENSG00000176092,ENSG00000225854
chr1	26336302	26336971	1:26336302-26336971	ENSG00000176092,ENSG00000225854
chr1	26378191	26378748	1:26378191-26378748	ENSG00000176092,ENSG00000176083
chr1	26385707	26385908	1:26385707-26385908	ENSG00000176083
chr1	26396225	26396504	1:26396225-26396504	ENSG00000131914
chr1	26399033	26399242	1:26399033-26399242	-
chr1	26408483	26408820	1:26408483-26408820	ENSG00000131914,ENSG00000223583
chr1	26431954	26432531	1:26431954-26432531	ENSG00000117682,ENSG00000223583,ENSG00000225891,ENSG00000198830
chr1	26471799	26473274	1:26471799-26473274	ENSG00000223583,ENSG00000225891,ENSG00000198830
chr1	26500105	26501473	1:26500105-26501473	ENSG00000223583,ENSG00000198830,ENSG00000224129,ENSG00000243905,ENSG00000252802
chr1	26529522	26530153	1:26529522-26530153	ENSG00000224129,ENSG00000117676,ENSG00000243905,ENSG00000252802
chr1	26531083	26531366	1:26531083-26531366	ENSG00000224129,ENSG00000117676
chr1	26541814	26542710	1:26541814-26542710	ENSG00000117676,ENSG00000238705,ENSG00000243905,ENSG00000252802
chr1	26545606	26546057	1:26545606-26546057	ENSG00000117676,ENSG00000238705,ENSG00000243905,ENSG00000252802
chr1	26554065	26554509	1:26554065-26554509	ENSG00000117676,ENSG00000238705,ENSG00000243905,ENSG00000252802
chr1	26620134	26621555	1:26620134-26621555	ENSG00000243905,ENSG00000252802,ENSG00000252429,ENSG00000229247,ENSG00000238316,ENSG00000235069,ENSG00000260063,ENSG00000117713,ENSG00000060642
chr1	26628042	26628276	1:26628042-26628276	ENSG00000243905,ENSG00000252802,ENSG00000252429,ENSG00000229247,ENSG00000238316,ENSG00000235069
chr1	26677330	26677878	1:26677330-26677878	ENSG00000243905,ENSG00000252802,ENSG00000252429,ENSG00000229247,ENSG00000238316,ENSG00000235069,ENSG00000260063,ENSG00000060642
chr1	26683020	26683245	1:26683020-26683245	ENSG00000243905,ENSG00000252802,ENSG00000252429,ENSG00000229247,ENSG00000238316,ENSG00000235069,ENSG00000260063
chr1	26692301	26693322	1:26692301-26693322	ENSG00000252429,ENSG00000229247,ENSG00000238316,ENSG00000235069,ENSG00000260063,ENSG00000117713,ENSG00000060642
chr1	26695475	26696052	1:26695475-26696052	ENSG00000252429,ENSG00000260063,ENSG00000117713,ENSG00000060642
chr1	26698003	26698342	1:26698003-26698342	ENSG00000260063,ENSG00000117713,ENSG00000060642
chr1	26721793	26722128	1:26721793-26722128	ENSG00000117713
chr1	26723501	26723849	1:26723501-26723849	ENSG00000117713,ENSG00000060642
chr1	26744058	26744473	1:26744058-26744473	ENSG00000243905,ENSG00000252802,ENSG00000252429,ENSG00000229247,ENSG00000238316,ENSG00000235069,ENSG00000117713,ENSG00000060642
chr1	26786922	26788415	1:26786922-26788415	ENSG00000243905,ENSG00000252802,ENSG00000252429,ENSG00000235069,ENSG00000260063,ENSG00000117713,ENSG00000060642
chr1	26820606	26821232	1:26820606-26821232	ENSG00000243905,ENSG00000252802,ENSG00000252429,ENSG00000229247,ENSG00000238316,ENSG00000235069,ENSG00000241188,ENSG00000287810,ENSG00000204160
chr1	26826374	26827073	1:26826374-26827073	ENSG00000241188,ENSG00000287810,ENSG00000204160
chr1	26828633	26828891	1:26828633-26828891	ENSG00000241188,ENSG00000204160
chr1	26833406	26834003	1:26833406-26834003	ENSG00000243905,ENSG00000252802,ENSG00000252429,ENSG00000241188,ENSG00000287810,ENSG00000204160
chr1	26864791	26865473	1:26864791-26865473	ENSG00000243905,ENSG00000252802,ENSG00000252429,ENSG00000241188,ENSG00000204160,ENSG00000175793,ENSG00000142751,ENSG00000226698,ENSG00000198746,ENSG00000131910
chr1	26878069	26878435	1:26878069-26878435	ENSG00000243905,ENSG00000252802,ENSG00000252429,ENSG00000241188,ENSG00000204160,ENSG00000175793,ENSG00000142751,ENSG00000226698
chr1	26889916	26890700	1:26889916-26890700	ENSG00000142751,ENSG00000198746,ENSG00000090273,ENSG00000131910
chr1	26900036	26900512	1:26900036-26900512	ENSG00000142751,ENSG00000198746,ENSG00000090273,ENSG00000131910
chr1	26921313	26922062	1:26921313-26922062	ENSG00000142751,ENSG00000198746,ENSG00000090273,ENSG00000131910
chr1	26932612	26932839	1:26932612-26932839	ENSG00000090273,ENSG00000131910
chr1	26950118	26950353	1:26950118-26950353	ENSG00000090273
chr1	26959844	26960049	1:26959844-26960049	ENSG00000175707
chr1	26960271	26960481	1:26960271-26960481	ENSG00000175707,ENSG00000172746,ENSG00000224064
chr1	26961704	26962141	1:26961704-26962141	ENSG00000175707,ENSG00000172746,ENSG00000224064,ENSG00000225294
chr1	26966815	26967151	1:26966815-26967151	ENSG00000175707,ENSG00000172746,ENSG00000224064
chr1	26972431	26972640	1:26972431-26972640	ENSG00000172746,ENSG00000224064,ENSG00000225294
chr1	26991519	26991715	1:26991519-26991715	ENSG00000172746,ENSG00000224064,ENSG00000225294,ENSG00000253368
chr1	26993644	26994206	1:26993644-26994206	ENSG00000172746,ENSG00000224064,ENSG00000225294,ENSG00000253368
chr1	26997766	26998048	1:26997766-26998048	ENSG00000172746,ENSG00000224064,ENSG00000225294,ENSG00000253368
chr1	27001800	27002412	1:27001800-27002412	ENSG00000172746,ENSG00000224064,ENSG00000225294,ENSG00000253368,ENSG00000158246
chr1	27012653	27013261	1:27012653-27013261	ENSG00000172746,ENSG00000224064,ENSG00000253368,ENSG00000158246
chr1	27031667	27031905	1:27031667-27031905	-
chr1	27044455	27044983	1:27044455-27044983	ENSG00000090020
chr1	27097529	27097850	1:27097529-27097850	ENSG00000090020,ENSG00000229985,ENSG00000225159,ENSG00000225990,ENSG00000252098
chr1	27099265	27099831	1:27099265-27099831	ENSG00000090020,ENSG00000229985
chr1	27112003	27112556	1:27112003-27112556	ENSG00000090020,ENSG00000229985,ENSG00000214973,ENSG00000225159,ENSG00000225990,ENSG00000252098
chr1	27116749	27116961	1:27116749-27116961	ENSG00000229985,ENSG00000225159
chr1	27137065	27137554	1:27137065-27137554	ENSG00000090020,ENSG00000229985,ENSG00000225159,ENSG00000225990,ENSG00000252098
chr1	27154896	27155570	1:27154896-27155570	ENSG00000090020,ENSG00000229985,ENSG00000225159,ENSG00000225990,ENSG00000252098
chr1	27198089	27198351	1:27198089-27198351	ENSG00000229985,ENSG00000214973,ENSG00000225159,ENSG00000225990,ENSG00000252098
chr1	27234183	27234944	1:27234183-27234944	ENSG00000229985,ENSG00000214973,ENSG00000225159,ENSG00000225990,ENSG00000224311,ENSG00000142784,ENSG00000252098
chr1	27235550	27235838	1:27235550-27235838	ENSG00000225159,ENSG00000225990,ENSG00000224311,ENSG00000142784,ENSG00000252098
chr1	27275833	27276043	1:27275833-27276043	ENSG00000229985,ENSG00000225159,ENSG00000225990,ENSG00000252098
chr1	27284744	27284952	1:27284744-27284952	ENSG00000090020,ENSG00000229985,ENSG00000225159,ENSG00000225990,ENSG00000142784,ENSG00000252098
chr1	27300505	27301074	1:27300505-27301074	ENSG00000142784,ENSG00000252098,ENSG00000243659,ENSG00000186501,ENSG00000142748,ENSG00000174950,ENSG00000231207,ENSG00000181773
chr1	27321916	27322544	1:27321916-27322544	ENSG00000243659,ENSG00000186501,ENSG00000206888,ENSG00000241547,ENSG00000142733,ENSG00000142748,ENSG00000174950
chr1	27332737	27333003	1:27332737-27333003	ENSG00000243659,ENSG00000186501,ENSG00000206888,ENSG00000241547
chr1	27341527	27342075	1:27341527-27342075	ENSG00000243659,ENSG00000186501,ENSG00000206888,ENSG00000241547,ENSG00000142765,ENSG00000142733,ENSG00000142748,ENSG00000174950
chr1	27343209	27343588	1:27343209-27343588	ENSG00000142765
chr1	27349426	27350040	1:27349426-27350040	ENSG00000142765,ENSG00000142733
chr1	27357426	27357775	1:27357426-27357775	ENSG00000142765,ENSG00000142733,ENSG00000142748,ENSG00000174950,ENSG00000231207
chr1	27360628	27361146	1:27360628-27361146	ENSG00000142733,ENSG00000142748
chr1	27365419	27367142	1:27365419-27367142	ENSG00000142733,ENSG00000142748,ENSG00000174950
chr1	27383102	27383339	1:27383102-27383339	ENSG00000142748,ENSG00000174950,ENSG00000231207
chr1	27392339	27392797	1:27392339-27392797	ENSG00000243659,ENSG00000142733,ENSG00000142748,ENSG00000174950,ENSG00000231207,ENSG00000181773
chr1	27395456	27395849	1:27395456-27395849	ENSG00000181773
chr1	27403164	27403959	1:27403164-27403959	ENSG00000181773,ENSG00000126705
chr1	27416575	27416789	1:27416575-27416789	ENSG00000241169
chr1	27422082	27422546	1:27422082-27422546	ENSG00000241169
chr1	27428194	27428930	1:27428194-27428930	ENSG00000241169
chr1	27435732	27436315	1:27435732-27436315	ENSG00000241169
chr1	27489738	27490632	1:27489738-27490632	ENSG00000158195,ENSG00000241169
chr1	27521379	27521868	1:27521379-27521868	ENSG00000237429
chr1	27525467	27526102	1:27525467-27526102	ENSG00000237429
chr1	27527963	27528478	1:27527963-27528478	ENSG00000237429
chr1	27556857	27557121	1:27556857-27557121	ENSG00000126705
chr1	27562546	27562828	1:27562546-27562828	ENSG00000126705
chr1	27568280	27568937	1:27568280-27568937	ENSG00000241169,ENSG00000126705
chr1	27577478	27577954	1:27577478-27577954	ENSG00000126705
chr1	27599262	27599547	1:27599262-27599547	ENSG00000126705
chr1	27601795	27602340	1:27601795-27602340	ENSG00000126705
chr1	27604005	27604434	1:27604005-27604434	ENSG00000126705
chr1	27618223	27618609	1:27618223-27618609	ENSG00000000938,ENSG00000235912,ENSG00000233975,ENSG00000225886,ENSG00000226662,ENSG00000207095
chr1	27625025	27625372	1:27625025-27625372	ENSG00000000938
chr1	27626087	27626352	1:27626087-27626352	ENSG00000000938
chr1	27631452	27632163	1:27631452-27632163	ENSG00000000938,ENSG00000235912
chr1	27632942	27633155	1:27632942-27633155	ENSG00000000938
chr1	27643974	27644293	1:27643974-27644293	ENSG00000000938,ENSG00000235912,ENSG00000233975,ENSG00000207095
chr1	27659748	27660203	1:27659748-27660203	ENSG00000235912,ENSG00000233975
chr1	27662814	27663563	1:27662814-27663563	ENSG00000235912,ENSG00000233975,ENSG00000126709,ENSG00000225886,ENSG00000226662,ENSG00000207095
chr1	27669297	27669594	1:27669297-27669594	ENSG00000233975,ENSG00000126709,ENSG00000225886,ENSG00000226662,ENSG00000207095
chr1	27671982	27672511	1:27671982-27672511	ENSG00000233975,ENSG00000126709,ENSG00000225886,ENSG00000206767,ENSG00000226662,ENSG00000207095,ENSG00000231344,ENSG00000230833
chr1	27725417	27726330	1:27725417-27726330	ENSG00000126709,ENSG00000206767,ENSG00000226662,ENSG00000207095,ENSG00000287244,ENSG00000009780,ENSG00000231344,ENSG00000230833,ENSG00000117758,ENSG00000269971,ENSG00000270031,ENSG00000223062
chr1	27772855	27774161	1:27772855-27774161	ENSG00000226662,ENSG00000207095,ENSG00000009780,ENSG00000231344,ENSG00000230833,ENSG00000117758,ENSG00000269971,ENSG00000270031,ENSG00000223062
chr1	27789594	27789882	1:27789594-27789882	ENSG00000231344,ENSG00000230833,ENSG00000117758,ENSG00000269971,ENSG00000270031,ENSG00000223062
chr1	27830314	27831343	1:27830314-27831343	ENSG00000270031,ENSG00000223062,ENSG00000286433,ENSG00000117751,ENSG00000252947,ENSG00000238231
chr1	27857972	27858536	1:27857972-27858536	ENSG00000270031,ENSG00000223062,ENSG00000117751,ENSG00000238231,ENSG00000240750
chr1	27863188	27863774	1:27863188-27863774	ENSG00000270031,ENSG00000223062,ENSG00000117751,ENSG00000130775,ENSG00000238231,ENSG00000240750
chr1	27869149	27869667	1:27869149-27869667	ENSG00000130775
chr1	27872518	27872939	1:27872518-27872939	ENSG00000130775
chr1	27873742	27873940	1:27873742-27873940	ENSG00000130775
chr1	27875163	27875540	1:27875163-27875540	ENSG00000130775
chr1	27884864	27885175	1:27884864-27885175	ENSG00000130775
chr1	27885718	27885954	1:27885718-27885954	ENSG00000130775
chr1	27887264	27887768	1:27887264-27887768	ENSG00000130775,ENSG00000238231
chr1	27891378	27891806	1:27891378-27891806	ENSG00000117748,ENSG00000238231
chr1	27904395	27904792	1:27904395-27904792	ENSG00000117748,ENSG00000238231
chr1	27914436	27914928	1:27914436-27914928	ENSG00000223062,ENSG00000117748,ENSG00000227050,ENSG00000238231,ENSG00000240750
chr1	27931743	27932107	1:27931743-27932107	ENSG00000130768,ENSG00000238231
chr1	27934980	27935684	1:27934980-27935684	ENSG00000130768
chr1	27940266	27940759	1:27940266-27940759	ENSG00000130768,ENSG00000227050,ENSG00000238231
chr1	27959513	27960338	1:27959513-27960338	ENSG00000227050,ENSG00000158156,ENSG00000238231,ENSG00000240750
chr1	27979673	27979961	1:27979673-27979961	ENSG00000270031,ENSG00000227050,ENSG00000158156,ENSG00000238231,ENSG00000240750
chr1	28087978	28089064	1:28087978-28089064	ENSG00000158161,ENSG00000238231,ENSG00000240750,ENSG00000228589,ENSG00000126698
chr1	28111225	28111641	1:28111225-28111641	ENSG00000240750,ENSG00000228589,ENSG00000228943,ENSG00000214812,ENSG00000253005
chr1	28115282	28115571	1:28115282-28115571	ENSG00000240750,ENSG00000228589,ENSG00000228943,ENSG00000214812
chr1	28126690	28127005	1:28126690-28127005	ENSG00000228589,ENSG00000214812,ENSG00000253005
chr1	28135650	28135935	1:28135650-28135935	ENSG00000240750,ENSG00000228589,ENSG00000214812,ENSG00000253005
chr1	28172567	28173170	1:28172567-28173170	ENSG00000240750,ENSG00000228589,ENSG00000253005,ENSG00000169403
chr1	28176586	28176839	1:28176586-28176839	ENSG00000240750,ENSG00000228589,ENSG00000169403
chr1	28196825	28197287	1:28196825-28197287	ENSG00000240750,ENSG00000228589,ENSG00000169403,ENSG00000126698
chr1	28235863	28236409	1:28235863-28236409	ENSG00000126698,ENSG00000130770,ENSG00000270605,ENSG00000271398
chr1	28246958	28247516	1:28246958-28247516	ENSG00000126698,ENSG00000130770,ENSG00000270605,ENSG00000271398,ENSG00000130766,ENSG00000130772
chr1	28259185	28259839	1:28259185-28259839	ENSG00000126698,ENSG00000130770,ENSG00000270605,ENSG00000271398,ENSG00000130766,ENSG00000130772
chr1	28286104	28286545	1:28286104-28286545	ENSG00000240750,ENSG00000130772
chr1	28326707	28326906	1:28326707-28326906	ENSG00000130772
chr1	28328744	28329633	1:28328744-28329633	ENSG00000130772
chr1	28369427	28370561	1:28369427-28370561	ENSG00000204138
chr1	28417419	28417770	1:28417419-28417770	ENSG00000206779,ENSG00000221216
chr1	28437764	28438358	1:28437764-28438358	ENSG00000204138,ENSG00000206779,ENSG00000229820,ENSG00000221216,ENSG00000231468,ENSG00000279443
chr1	28449954	28450376	1:28449954-28450376	ENSG00000229820,ENSG00000221216,ENSG00000231468
chr1	28455960	28456278	1:28455960-28456278	ENSG00000229820,ENSG00000221216
chr1	28471618	28471838	1:28471618-28471838	ENSG00000221216
chr1	28505561	28506253	1:28505561-28506253	ENSG00000221216,ENSG00000180198,ENSG00000242125,ENSG00000274266,ENSG00000200087,ENSG00000231468,ENSG00000279443
chr1	28511374	28511610	1:28511374-28511610	ENSG00000180198,ENSG00000242125,ENSG00000274266,ENSG00000200087,ENSG00000231468
chr1	28517927	28518893	1:28517927-28518893	ENSG00000221216,ENSG00000180198,ENSG00000242125,ENSG00000274266,ENSG00000200087,ENSG00000231468,ENSG00000279443,ENSG00000180098,ENSG00000197989,ENSG00000273544,ENSG00000280498,ENSG00000274582,ENSG00000233427
chr1	28552576	28553699	1:28552576-28553699	ENSG00000180198,ENSG00000231468,ENSG00000279443,ENSG00000180098,ENSG00000197989,ENSG00000221539,ENSG00000278274,ENSG00000273544,ENSG00000280498,ENSG00000274582
chr1	28581227	28582359	1:28581227-28582359	ENSG00000231468,ENSG00000279443,ENSG00000180098,ENSG00000197989,ENSG00000221539,ENSG00000278274,ENSG00000273544,ENSG00000280498,ENSG00000274582,ENSG00000188060
chr1	28591812	28592781	1:28591812-28592781	ENSG00000231468,ENSG00000279443,ENSG00000197989,ENSG00000221539,ENSG00000278274,ENSG00000273544,ENSG00000280498,ENSG00000274582,ENSG00000188060
chr1	28642812	28643620	1:28642812-28643620	ENSG00000197989,ENSG00000273544,ENSG00000280498,ENSG00000274582,ENSG00000120656,ENSG00000229388,ENSG00000270103,ENSG00000274978,ENSG00000162419,ENSG00000252777,ENSG00000198492
chr1	28648190	28649266	1:28648190-28649266	ENSG00000120656,ENSG00000229388,ENSG00000270103,ENSG00000274978,ENSG00000162419,ENSG00000252777
chr1	28668485	28669417	1:28668485-28669417	ENSG00000120656,ENSG00000229388,ENSG00000270103,ENSG00000274978,ENSG00000162419,ENSG00000252777
chr1	28669708	28670111	1:28669708-28670111	ENSG00000120656,ENSG00000229388,ENSG00000270103,ENSG00000274978,ENSG00000162419,ENSG00000252777
chr1	28736448	28737385	1:28736448-28737385	ENSG00000120656,ENSG00000229388,ENSG00000270103,ENSG00000274978,ENSG00000162419,ENSG00000252777,ENSG00000198492
chr1	28775063	28775508	1:28775063-28775508	ENSG00000252777,ENSG00000198492,ENSG00000233427,ENSG00000199756,ENSG00000225616,ENSG00000206704,ENSG00000277958
chr1	28785138	28785746	1:28785138-28785746	ENSG00000252777,ENSG00000233427,ENSG00000199756,ENSG00000225616,ENSG00000277958
chr1	28812089	28812531	1:28812089-28812531	ENSG00000116329
chr1	28815449	28815918	1:28815449-28815918	ENSG00000116329
chr1	28845912	28846232	1:28845912-28846232	-
chr1	28875107	28875442	1:28875107-28875442	ENSG00000233427,ENSG00000199756,ENSG00000277958
chr1	28886804	28888112	1:28886804-28888112	ENSG00000233427,ENSG00000199756,ENSG00000159023,ENSG00000225616,ENSG00000206704,ENSG00000277958
chr1	28898615	28899019	1:28898615-28899019	ENSG00000159023,ENSG00000225616,ENSG00000206704,ENSG00000277958
chr1	28914173	28914982	1:28914173-28914982	ENSG00000199756,ENSG00000159023,ENSG00000225616,ENSG00000206704,ENSG00000277958
chr1	28926944	28927529	1:28926944-28927529	ENSG00000159023,ENSG00000225616,ENSG00000206704,ENSG00000277958
chr1	28928033	28928423	1:28928033-28928423	ENSG00000159023,ENSG00000225616,ENSG00000206704,ENSG00000277958
chr1	29121147	29121765	1:29121147-29121765	ENSG00000225616,ENSG00000277958,ENSG00000253304,ENSG00000225750,ENSG00000116350,ENSG00000277916
chr1	29123200	29123474	1:29123200-29123474	ENSG00000253304,ENSG00000225750,ENSG00000277916
chr1	29181226	29182299	1:29181226-29182299	ENSG00000206704,ENSG00000277958,ENSG00000225750,ENSG00000116350,ENSG00000277916,ENSG00000237934
chr1	29196039	29196336	1:29196039-29196336	ENSG00000199756,ENSG00000225616,ENSG00000206704,ENSG00000277958,ENSG00000225750,ENSG00000116350,ENSG00000277916,ENSG00000116353,ENSG00000237934
chr1	29202773	29203271	1:29202773-29203271	ENSG00000199756,ENSG00000225616,ENSG00000277958,ENSG00000225750,ENSG00000116350,ENSG00000277916,ENSG00000116353,ENSG00000237934
chr1	29230815	29231308	1:29230815-29231308	ENSG00000116353,ENSG00000237934,ENSG00000060656,ENSG00000270927,ENSG00000233372,ENSG00000231251,ENSG00000236335
chr1	29236193	29236589	1:29236193-29236589	ENSG00000116353,ENSG00000237934,ENSG00000060656
chr1	29237540	29238615	1:29237540-29238615	ENSG00000116353,ENSG00000237934,ENSG00000060656
chr1	29259346	29259964	1:29259346-29259964	ENSG00000237934,ENSG00000060656,ENSG00000230523,ENSG00000231251,ENSG00000231949
chr1	29283097	29283403	1:29283097-29283403	ENSG00000060656,ENSG00000230523
chr1	29332348	29332610	1:29332348-29332610	ENSG00000060656,ENSG00000230523,ENSG00000233399,ENSG00000233372,ENSG00000231251,ENSG00000236335,ENSG00000231949
chr1	29513126	29513510	1:29513126-29513510	ENSG00000230523,ENSG00000225011,ENSG00000284676,ENSG00000270927,ENSG00000233399,ENSG00000233372,ENSG00000231251,ENSG00000236335,ENSG00000231949
chr1	29544103	29544422	1:29544103-29544422	ENSG00000230523,ENSG00000225011,ENSG00000284676,ENSG00000270927,ENSG00000233399,ENSG00000233372,ENSG00000231251,ENSG00000236335,ENSG00000231949
chr1	29707044	29707261	1:29707044-29707261	ENSG00000230523,ENSG00000225011,ENSG00000228176,ENSG00000284676,ENSG00000270927,ENSG00000233399,ENSG00000233372,ENSG00000231251,ENSG00000236335,ENSG00000231949
chr1	29709107	29709437	1:29709107-29709437	ENSG00000228176,ENSG00000284676,ENSG00000270927,ENSG00000233399,ENSG00000233372,ENSG00000231251,ENSG00000236335,ENSG00000231949
chr1	29711861	29712506	1:29711861-29712506	ENSG00000230523,ENSG00000228176,ENSG00000284676,ENSG00000270927,ENSG00000233399,ENSG00000233372,ENSG00000231251,ENSG00000236335,ENSG00000231949
chr1	29793106	29793340	1:29793106-29793340	ENSG00000230523,ENSG00000225011,ENSG00000284676,ENSG00000270927,ENSG00000233399,ENSG00000233372,ENSG00000231251,ENSG00000236335,ENSG00000231949
chr1	30086124	30086384	1:30086124-30086384	ENSG00000284676,ENSG00000270927,ENSG00000233399,ENSG00000233372,ENSG00000231251,ENSG00000236335,ENSG00000231949
chr1	30718035	30719494	1:30718035-30719494	ENSG00000236335,ENSG00000231949,ENSG00000162510,ENSG00000186056
chr1	30732414	30732899	1:30732414-30732899	ENSG00000162510,ENSG00000186056,ENSG00000287510,ENSG00000264773
chr1	30740651	30741408	1:30740651-30741408	ENSG00000287510,ENSG00000162511,ENSG00000264773
chr1	30743689	30744165	1:30743689-30744165	ENSG00000287510,ENSG00000162511,ENSG00000264773
chr1	30754763	30754961	1:30754763-30754961	ENSG00000162511
chr1	30756551	30757120	1:30756551-30757120	ENSG00000236335,ENSG00000231949,ENSG00000162510,ENSG00000186056,ENSG00000287510,ENSG00000162511,ENSG00000264773
chr1	30768991	30769489	1:30768991-30769489	ENSG00000287510,ENSG00000162511
chr1	30779551	30780042	1:30779551-30780042	ENSG00000162510,ENSG00000186056,ENSG00000287510
chr1	30782481	30782702	1:30782481-30782702	ENSG00000162510,ENSG00000186056
chr1	30790930	30791174	1:30790930-30791174	ENSG00000235143
chr1	30801685	30802342	1:30801685-30802342	ENSG00000229607,ENSG00000223382,ENSG00000235143
chr1	30824112	30824638	1:30824112-30824638	ENSG00000229607,ENSG00000223382,ENSG00000235143
chr1	30840771	30841176	1:30840771-30841176	ENSG00000229607,ENSG00000223382,ENSG00000222784,ENSG00000235143
chr1	30869144	30869432	1:30869144-30869432	ENSG00000235143,ENSG00000162512
chr1	30881247	30881718	1:30881247-30881718	ENSG00000235143,ENSG00000162512
chr1	30891810	30892142	1:30891810-30892142	ENSG00000231949,ENSG00000229607,ENSG00000223382,ENSG00000235143,ENSG00000162512
chr1	30911506	30911773	1:30911506-30911773	ENSG00000162512,ENSG00000266210
chr1	30919255	30919724	1:30919255-30919724	ENSG00000229607,ENSG00000235143,ENSG00000266210,ENSG00000215900,ENSG00000225142
chr1	30929377	30930018	1:30929377-30930018	-
chr1	30983001	30983215	1:30983001-30983215	ENSG00000134644,ENSG00000237329,ENSG00000215900,ENSG00000225142
chr1	31028084	31028574	1:31028084-31028574	ENSG00000237329,ENSG00000232768,ENSG00000215900,ENSG00000225142
chr1	31049616	31049913	1:31049616-31049913	ENSG00000237329,ENSG00000232768,ENSG00000215900,ENSG00000225142
chr1	31065423	31066124	1:31065423-31066124	ENSG00000134644,ENSG00000237329,ENSG00000232768,ENSG00000215900,ENSG00000225142
chr1	31154767	31155774	1:31154767-31155774	ENSG00000215900,ENSG00000225142,ENSG00000229447,ENSG00000229044
chr1	31170841	31171058	1:31170841-31171058	ENSG00000215900,ENSG00000225142,ENSG00000084628,ENSG00000229447,ENSG00000229044
chr1	31181574	31182705	1:31181574-31182705	ENSG00000215900,ENSG00000225142,ENSG00000084628,ENSG00000229447,ENSG00000229044
chr1	31239202	31239886	1:31239202-31239886	ENSG00000225142,ENSG00000084628,ENSG00000060688,ENSG00000229447,ENSG00000229044
chr1	31296520	31297331	1:31296520-31297331	ENSG00000060688,ENSG00000229447,ENSG00000121766,ENSG00000229044
chr1	31372951	31373826	1:31372951-31373826	ENSG00000229447,ENSG00000229044,ENSG00000121769
chr1	31394706	31395278	1:31394706-31395278	ENSG00000229447,ENSG00000229044,ENSG00000121769,ENSG00000168528
chr1	31413320	31413636	1:31413320-31413636	ENSG00000168528
chr1	31422709	31422945	1:31422709-31422945	ENSG00000229447,ENSG00000229044,ENSG00000168528
chr1	31423524	31423856	1:31423524-31423856	ENSG00000229447,ENSG00000229044,ENSG00000168528
chr1	31483066	31483821	1:31483066-31483821	ENSG00000229044,ENSG00000215899,ENSG00000206981,ENSG00000260386,ENSG00000265961,ENSG00000284543
chr1	31506014	31506346	1:31506014-31506346	ENSG00000206981,ENSG00000260386,ENSG00000265961,ENSG00000284543
chr1	31509282	31509585	1:31509282-31509585	ENSG00000206981,ENSG00000260386,ENSG00000265961,ENSG00000284543
chr1	31524314	31524520	1:31524314-31524520	ENSG00000206981,ENSG00000284543
chr1	31536095	31536385	1:31536095-31536385	ENSG00000284543
chr1	31548756	31549402	1:31548756-31549402	ENSG00000229447,ENSG00000229044,ENSG00000206981,ENSG00000284543
chr1	31564235	31564488	1:31564235-31564488	ENSG00000229167,ENSG00000142910
chr1	31571451	31571683	1:31571451-31571683	ENSG00000229167,ENSG00000142910
chr1	31593963	31594384	1:31593963-31594384	ENSG00000229167,ENSG00000142910
chr1	31596405	31597008	1:31596405-31597008	ENSG00000229167,ENSG00000142910
chr1	31605913	31606235	1:31605913-31606235	ENSG00000229167,ENSG00000142910,ENSG00000121764,ENSG00000162517,ENSG00000235790,ENSG00000264078
chr1	31617685	31618367	1:31617685-31618367	ENSG00000121764,ENSG00000162517,ENSG00000235790,ENSG00000264078
chr1	31624390	31624620	1:31624390-31624620	ENSG00000121764
chr1	31644426	31645382	1:31644426-31645382	ENSG00000162517,ENSG00000235790,ENSG00000264078
chr1	31669965	31670551	1:31669965-31670551	ENSG00000084636
chr1	31705243	31705616	1:31705243-31705616	ENSG00000084636
chr1	31714469	31714980	1:31714469-31714980	ENSG00000084636
chr1	31715176	31715792	1:31715176-31715792	ENSG00000084636
chr1	31723951	31724176	1:31723951-31724176	-
chr1	31739405	31739669	1:31739405-31739669	ENSG00000121753
chr1	31745585	31745876	1:31745585-31745876	ENSG00000121753,ENSG00000266580
chr1	31750941	31751449	1:31750941-31751449	ENSG00000121753,ENSG00000266580
chr1	31760629	31761194	1:31760629-31761194	ENSG00000121753,ENSG00000266580,ENSG00000254545
chr1	31762768	31762997	1:31762768-31762997	ENSG00000121753,ENSG00000266580
chr1	31764225	31764772	1:31764225-31764772	ENSG00000121753,ENSG00000266580
chr1	31772056	31772839	1:31772056-31772839	ENSG00000121753
chr1	31788153	31788757	1:31788153-31788757	ENSG00000254545,ENSG00000134668
chr1	31789325	31789623	1:31789325-31789623	ENSG00000084636,ENSG00000254545,ENSG00000134668
chr1	31826837	31827647	1:31826837-31827647	ENSG00000134668,ENSG00000203620,ENSG00000269967,ENSG00000288678,ENSG00000284702
chr1	31848767	31849006	1:31848767-31849006	ENSG00000134668,ENSG00000203620
chr1	31869496	31869740	1:31869496-31869740	ENSG00000134668,ENSG00000203620,ENSG00000269967,ENSG00000288678,ENSG00000284702
chr1	31889048	31889658	1:31889048-31889658	ENSG00000134668,ENSG00000203620,ENSG00000269967,ENSG00000184007,ENSG00000288678,ENSG00000228634,ENSG00000284702
chr1	31937858	31938756	1:31937858-31938756	ENSG00000269967,ENSG00000184007,ENSG00000288678,ENSG00000228634
chr1	31939920	31940189	1:31939920-31940189	ENSG00000269967,ENSG00000184007,ENSG00000288678,ENSG00000228634
chr1	31943930	31944962	1:31943930-31944962	ENSG00000269967,ENSG00000184007,ENSG00000288678,ENSG00000228634,ENSG00000284702
chr1	31956038	31956302	1:31956038-31956302	ENSG00000134668,ENSG00000269967,ENSG00000184007,ENSG00000288678,ENSG00000228634,ENSG00000284702
chr1	31957682	31957995	1:31957682-31957995	ENSG00000134668,ENSG00000269967,ENSG00000184007,ENSG00000288678,ENSG00000228634,ENSG00000284702
chr1	31964114	31964506	1:31964114-31964506	ENSG00000134668,ENSG00000269967,ENSG00000184007,ENSG00000288678,ENSG00000228634,ENSG00000284702
chr1	32003380	32003801	1:32003380-32003801	ENSG00000284702,ENSG00000121774
chr1	32013359	32014135	1:32013359-32014135	ENSG00000269967,ENSG00000288678,ENSG00000284702,ENSG00000121774
chr1	32045878	32046156	1:32045878-32046156	ENSG00000284702
chr1	32066458	32066810	1:32066458-32066810	ENSG00000203325,ENSG00000121775,ENSG00000266203,ENSG00000276493
chr1	32072618	32073541	1:32072618-32073541	ENSG00000203325,ENSG00000121775,ENSG00000266203,ENSG00000276493,ENSG00000025800
chr1	32081966	32082336	1:32081966-32082336	ENSG00000121775,ENSG00000266203,ENSG00000276493
chr1	32107928	32108706	1:32107928-32108706	ENSG00000266203,ENSG00000276493,ENSG00000025800
chr1	32172621	32172892	1:32172621-32172892	ENSG00000025800,ENSG00000250135,ENSG00000084652
chr1	32179389	32180488	1:32179389-32180488	ENSG00000025800,ENSG00000250135,ENSG00000084652,ENSG00000160050,ENSG00000224066,ENSG00000160051,ENSG00000222046,ENSG00000160055,ENSG00000084623
chr1	32200494	32200801	1:32200494-32200801	ENSG00000160050,ENSG00000224066,ENSG00000160051,ENSG00000222046
chr1	32201297	32202093	1:32201297-32202093	ENSG00000160050,ENSG00000224066,ENSG00000160051,ENSG00000222046
chr1	32205550	32205977	1:32205550-32205977	ENSG00000160050,ENSG00000224066,ENSG00000160051,ENSG00000222046,ENSG00000160055,ENSG00000084623
chr1	32221975	32222643	1:32221975-32222643	ENSG00000224066,ENSG00000160051,ENSG00000222046,ENSG00000160055,ENSG00000084623
chr1	32240478	32240899	1:32240478-32240899	ENSG00000160055,ENSG00000084623,ENSG00000220785,ENSG00000183615,ENSG00000182866
chr1	32241242	32241501	1:32241242-32241501	ENSG00000160055,ENSG00000084623,ENSG00000220785,ENSG00000183615,ENSG00000182866
chr1	32248332	32248624	1:32248332-32248624	ENSG00000220785,ENSG00000183615,ENSG00000182866
chr1	32249830	32250426	1:32249830-32250426	ENSG00000220785,ENSG00000183615,ENSG00000182866,ENSG00000277617
chr1	32273899	32274105	1:32273899-32274105	ENSG00000182866,ENSG00000277617
chr1	32291757	32292329	1:32291757-32292329	ENSG00000160055,ENSG00000084623,ENSG00000220785,ENSG00000183615,ENSG00000182866,ENSG00000277617,ENSG00000252450,ENSG00000116478
chr1	32335930	32336274	1:32335930-32336274	ENSG00000116478,ENSG00000175130
chr1	32337155	32338241	1:32337155-32338241	ENSG00000116478,ENSG00000175130,ENSG00000233775,ENSG00000162526,ENSG00000225828,ENSG00000224333
chr1	32345530	32345874	1:32345530-32345874	ENSG00000175130,ENSG00000233775,ENSG00000162526
chr1	32351126	32352017	1:32351126-32352017	ENSG00000175130,ENSG00000233775,ENSG00000162526,ENSG00000225828,ENSG00000224333
chr1	32361563	32362341	1:32361563-32362341	ENSG00000233775,ENSG00000162526,ENSG00000225828
chr1	32372101	32372661	1:32372101-32372661	ENSG00000233775,ENSG00000162526,ENSG00000225828,ENSG00000160058,ENSG00000224333,ENSG00000270850,ENSG00000229259
chr1	32394160	32395020	1:32394160-32395020	ENSG00000225828,ENSG00000160058,ENSG00000224333,ENSG00000270850,ENSG00000229259
chr1	32448452	32448718	1:32448452-32448718	ENSG00000224333,ENSG00000270850,ENSG00000229259,ENSG00000263529,ENSG00000254553,ENSG00000273274
chr1	32500241	32501122	1:32500241-32501122	ENSG00000224333,ENSG00000270850,ENSG00000229259,ENSG00000263529,ENSG00000254553,ENSG00000273274,ENSG00000200591
chr1	32520539	32521021	1:32520539-32521021	ENSG00000224333,ENSG00000270850,ENSG00000229259,ENSG00000263529,ENSG00000254553,ENSG00000273274,ENSG00000160062,ENSG00000176261,ENSG00000200591,ENSG00000162521
chr1	32533912	32534282	1:32533912-32534282	ENSG00000270850,ENSG00000229259,ENSG00000263529,ENSG00000254553,ENSG00000273274,ENSG00000160062,ENSG00000200591
chr1	32539097	32540244	1:32539097-32540244	ENSG00000270850,ENSG00000263529,ENSG00000254553,ENSG00000273274,ENSG00000160062
chr1	32580262	32580801	1:32580262-32580801	ENSG00000270850,ENSG00000229259,ENSG00000254553,ENSG00000273274,ENSG00000200591
chr1	32612059	32612746	1:32612059-32612746	ENSG00000224333,ENSG00000270850,ENSG00000229259,ENSG00000254553,ENSG00000273274,ENSG00000176261,ENSG00000200591,ENSG00000162521
chr1	32627643	32628035	1:32627643-32628035	ENSG00000176261,ENSG00000200591
chr1	32650325	32651700	1:32650325-32651700	ENSG00000176261,ENSG00000200591,ENSG00000162521
chr1	32680043	32680245	1:32680043-32680245	ENSG00000162521
chr1	32694960	32695323	1:32694960-32695323	ENSG00000162520
chr1	32702150	32702945	1:32702150-32702945	ENSG00000162520
chr1	32703202	32703463	1:32703202-32703463	ENSG00000162520
chr1	32712095	32712675	1:32712095-32712675	ENSG00000162520,ENSG00000162522,ENSG00000134684
chr1	32725058	32725556	1:32725058-32725556	ENSG00000270850,ENSG00000254553,ENSG00000273274,ENSG00000200591,ENSG00000224409,ENSG00000162522,ENSG00000134684
chr1	32741465	32742675	1:32741465-32742675	ENSG00000162522
chr1	32753651	32754456	1:32753651-32754456	ENSG00000162522
chr1	32767843	32768039	1:32767843-32768039	ENSG00000162522
chr1	32773068	32773406	1:32773068-32773406	ENSG00000224333,ENSG00000162522,ENSG00000134684
chr1	32817097	32818336	1:32817097-32818336	ENSG00000134684,ENSG00000116497
chr1	32870664	32871172	1:32870664-32871172	ENSG00000160097
chr1	32872627	32872871	1:32872627-32872871	ENSG00000160097
chr1	32876566	32877039	1:32876566-32877039	ENSG00000160097,ENSG00000121905
chr1	32886289	32886882	1:32886289-32886882	ENSG00000160097,ENSG00000121905,ENSG00000121900
chr1	32892920	32893330	1:32892920-32893330	ENSG00000121905,ENSG00000121900
chr1	32901183	32901526	1:32901183-32901526	ENSG00000121900
chr1	32924965	32925520	1:32924965-32925520	ENSG00000287691
chr1	32939734	32939969	1:32939734-32939969	ENSG00000287691
chr1	32963809	32965052	1:32963809-32965052	ENSG00000116514,ENSG00000278966,ENSG00000217644,ENSG00000004455,ENSG00000276645
chr1	32972871	32973326	1:32972871-32973326	ENSG00000116514,ENSG00000278966,ENSG00000217644
chr1	32981059	32981697	1:32981059-32981697	ENSG00000116514,ENSG00000278966,ENSG00000217644,ENSG00000239670,ENSG00000236065,ENSG00000276645
chr1	32992323	32992887	1:32992323-32992887	ENSG00000116514,ENSG00000278966,ENSG00000217644,ENSG00000239670,ENSG00000236065,ENSG00000004455,ENSG00000276645
chr1	32998053	32998520	1:32998053-32998520	ENSG00000239670,ENSG00000236065,ENSG00000276645
chr1	33036721	33037149	1:33036721-33037149	ENSG00000004455,ENSG00000276645
chr1	33045847	33046098	1:33045847-33046098	ENSG00000004455,ENSG00000276645
chr1	33055120	33055868	1:33055120-33055868	ENSG00000276645
chr1	33058277	33058589	1:33058277-33058589	ENSG00000287691,ENSG00000276645
chr1	33072787	33073051	1:33072787-33073051	ENSG00000142920
chr1	33080969	33081500	1:33080969-33081500	ENSG00000004455,ENSG00000142920
chr1	33086314	33086557	1:33086314-33086557	ENSG00000142920
chr1	33088587	33088967	1:33088587-33088967	ENSG00000004455,ENSG00000142920
chr1	33099296	33099887	1:33099296-33099887	ENSG00000142920,ENSG00000278997
chr1	33112130	33112388	1:33112130-33112388	ENSG00000278997
chr1	33127173	33127819	1:33127173-33127819	ENSG00000235907,ENSG00000278997,ENSG00000116525,ENSG00000284721
chr1	33161339	33161777	1:33161339-33161777	ENSG00000278997,ENSG00000279179,ENSG00000284721
chr1	33180773	33181457	1:33180773-33181457	ENSG00000278997,ENSG00000116525,ENSG00000284721
chr1	33181889	33182181	1:33181889-33182181	ENSG00000278997,ENSG00000116525,ENSG00000284721
chr1	33255519	33256893	1:33255519-33256893	ENSG00000270115,ENSG00000284721,ENSG00000160094
chr1	33295343	33295681	1:33295343-33295681	ENSG00000184389,ENSG00000225313,ENSG00000233246
chr1	33298608	33299071	1:33298608-33299071	ENSG00000184389,ENSG00000225313,ENSG00000233246
chr1	33302353	33302574	1:33302353-33302574	ENSG00000184389,ENSG00000225313
chr1	33306479	33307030	1:33306479-33307030	ENSG00000184389,ENSG00000225313
chr1	33335064	33335411	1:33335064-33335411	ENSG00000184389,ENSG00000225313,ENSG00000134686,ENSG00000284154,ENSG00000222112,ENSG00000233246
chr1	33338953	33339298	1:33338953-33339298	ENSG00000184389,ENSG00000225313,ENSG00000134686,ENSG00000284154,ENSG00000222112,ENSG00000233246
chr1	33349119	33350492	1:33349119-33350492	ENSG00000184389,ENSG00000225313,ENSG00000134686,ENSG00000284154,ENSG00000222112,ENSG00000233246
chr1	33367670	33368189	1:33367670-33368189	ENSG00000184389,ENSG00000225313,ENSG00000134686,ENSG00000233246
chr1	33380149	33380352	1:33380149-33380352	ENSG00000134686
chr1	33396706	33396953	1:33396706-33396953	ENSG00000134686,ENSG00000235907
chr1	33421198	33421447	1:33421198-33421447	ENSG00000235907
chr1	33430469	33431433	1:33430469-33431433	ENSG00000184389,ENSG00000134686,ENSG00000233246,ENSG00000235907
chr1	33433823	33434070	1:33433823-33434070	ENSG00000134686
chr1	33460891	33461571	1:33460891-33461571	ENSG00000234512,ENSG00000121903,ENSG00000235907
chr1	33470544	33470921	1:33470544-33470921	ENSG00000234512,ENSG00000121903,ENSG00000235907
chr1	33472186	33472752	1:33472186-33472752	ENSG00000234512,ENSG00000121903,ENSG00000235907
chr1	33633180	33633503	1:33633180-33633503	ENSG00000235907,ENSG00000121904,ENSG00000227000,ENSG00000176256,ENSG00000231163,ENSG00000201148,ENSG00000270241
chr1	33634821	33635016	1:33634821-33635016	ENSG00000235907,ENSG00000121904,ENSG00000227000,ENSG00000176256,ENSG00000231163,ENSG00000201148
chr1	34163040	34163557	1:34163040-34163557	ENSG00000121904,ENSG00000227000,ENSG00000176256,ENSG00000231163,ENSG00000201148,ENSG00000142698,ENSG00000270241
chr1	34625559	34625931	1:34625559-34625931	ENSG00000227000,ENSG00000176256,ENSG00000231163,ENSG00000201148,ENSG00000270241,ENSG00000207941,ENSG00000189280,ENSG00000189433
chr1	34684090	34684642	1:34684090-34684642	ENSG00000227000,ENSG00000176256,ENSG00000231163,ENSG00000201148,ENSG00000270241,ENSG00000287703,ENSG00000207941,ENSG00000189280,ENSG00000189433
chr1	34697719	34698063	1:34697719-34698063	ENSG00000227000,ENSG00000176256,ENSG00000231163,ENSG00000201148,ENSG00000270241,ENSG00000287703,ENSG00000207941,ENSG00000189280,ENSG00000189433
chr1	34781502	34781997	1:34781502-34781997	ENSG00000189280,ENSG00000189433,ENSG00000255811,ENSG00000188910,ENSG00000187513
chr1	34786472	34786741	1:34786472-34786741	ENSG00000189280,ENSG00000189433,ENSG00000255811,ENSG00000188910,ENSG00000187513,ENSG00000230163
chr1	34833755	34834075	1:34833755-34834075	ENSG00000231163,ENSG00000189280,ENSG00000189433,ENSG00000187513
chr1	34852686	34853126	1:34852686-34853126	ENSG00000231163,ENSG00000163866,ENSG00000189280,ENSG00000189433,ENSG00000255811,ENSG00000188910,ENSG00000187513,ENSG00000230163
chr1	34859179	34860014	1:34859179-34860014	ENSG00000163866,ENSG00000189280,ENSG00000189433,ENSG00000230163
chr1	34866081	34866772	1:34866081-34866772	ENSG00000163866,ENSG00000189280,ENSG00000189433,ENSG00000255811,ENSG00000230163
chr1	34867498	34867837	1:34867498-34867837	ENSG00000163866,ENSG00000189280,ENSG00000189433,ENSG00000255811
chr1	34885619	34886363	1:34885619-34886363	ENSG00000189280,ENSG00000189433
chr1	34918427	34919393	1:34918427-34919393	ENSG00000189280,ENSG00000189433,ENSG00000116544,ENSG00000241014
chr1	34924781	34925151	1:34924781-34925151	ENSG00000116544,ENSG00000241014
chr1	34929373	34930205	1:34929373-34930205	ENSG00000116544,ENSG00000241014
chr1	34984654	34985648	1:34984654-34985648	ENSG00000284773,ENSG00000241014,ENSG00000243749,ENSG00000163867,ENSG00000233940,ENSG00000284640
chr1	35030423	35030708	1:35030423-35030708	ENSG00000271741,ENSG00000163867,ENSG00000197056,ENSG00000233940
chr1	35030914	35032112	1:35030914-35032112	ENSG00000241014,ENSG00000271741,ENSG00000163867,ENSG00000197056,ENSG00000233940,ENSG00000284640
chr1	35062226	35063011	1:35062226-35063011	ENSG00000197056,ENSG00000233940,ENSG00000284640
chr1	35079112	35079724	1:35079112-35079724	ENSG00000197056,ENSG00000233940,ENSG00000284640
chr1	35097138	35097618	1:35097138-35097618	ENSG00000197056,ENSG00000233940,ENSG00000284640
chr1	35120687	35121170	1:35120687-35121170	ENSG00000233940,ENSG00000228348,ENSG00000284640
chr1	35191885	35192618	1:35191885-35192618	ENSG00000116560,ENSG00000201868
chr1	35192905	35193578	1:35192905-35193578	ENSG00000284640,ENSG00000116560,ENSG00000201868,ENSG00000201542
chr1	35243853	35244189	1:35243853-35244189	ENSG00000284640,ENSG00000201542,ENSG00000278702
chr1	35265029	35265355	1:35265029-35265355	ENSG00000146463,ENSG00000201542
chr1	35268524	35269170	1:35268524-35269170	ENSG00000284640,ENSG00000146463,ENSG00000201542,ENSG00000278702
chr1	35298386	35298862	1:35298386-35298862	ENSG00000284640,ENSG00000201868,ENSG00000240374,ENSG00000201542,ENSG00000229994,ENSG00000278702
chr1	35364768	35365140	1:35364768-35365140	ENSG00000146463,ENSG00000201542,ENSG00000229994,ENSG00000227409,ENSG00000278702,ENSG00000236274
chr1	35370035	35370607	1:35370035-35370607	ENSG00000284640,ENSG00000146463,ENSG00000201542,ENSG00000229994,ENSG00000227409,ENSG00000278702,ENSG00000236274
chr1	35429463	35429837	1:35429463-35429837	ENSG00000278702,ENSG00000236274
chr1	35545060	35545330	1:35545060-35545330	ENSG00000142687,ENSG00000236274,ENSG00000020129
chr1	35556998	35557906	1:35556998-35557906	ENSG00000142687,ENSG00000236274,ENSG00000020129
chr1	35564612	35564893	1:35564612-35564893	ENSG00000142687,ENSG00000236274,ENSG00000020129
chr1	35568951	35569179	1:35568951-35569179	ENSG00000142687,ENSG00000236274,ENSG00000020129,ENSG00000239636,ENSG00000116819
chr1	35573226	35573477	1:35573226-35573477	ENSG00000239636,ENSG00000116819
chr1	35577339	35577983	1:35577339-35577983	ENSG00000236274,ENSG00000239636,ENSG00000116819,ENSG00000232335
chr1	35593295	35593710	1:35593295-35593710	ENSG00000116819
chr1	35641301	35641860	1:35641301-35641860	ENSG00000236274,ENSG00000126067
chr1	35707827	35708309	1:35707827-35708309	ENSG00000142686,ENSG00000232335
chr1	35708639	35709067	1:35708639-35709067	ENSG00000142686,ENSG00000232335
chr1	35715598	35715915	1:35715598-35715915	ENSG00000142686,ENSG00000232335
chr1	35717909	35718184	1:35717909-35718184	ENSG00000142686,ENSG00000232335
chr1	35718611	35719279	1:35718611-35719279	ENSG00000142686,ENSG00000232335
chr1	35726970	35727298	1:35726970-35727298	ENSG00000236274,ENSG00000142686,ENSG00000092853,ENSG00000232335
chr1	35769296	35770168	1:35769296-35770168	ENSG00000236274,ENSG00000092853,ENSG00000232335
chr1	35774640	35774867	1:35774640-35774867	ENSG00000092853
chr1	35798027	35798284	1:35798027-35798284	ENSG00000134698
chr1	35800355	35800755	1:35800355-35800755	ENSG00000134698
chr1	35807793	35809217	1:35807793-35809217	ENSG00000134698
chr1	35882876	35883613	1:35882876-35883613	ENSG00000092847,ENSG00000271164,ENSG00000286899,ENSG00000271554
chr1	35894138	35894514	1:35894138-35894514	ENSG00000092847,ENSG00000271164,ENSG00000286899,ENSG00000271554
chr1	35924914	35925165	1:35924914-35925165	ENSG00000271164,ENSG00000286899,ENSG00000271914,ENSG00000126070,ENSG00000271554
chr1	35930229	35931662	1:35930229-35931662	ENSG00000286899,ENSG00000271914,ENSG00000126070,ENSG00000271554
chr1	35942794	35943293	1:35942794-35943293	ENSG00000271164,ENSG00000286899,ENSG00000271914,ENSG00000126070,ENSG00000271554
chr1	36034761	36034983	1:36034761-36034983	ENSG00000286899,ENSG00000271554
chr1	36083842	36084441	1:36083842-36084441	ENSG00000232862,ENSG00000092850,ENSG00000116863
chr1	36088539	36089280	1:36088539-36089280	ENSG00000271554,ENSG00000232862,ENSG00000092850,ENSG00000116863
chr1	36099695	36100240	1:36099695-36100240	ENSG00000116863,ENSG00000171812
chr1	36109077	36109533	1:36109077-36109533	ENSG00000171812
chr1	36115952	36116233	1:36115952-36116233	ENSG00000171812
chr1	36123144	36123728	1:36123144-36123728	ENSG00000171812
chr1	36133649	36133969	1:36133649-36133969	ENSG00000171812
chr1	36134731	36135022	1:36134731-36135022	ENSG00000171812
chr1	36142311	36142511	1:36142311-36142511	ENSG00000054116
chr1	36149098	36149825	1:36149098-36149825	ENSG00000054116,ENSG00000116871,ENSG00000264592,ENSG00000054118
chr1	36155612	36157053	1:36155612-36157053	ENSG00000054116,ENSG00000116871
chr1	36160837	36161414	1:36160837-36161414	ENSG00000054116,ENSG00000116871
chr1	36175268	36175729	1:36175268-36175729	ENSG00000116871
chr1	36187887	36188569	1:36187887-36188569	ENSG00000054116,ENSG00000116871,ENSG00000264592
chr1	36203547	36203794	1:36203547-36203794	ENSG00000264592
chr1	36209364	36209608	1:36209364-36209608	ENSG00000264592,ENSG00000054118
chr1	36223851	36224928	1:36223851-36224928	ENSG00000054116,ENSG00000264592,ENSG00000054118,ENSG00000231849
chr1	36248119	36248760	1:36248119-36248760	ENSG00000231849
chr1	36266469	36266683	1:36266469-36266683	ENSG00000231849
chr1	36285565	36285768	1:36285565-36285768	ENSG00000054118
chr1	36299988	36300319	1:36299988-36300319	ENSG00000214193
chr1	36306516	36307311	1:36306516-36307311	ENSG00000214193,ENSG00000142694,ENSG00000286379
chr1	36320401	36320689	1:36320401-36320689	ENSG00000214193,ENSG00000142694,ENSG00000286379
chr1	36323010	36323876	1:36323010-36323876	ENSG00000214193,ENSG00000142694,ENSG00000286379
chr1	36324252	36324487	1:36324252-36324487	ENSG00000214193,ENSG00000142694,ENSG00000286379
chr1	36350667	36351628	1:36350667-36351628	ENSG00000286379,ENSG00000196182,ENSG00000201448
chr1	36359349	36359711	1:36359349-36359711	ENSG00000196182
chr1	36366387	36366678	1:36366387-36366678	ENSG00000142694,ENSG00000286379,ENSG00000196182,ENSG00000181817,ENSG00000201448
chr1	36373860	36374943	1:36373860-36374943	ENSG00000196182,ENSG00000181817
chr1	36385505	36386900	1:36385505-36386900	ENSG00000196182,ENSG00000181817,ENSG00000222821,ENSG00000201448
chr1	36397312	36398055	1:36397312-36398055	ENSG00000196182,ENSG00000181817,ENSG00000222821,ENSG00000201448
chr1	36400637	36401197	1:36400637-36401197	ENSG00000181817,ENSG00000222821,ENSG00000201448
chr1	36420803	36421056	1:36420803-36421056	ENSG00000116885,ENSG00000201448
chr1	36446524	36446949	1:36446524-36446949	ENSG00000116885
chr1	36450302	36450895	1:36450302-36450895	ENSG00000116885,ENSG00000116898
chr1	36457619	36458273	1:36457619-36458273	ENSG00000116885,ENSG00000116898
chr1	36463987	36464755	1:36463987-36464755	ENSG00000116885,ENSG00000116898,ENSG00000119535
chr1	36482532	36483317	1:36482532-36483317	ENSG00000119535
chr1	36486462	36486845	1:36486462-36486845	ENSG00000119535
chr1	36492454	36492776	1:36492454-36492776	ENSG00000119535
chr1	36609191	36609489	1:36609191-36609489	ENSG00000230214,ENSG00000284705,ENSG00000284720,ENSG00000234481,ENSG00000163873,ENSG00000284650,ENSG00000264698,ENSG00000207328,ENSG00000252368,ENSG00000230451
chr1	36731861	36732109	1:36731861-36732109	ENSG00000230214,ENSG00000284705,ENSG00000284720,ENSG00000234481,ENSG00000163873,ENSG00000284650,ENSG00000264698,ENSG00000207328,ENSG00000230451
chr1	36735999	36736196	1:36735999-36736196	ENSG00000230214,ENSG00000284705,ENSG00000284720,ENSG00000234481,ENSG00000163873,ENSG00000284650,ENSG00000264698,ENSG00000207328,ENSG00000252368,ENSG00000230451
chr1	37288968	37289166	1:37288968-37289166	ENSG00000230214,ENSG00000284705,ENSG00000284720,ENSG00000234481,ENSG00000163873,ENSG00000284650,ENSG00000223944,ENSG00000264698,ENSG00000207328,ENSG00000252368,ENSG00000230451
chr1	37449891	37450312	1:37449891-37450312	ENSG00000163873,ENSG00000230451,ENSG00000233621,ENSG00000163874,ENSG00000283724,ENSG00000263675,ENSG00000232273,ENSG00000163879
chr1	37454980	37455474	1:37454980-37455474	ENSG00000233621,ENSG00000163874,ENSG00000283724,ENSG00000163875,ENSG00000263675,ENSG00000232273,ENSG00000163879,ENSG00000200421
chr1	37474078	37474807	1:37474078-37474807	ENSG00000233621,ENSG00000163874,ENSG00000283724,ENSG00000263675
chr1	37479395	37480112	1:37479395-37480112	ENSG00000233621,ENSG00000163874,ENSG00000283724,ENSG00000263675
chr1	37486725	37487600	1:37486725-37487600	ENSG00000233621,ENSG00000163874,ENSG00000283724,ENSG00000163875,ENSG00000263675,ENSG00000232273
chr1	37514340	37515158	1:37514340-37515158	ENSG00000163875,ENSG00000263675,ENSG00000163877,ENSG00000232273,ENSG00000237749,ENSG00000163879
chr1	37553937	37554409	1:37553937-37554409	ENSG00000163875,ENSG00000263675,ENSG00000163877,ENSG00000232273,ENSG00000237749,ENSG00000163879,ENSG00000134697
chr1	37595477	37596263	1:37595477-37596263	ENSG00000163877,ENSG00000232273,ENSG00000237749,ENSG00000163879,ENSG00000134697,ENSG00000284748,ENSG00000116922,ENSG00000134690,ENSG00000183317,ENSG00000200421
chr1	37611609	37612027	1:37611609-37612027	ENSG00000163873,ENSG00000264698,ENSG00000230451,ENSG00000232273,ENSG00000163879,ENSG00000134697,ENSG00000284748,ENSG00000169218,ENSG00000183317,ENSG00000200421,ENSG00000214141
chr1	37634530	37634967	1:37634530-37634967	ENSG00000169218,ENSG00000183317,ENSG00000200421
chr1	37690488	37690751	1:37690488-37690751	ENSG00000116922,ENSG00000134690,ENSG00000183317,ENSG00000200421
chr1	37692006	37692722	1:37692006-37692722	ENSG00000116922,ENSG00000134690,ENSG00000183317,ENSG00000200421,ENSG00000214141,ENSG00000227416
chr1	37793835	37794466	1:37793835-37794466	ENSG00000183317,ENSG00000200421,ENSG00000214141,ENSG00000227416,ENSG00000185090,ENSG00000233728,ENSG00000196449,ENSG00000197982
chr1	37807693	37808665	1:37807693-37808665	ENSG00000183317,ENSG00000200421,ENSG00000214141,ENSG00000227416,ENSG00000185090,ENSG00000233728,ENSG00000196449,ENSG00000197982,ENSG00000230955
chr1	37845864	37846098	1:37845864-37846098	ENSG00000183317,ENSG00000200421,ENSG00000214141,ENSG00000188786,ENSG00000235673,ENSG00000230955,ENSG00000252448,ENSG00000222282
chr1	37851814	37852115	1:37851814-37852115	ENSG00000183317,ENSG00000200421,ENSG00000214141,ENSG00000188786,ENSG00000235673,ENSG00000230955,ENSG00000252448,ENSG00000222282
chr1	37859272	37860318	1:37859272-37860318	ENSG00000183317,ENSG00000200421,ENSG00000214141,ENSG00000227416,ENSG00000196449,ENSG00000197982,ENSG00000188786,ENSG00000235673,ENSG00000230955,ENSG00000204084,ENSG00000252448,ENSG00000222282
chr1	37922661	37923305	1:37922661-37923305	ENSG00000183317,ENSG00000200421,ENSG00000214141,ENSG00000230955,ENSG00000204084,ENSG00000252448,ENSG00000222282,ENSG00000277168,ENSG00000200796,ENSG00000238063,ENSG00000215895
chr1	37931566	37932161	1:37931566-37932161	ENSG00000204084,ENSG00000252448,ENSG00000222282,ENSG00000277168
chr1	37946523	37947226	1:37946523-37947226	ENSG00000204084,ENSG00000252448,ENSG00000222282,ENSG00000277168
chr1	37989534	37990345	1:37989534-37990345	ENSG00000252448,ENSG00000222282,ENSG00000183431,ENSG00000212541
chr1	37995890	37996547	1:37995890-37996547	ENSG00000183431,ENSG00000212541,ENSG00000183386
chr1	37999420	37999759	1:37999420-37999759	ENSG00000183431,ENSG00000212541,ENSG00000183386
chr1	38001185	38001744	1:38001185-38001744	ENSG00000212541,ENSG00000183386,ENSG00000183520
chr1	38009360	38009740	1:38009360-38009740	ENSG00000183431,ENSG00000212541,ENSG00000183386,ENSG00000183520
chr1	38012397	38012973	1:38012397-38012973	ENSG00000183431,ENSG00000212541,ENSG00000183386,ENSG00000183520
chr1	38029973	38030435	1:38029973-38030435	ENSG00000185668,ENSG00000224592,ENSG00000223589,ENSG00000265596,ENSG00000284623,ENSG00000286552,ENSG00000275350,ENSG00000200796,ENSG00000238063
chr1	38046746	38047691	1:38046746-38047691	ENSG00000185668,ENSG00000224592,ENSG00000223589,ENSG00000265596,ENSG00000284623,ENSG00000286552,ENSG00000275350,ENSG00000200796,ENSG00000238063
chr1	38053095	38053352	1:38053095-38053352	ENSG00000185668,ENSG00000224592,ENSG00000223589,ENSG00000265596,ENSG00000284623,ENSG00000286552
chr1	38114166	38114581	1:38114166-38114581	ENSG00000264698,ENSG00000223589,ENSG00000265596,ENSG00000284623,ENSG00000286552,ENSG00000287987,ENSG00000275350,ENSG00000200796,ENSG00000238063,ENSG00000215895
chr1	38173856	38174148	1:38173856-38174148	ENSG00000223589,ENSG00000265596,ENSG00000284623,ENSG00000286552,ENSG00000287987,ENSG00000275350,ENSG00000200796,ENSG00000238063,ENSG00000215895
chr1	38213717	38214370	1:38213717-38214370	ENSG00000284650,ENSG00000223589,ENSG00000265596,ENSG00000284623,ENSG00000286552,ENSG00000287987,ENSG00000237290,ENSG00000275350,ENSG00000200796,ENSG00000238063,ENSG00000215895
chr1	38559168	38559888	1:38559168-38559888	ENSG00000275350,ENSG00000200796,ENSG00000238063,ENSG00000215895
chr1	38815928	38816511	1:38815928-38816511	ENSG00000223589,ENSG00000275350,ENSG00000200796,ENSG00000238063,ENSG00000215895,ENSG00000284632,ENSG00000199963,ENSG00000207466,ENSG00000235549
chr1	38818107	38818560	1:38818107-38818560	ENSG00000275350,ENSG00000200796,ENSG00000238063,ENSG00000215895,ENSG00000284632
chr1	38834258	38834496	1:38834258-38834496	ENSG00000275350,ENSG00000200796,ENSG00000238063,ENSG00000215895,ENSG00000158315,ENSG00000199963,ENSG00000235549
chr1	38835109	38835484	1:38835109-38835484	ENSG00000200796,ENSG00000238063,ENSG00000215895,ENSG00000207466,ENSG00000235549
chr1	38847973	38848500	1:38847973-38848500	ENSG00000275350,ENSG00000200796,ENSG00000215895,ENSG00000116954,ENSG00000228436,ENSG00000274944,ENSG00000158315,ENSG00000199963,ENSG00000207466,ENSG00000235549
chr1	38859168	38860177	1:38859168-38860177	ENSG00000116954,ENSG00000273637,ENSG00000228436,ENSG00000214114,ENSG00000274944,ENSG00000131233,ENSG00000158315,ENSG00000199963,ENSG00000207466,ENSG00000235549
chr1	38872741	38873783	1:38872741-38873783	ENSG00000116954,ENSG00000273637,ENSG00000228436,ENSG00000214114,ENSG00000274944,ENSG00000131233,ENSG00000158315,ENSG00000199963,ENSG00000207466,ENSG00000235549
chr1	38990733	38991735	1:38990733-38991735	ENSG00000274944,ENSG00000158315,ENSG00000199963,ENSG00000207466,ENSG00000235549,ENSG00000174574,ENSG00000168653
chr1	39026067	39026987	1:39026067-39026987	ENSG00000274944,ENSG00000158315,ENSG00000199963,ENSG00000207466,ENSG00000235549,ENSG00000174574,ENSG00000168653
chr1	39047888	39048192	1:39047888-39048192	ENSG00000158315,ENSG00000199963,ENSG00000207466,ENSG00000235549,ENSG00000168653
chr1	39081248	39081876	1:39081248-39081876	ENSG00000158315,ENSG00000199963,ENSG00000207466,ENSG00000235549,ENSG00000127603
chr1	39087140	39087514	1:39087140-39087514	ENSG00000199963,ENSG00000235549,ENSG00000127603
chr1	39092270	39092820	1:39092270-39092820	ENSG00000158315,ENSG00000199963,ENSG00000207466,ENSG00000235549
chr1	39102674	39103299	1:39102674-39103299	ENSG00000127603,ENSG00000206654,ENSG00000222378,ENSG00000226438,ENSG00000217897
chr1	39105301	39105961	1:39105301-39105961	ENSG00000127603,ENSG00000206654,ENSG00000222378,ENSG00000217897
chr1	39183787	39184291	1:39183787-39184291	ENSG00000206654,ENSG00000222378,ENSG00000287422,ENSG00000226438,ENSG00000217897
chr1	39191791	39192749	1:39191791-39192749	ENSG00000127603,ENSG00000206654,ENSG00000222378,ENSG00000287422,ENSG00000226438,ENSG00000217897
chr1	39196949	39197198	1:39196949-39197198	ENSG00000127603,ENSG00000206654,ENSG00000222378,ENSG00000287422,ENSG00000226438,ENSG00000217897
chr1	39204436	39204995	1:39204436-39204995	ENSG00000127603,ENSG00000206654,ENSG00000222378,ENSG00000287422,ENSG00000226438,ENSG00000217897
chr1	39205259	39205671	1:39205259-39205671	ENSG00000127603,ENSG00000206654,ENSG00000222378,ENSG00000287422,ENSG00000226438,ENSG00000217897
chr1	39214827	39215949	1:39214827-39215949	ENSG00000127603,ENSG00000206654,ENSG00000222378,ENSG00000287422,ENSG00000226438,ENSG00000217897
chr1	39230837	39231250	1:39230837-39231250	ENSG00000206654,ENSG00000222378,ENSG00000287422,ENSG00000226438,ENSG00000217897
chr1	39266268	39266498	1:39266268-39266498	ENSG00000127603,ENSG00000226438,ENSG00000217897
chr1	39269718	39269972	1:39269718-39269972	ENSG00000127603,ENSG00000206654,ENSG00000226438,ENSG00000217897
chr1	39360822	39361181	1:39360822-39361181	ENSG00000217897
chr1	39395374	39395616	1:39395374-39395616	ENSG00000217897
chr1	39398459	39398907	1:39398459-39398907	ENSG00000217897
chr1	39408480	39409471	1:39408480-39409471	ENSG00000127603,ENSG00000217897
chr1	39490912	39491968	1:39490912-39491968	ENSG00000183682
chr1	39509033	39509472	1:39509033-39509472	ENSG00000183682,ENSG00000237624
chr1	39514680	39515880	1:39514680-39515880	ENSG00000237624
chr1	39525839	39526237	1:39525839-39526237	ENSG00000243970,ENSG00000228060,ENSG00000201457
chr1	39530242	39530573	1:39530242-39530573	ENSG00000217897,ENSG00000243970,ENSG00000228060,ENSG00000201457
chr1	39559259	39559821	1:39559259-39559821	ENSG00000243970,ENSG00000090621,ENSG00000228060,ENSG00000201457
chr1	39575559	39575917	1:39575559-39575917	ENSG00000090621,ENSG00000228060,ENSG00000201457
chr1	39576169	39577229	1:39576169-39577229	ENSG00000090621,ENSG00000228060,ENSG00000201457
chr1	39606291	39606682	1:39606291-39606682	ENSG00000225333,ENSG00000252413
chr1	39609703	39610002	1:39609703-39610002	ENSG00000228060,ENSG00000201457,ENSG00000225333,ENSG00000252413
chr1	39639448	39640078	1:39639448-39640078	ENSG00000163909,ENSG00000225903,ENSG00000225333,ENSG00000252413
chr1	39653447	39653963	1:39653447-39653963	ENSG00000163909,ENSG00000225333,ENSG00000252413
chr1	39657962	39658233	1:39657962-39658233	ENSG00000116981,ENSG00000225333,ENSG00000252413
chr1	39671726	39672375	1:39671726-39672375	ENSG00000116981,ENSG00000116983,ENSG00000225333,ENSG00000252413
chr1	39691209	39691840	1:39691209-39691840	ENSG00000116981,ENSG00000116983,ENSG00000084072,ENSG00000225333,ENSG00000252413
chr1	39701802	39702272	1:39701802-39702272	ENSG00000116983,ENSG00000225333,ENSG00000252413
chr1	39738746	39739296	1:39738746-39739296	ENSG00000084072,ENSG00000225333,ENSG00000252413
chr1	39770830	39771508	1:39770830-39771508	ENSG00000198754,ENSG00000285905
chr1	39773487	39773769	1:39773487-39773769	ENSG00000198754,ENSG00000285905
chr1	39788630	39789615	1:39788630-39789615	ENSG00000116985,ENSG00000285905,ENSG00000261798,ENSG00000229213,ENSG00000284719
chr1	39799137	39800031	1:39799137-39800031	ENSG00000252413,ENSG00000116985,ENSG00000285905,ENSG00000261798,ENSG00000229213,ENSG00000284719
chr1	39816760	39817698	1:39816760-39817698	ENSG00000284678,ENSG00000116990
chr1	39825260	39825787	1:39825260-39825787	ENSG00000284678,ENSG00000116990
chr1	39833651	39833900	1:39833651-39833900	ENSG00000284678,ENSG00000043514
chr1	39845641	39846108	1:39845641-39846108	ENSG00000284678,ENSG00000043514,ENSG00000202222,ENSG00000116990
chr1	39883221	39883722	1:39883221-39883722	ENSG00000043514,ENSG00000202222,ENSG00000116990
chr1	39890304	39890769	1:39890304-39890769	ENSG00000043514,ENSG00000202222,ENSG00000116990,ENSG00000236546
chr1	39901361	39902566	1:39901361-39902566	ENSG00000284678,ENSG00000043514,ENSG00000202222,ENSG00000116990,ENSG00000236546
chr1	39934128	39934851	1:39934128-39934851	ENSG00000207356,ENSG00000168389
chr1	39940329	39940583	1:39940329-39940583	ENSG00000207356,ENSG00000168389
chr1	39954955	39955804	1:39954955-39955804	ENSG00000168389,ENSG00000228477
chr1	39960504	39960971	1:39960504-39960971	ENSG00000168389,ENSG00000228477
chr1	39992203	39992739	1:39992203-39992739	-
chr1	39995948	39996259	1:39995948-39996259	-
chr1	40034968	40035229	1:40034968-40035229	ENSG00000131236
chr1	40040254	40040977	1:40040254-40040977	ENSG00000131236
chr1	40050923	40051362	1:40050923-40051362	ENSG00000131236
chr1	40059421	40060214	1:40059421-40060214	ENSG00000131236
chr1	40064776	40065363	1:40064776-40065363	ENSG00000131236,ENSG00000131238
chr1	40084785	40085068	1:40084785-40085068	ENSG00000131238
chr1	40096851	40097690	1:40096851-40097690	ENSG00000131238
chr1	40130892	40131405	1:40130892-40131405	ENSG00000226745,ENSG00000207508
chr1	40143983	40144284	1:40143983-40144284	ENSG00000226745,ENSG00000207508
chr1	40153173	40153849	1:40153173-40153849	ENSG00000117000,ENSG00000207508,ENSG00000049089,ENSG00000227311,ENSG00000213172
chr1	40161042	40161956	1:40161042-40161956	ENSG00000117000,ENSG00000207508,ENSG00000259943,ENSG00000084073
chr1	40241479	40242025	1:40241479-40242025	ENSG00000207508,ENSG00000188800,ENSG00000259943,ENSG00000084073
chr1	40251386	40251715	1:40251386-40251715	ENSG00000188800,ENSG00000259943,ENSG00000084073,ENSG00000231296
chr1	40257670	40258499	1:40257670-40258499	ENSG00000207508,ENSG00000188800,ENSG00000259943,ENSG00000084073,ENSG00000231296
chr1	40299489	40299920	1:40299489-40299920	ENSG00000084073,ENSG00000049089
chr1	40315189	40315710	1:40315189-40315710	ENSG00000049089,ENSG00000227311
chr1	40316637	40317019	1:40316637-40317019	ENSG00000049089
chr1	40338830	40339100	1:40338830-40339100	ENSG00000207508,ENSG00000049089,ENSG00000227311,ENSG00000084070,ENSG00000213172
chr1	40344580	40344869	1:40344580-40344869	ENSG00000227311,ENSG00000084070,ENSG00000213172
chr1	40373359	40374369	1:40373359-40374369	ENSG00000084070,ENSG00000213172
chr1	40374637	40374888	1:40374637-40374888	ENSG00000084070,ENSG00000213172
chr1	40381249	40381729	1:40381249-40381729	ENSG00000084070,ENSG00000213172
chr1	40385516	40386258	1:40385516-40386258	ENSG00000084070,ENSG00000213172
chr1	40393269	40393491	1:40393269-40393491	ENSG00000084070,ENSG00000213172
chr1	40396524	40396769	1:40396524-40396769	ENSG00000084070,ENSG00000213172
chr1	40404743	40405291	1:40404743-40405291	ENSG00000084070,ENSG00000213172
chr1	40438595	40438794	1:40438595-40438794	ENSG00000260920
chr1	40449797	40451179	1:40449797-40451179	ENSG00000284677,ENSG00000187801,ENSG00000260920,ENSG00000279667,ENSG00000187815,ENSG00000238287,ENSG00000164002,ENSG00000227278,ENSG00000238186
chr1	40476979	40477795	1:40476979-40477795	ENSG00000284677,ENSG00000187801,ENSG00000260920,ENSG00000279667,ENSG00000187815,ENSG00000238287,ENSG00000164002,ENSG00000227278,ENSG00000238186
chr1	40508460	40509261	1:40508460-40509261	ENSG00000260920,ENSG00000238287,ENSG00000164002,ENSG00000227278,ENSG00000238186,ENSG00000117010
chr1	40531458	40531979	1:40531458-40531979	ENSG00000238287,ENSG00000164002,ENSG00000227278,ENSG00000238186,ENSG00000117010,ENSG00000236505
chr1	40574784	40575201	1:40574784-40575201	ENSG00000227278,ENSG00000238186,ENSG00000117010,ENSG00000286838,ENSG00000236505,ENSG00000233910
chr1	40593633	40594289	1:40593633-40594289	ENSG00000286838,ENSG00000236505,ENSG00000233910
chr1	40612378	40612697	1:40612378-40612697	ENSG00000286838,ENSG00000236505,ENSG00000233910,ENSG00000117016,ENSG00000287743,ENSG00000198974,ENSG00000207962
chr1	40625043	40625332	1:40625043-40625332	ENSG00000287743
chr1	40629586	40629862	1:40629586-40629862	ENSG00000287743
chr1	40665403	40666023	1:40665403-40666023	ENSG00000117016,ENSG00000287743,ENSG00000237899,ENSG00000272145,ENSG00000198974,ENSG00000207962
chr1	40668742	40669116	1:40668742-40669116	ENSG00000117016,ENSG00000287743,ENSG00000237899,ENSG00000272145,ENSG00000066136,ENSG00000198974,ENSG00000207962
chr1	40691458	40692478	1:40691458-40692478	ENSG00000237899,ENSG00000272145,ENSG00000066136,ENSG00000198974,ENSG00000207962
chr1	40708864	40709362	1:40708864-40709362	ENSG00000237899,ENSG00000272145,ENSG00000066136,ENSG00000198974,ENSG00000207962
chr1	40770393	40770664	1:40770393-40770664	ENSG00000066136,ENSG00000198974,ENSG00000207962,ENSG00000117013
chr1	40783785	40784002	1:40783785-40784002	ENSG00000198974,ENSG00000207962,ENSG00000117013
chr1	40795531	40795968	1:40795531-40795968	ENSG00000198974,ENSG00000207962,ENSG00000117013,ENSG00000264582
chr1	40802238	40802999	1:40802238-40802999	ENSG00000198974,ENSG00000207962,ENSG00000117013,ENSG00000264582
chr1	40818202	40818867	1:40818202-40818867	ENSG00000198974,ENSG00000207962,ENSG00000117013
chr1	40825450	40825655	1:40825450-40825655	ENSG00000198974,ENSG00000207962,ENSG00000117013
chr1	40840908	40841286	1:40840908-40841286	ENSG00000198974,ENSG00000207962
chr1	40845015	40845545	1:40845015-40845545	ENSG00000198974,ENSG00000207962,ENSG00000228940,ENSG00000286668
chr1	40849861	40850246	1:40849861-40850246	ENSG00000198974,ENSG00000207962,ENSG00000179862,ENSG00000229528,ENSG00000228940,ENSG00000286668
chr1	40860768	40861173	1:40860768-40861173	ENSG00000179862,ENSG00000229528,ENSG00000228940,ENSG00000286668
chr1	40862045	40862810	1:40862045-40862810	ENSG00000179862,ENSG00000229528,ENSG00000228940,ENSG00000286668
chr1	40875782	40875997	1:40875782-40875997	ENSG00000179862,ENSG00000229528,ENSG00000228940,ENSG00000286668
chr1	40884277	40884481	1:40884277-40884481	ENSG00000228940,ENSG00000286668
chr1	40948828	40949383	1:40948828-40949383	ENSG00000179862,ENSG00000229528,ENSG00000228940,ENSG00000286668,ENSG00000233118
chr1	40971920	40972406	1:40971920-40972406	ENSG00000171793
chr1	40979282	40980480	1:40979282-40980480	ENSG00000171793
chr1	41003555	41004181	1:41003555-41004181	ENSG00000171793,ENSG00000281207,ENSG00000171790,ENSG00000215893
chr1	41015010	41015388	1:41015010-41015388	ENSG00000281207,ENSG00000171790,ENSG00000215893
chr1	41020774	41021140	1:41020774-41021140	ENSG00000281207,ENSG00000171790
chr1	41041897	41042129	1:41041897-41042129	ENSG00000010803,ENSG00000215893
chr1	41053270	41053653	1:41053270-41053653	ENSG00000010803,ENSG00000215893
chr1	41123290	41123531	1:41123290-41123531	ENSG00000215893
chr1	41222561	41222823	1:41222561-41222823	ENSG00000215893
chr1	41240821	41241024	1:41240821-41241024	ENSG00000010803,ENSG00000287400,ENSG00000235358,ENSG00000213987
chr1	41241323	41242624	1:41241323-41242624	ENSG00000010803,ENSG00000287400,ENSG00000235358,ENSG00000213987
chr1	41274797	41275312	1:41274797-41275312	ENSG00000235358,ENSG00000213987,ENSG00000286640,ENSG00000252563
chr1	41282644	41283161	1:41282644-41283161	ENSG00000213987,ENSG00000286640,ENSG00000252563
chr1	41320940	41321271	1:41320940-41321271	ENSG00000286640
chr1	41323039	41323265	1:41323039-41323265	ENSG00000286640
chr1	41344453	41344953	1:41344453-41344953	ENSG00000213987,ENSG00000286640,ENSG00000252563
chr1	41360984	41361856	1:41360984-41361856	ENSG00000286640,ENSG00000204060
chr1	41366172	41366949	1:41366172-41366949	ENSG00000204060
chr1	41372037	41372688	1:41372037-41372688	ENSG00000286640,ENSG00000204060,ENSG00000229901,ENSG00000252563
chr1	41381859	41382398	1:41381859-41382398	ENSG00000229901
chr1	41383537	41383769	1:41383537-41383769	ENSG00000286640,ENSG00000204060,ENSG00000229901
chr1	41394940	41395481	1:41394940-41395481	-
chr1	41404306	41404768	1:41404306-41404768	ENSG00000213987,ENSG00000286640,ENSG00000252563
chr1	41417052	41417318	1:41417052-41417318	ENSG00000213987,ENSG00000286640,ENSG00000252563
chr1	41428504	41428698	1:41428504-41428698	ENSG00000213987,ENSG00000286640,ENSG00000252563
chr1	41432723	41433199	1:41432723-41433199	ENSG00000213987,ENSG00000286640,ENSG00000252563
chr1	41486702	41486967	1:41486702-41486967	ENSG00000252563,ENSG00000127129
chr1	41495463	41495913	1:41495463-41495913	ENSG00000252563,ENSG00000127129,ENSG00000230881
chr1	41496111	41496597	1:41496111-41496597	ENSG00000252563,ENSG00000127129,ENSG00000230881
chr1	41516052	41516888	1:41516052-41516888	ENSG00000252563,ENSG00000230881,ENSG00000230638
chr1	41521500	41521804	1:41521500-41521804	ENSG00000252563,ENSG00000230881,ENSG00000230638
chr1	41573868	41574387	1:41573868-41574387	ENSG00000127124,ENSG00000230881,ENSG00000230638,ENSG00000284895,ENSG00000236876
chr1	41580734	41581141	1:41580734-41581141	ENSG00000127124,ENSG00000230638,ENSG00000284895
chr1	41661470	41662911	1:41661470-41662911	ENSG00000127124,ENSG00000284895
chr1	41673504	41674059	1:41673504-41674059	ENSG00000284895
chr1	41678646	41678856	1:41678646-41678856	ENSG00000284895
chr1	41683905	41684275	1:41683905-41684275	ENSG00000284895
chr1	41695184	41695431	1:41695184-41695431	ENSG00000284895
chr1	41708491	41708784	1:41708491-41708784	ENSG00000284895
chr1	41726929	41727729	1:41726929-41727729	ENSG00000284895
chr1	41728718	41729046	1:41728718-41729046	ENSG00000284895
chr1	41738944	41739590	1:41738944-41739590	ENSG00000284895
chr1	41751174	41751780	1:41751174-41751780	ENSG00000284895
chr1	41752084	41752318	1:41752084-41752318	ENSG00000284895
chr1	41765170	41765368	1:41765170-41765368	-
chr1	41768257	41768880	1:41768257-41768880	ENSG00000284895
chr1	41783282	41783553	1:41783282-41783553	-
chr1	41802888	41803369	1:41802888-41803369	ENSG00000230881,ENSG00000230638,ENSG00000284895
chr1	41810426	41810707	1:41810426-41810707	-
chr1	41851599	41851871	1:41851599-41851871	-
chr1	41862687	41863346	1:41862687-41863346	ENSG00000127124
chr1	41870169	41870435	1:41870169-41870435	ENSG00000127124
chr1	41891104	41891833	1:41891104-41891833	-
chr1	41918048	41918323	1:41918048-41918323	ENSG00000127124
chr1	41919826	41920359	1:41919826-41920359	ENSG00000127124
chr1	41955476	41955761	1:41955476-41955761	-
chr1	42035256	42036199	1:42035256-42036199	ENSG00000127124,ENSG00000287587,ENSG00000227538
chr1	42143298	42143498	1:42143298-42143498	ENSG00000228776
chr1	42145523	42145797	1:42145523-42145797	ENSG00000228776,ENSG00000044012
chr1	42157770	42158100	1:42157770-42158100	ENSG00000228776,ENSG00000044012,ENSG00000197273,ENSG00000235002,ENSG00000230116,ENSG00000236876
chr1	42166954	42167344	1:42166954-42167344	ENSG00000197273
chr1	42173170	42173785	1:42173170-42173785	ENSG00000197273,ENSG00000235002,ENSG00000230116,ENSG00000236876
chr1	42259446	42259993	1:42259446-42259993	ENSG00000198815,ENSG00000235002,ENSG00000230116,ENSG00000236876
chr1	42314576	42314893	1:42314576-42314893	ENSG00000198815,ENSG00000235002
chr1	42334441	42335605	1:42334441-42335605	ENSG00000198815,ENSG00000227527,ENSG00000235002
chr1	42379989	42381257	1:42379989-42381257	ENSG00000177181,ENSG00000235002,ENSG00000230116,ENSG00000236876
chr1	42455892	42457025	1:42455892-42457025	ENSG00000235002,ENSG00000066185,ENSG00000127125,ENSG00000186409,ENSG00000230116,ENSG00000236876
chr1	42462884	42463511	1:42462884-42463511	ENSG00000235002,ENSG00000066185,ENSG00000127125,ENSG00000186409,ENSG00000230116,ENSG00000236876
chr1	42551263	42551600	1:42551263-42551600	ENSG00000235002,ENSG00000186409,ENSG00000230116,ENSG00000236876,ENSG00000200254,ENSG00000236180,ENSG00000237090,ENSG00000277513
chr1	42657991	42658811	1:42657991-42658811	ENSG00000171960,ENSG00000285728,ENSG00000234917,ENSG00000065978
chr1	42681958	42683236	1:42681958-42683236	ENSG00000171960,ENSG00000285728,ENSG00000234917,ENSG00000065978
chr1	42737126	42737717	1:42737126-42737717	ENSG00000230116,ENSG00000236876,ENSG00000200254,ENSG00000236180,ENSG00000164007,ENSG00000117385,ENSG00000228452
chr1	42759121	42759334	1:42759121-42759334	ENSG00000117385,ENSG00000283580
chr1	42766635	42767715	1:42766635-42767715	ENSG00000117385,ENSG00000164008,ENSG00000283580,ENSG00000228452
chr1	42785140	42785802	1:42785140-42785802	ENSG00000228452,ENSG00000274386,ENSG00000233708,ENSG00000237090
chr1	42816735	42817523	1:42816735-42817523	ENSG00000164008,ENSG00000283580,ENSG00000228452,ENSG00000177868,ENSG00000164010,ENSG00000228192,ENSG00000164011,ENSG00000233708,ENSG00000237090
chr1	42846194	42846853	1:42846194-42846853	ENSG00000228452,ENSG00000177868,ENSG00000164010,ENSG00000228192,ENSG00000164011,ENSG00000233708,ENSG00000237090,ENSG00000225099,ENSG00000277513
chr1	42913495	42913791	1:42913495-42913791	ENSG00000228452,ENSG00000233708,ENSG00000237090,ENSG00000225099,ENSG00000283136,ENSG00000277513
chr1	42924121	42924793	1:42924121-42924793	ENSG00000228452,ENSG00000233708,ENSG00000237090,ENSG00000225099,ENSG00000117394,ENSG00000284138,ENSG00000227533,ENSG00000283973,ENSG00000283136,ENSG00000277513
chr1	42931178	42932456	1:42931178-42932456	ENSG00000233708,ENSG00000237090,ENSG00000225099,ENSG00000117394,ENSG00000284138,ENSG00000227533,ENSG00000283973,ENSG00000283136,ENSG00000277513
chr1	42935399	42935621	1:42935399-42935621	ENSG00000117394
chr1	42938304	42938679	1:42938304-42938679	ENSG00000233708,ENSG00000237090,ENSG00000225099,ENSG00000117394,ENSG00000284138,ENSG00000227533,ENSG00000283973,ENSG00000283136,ENSG00000277513
chr1	42944378	42944738	1:42944378-42944738	ENSG00000233708,ENSG00000237090,ENSG00000225099,ENSG00000117394,ENSG00000284138,ENSG00000227533,ENSG00000283973,ENSG00000283136,ENSG00000277513
chr1	42957849	42959259	1:42957849-42959259	ENSG00000117394,ENSG00000284138,ENSG00000227533,ENSG00000283973,ENSG00000283136
chr1	42980530	42980870	1:42980530-42980870	ENSG00000233708,ENSG00000237090,ENSG00000283973,ENSG00000207256,ENSG00000283136,ENSG00000277513
chr1	42993625	42994184	1:42993625-42994184	ENSG00000233708,ENSG00000237090,ENSG00000225099,ENSG00000283973,ENSG00000207256,ENSG00000283136,ENSG00000277513
chr1	43009436	43009656	1:43009436-43009656	ENSG00000233708,ENSG00000237090,ENSG00000283136,ENSG00000277513
chr1	43068277	43068698	1:43068277-43068698	ENSG00000233708,ENSG00000237090,ENSG00000225099,ENSG00000283136,ENSG00000277513
chr1	43147713	43148085	1:43147713-43148085	ENSG00000277513,ENSG00000186973,ENSG00000199240
chr1	43172080	43172825	1:43172080-43172825	ENSG00000117395,ENSG00000284410,ENSG00000243710,ENSG00000199240
chr1	43221231	43221650	1:43221231-43221650	ENSG00000277513,ENSG00000243710,ENSG00000199240,ENSG00000253313
chr1	43239553	43239854	1:43239553-43239854	ENSG00000199240,ENSG00000253313,ENSG00000066056,ENSG00000287113
chr1	43274265	43274642	1:43274265-43274642	ENSG00000117395,ENSG00000179178,ENSG00000253313,ENSG00000066056
chr1	43324694	43325058	1:43324694-43325058	ENSG00000253313,ENSG00000066056
chr1	43330149	43330769	1:43330149-43330769	ENSG00000199240,ENSG00000253313,ENSG00000066056,ENSG00000117400,ENSG00000287113
chr1	43337741	43338012	1:43337741-43338012	ENSG00000253313,ENSG00000066056,ENSG00000117400,ENSG00000287113
chr1	43358431	43359283	1:43358431-43359283	ENSG00000199240,ENSG00000253313,ENSG00000066056,ENSG00000117400,ENSG00000287113,ENSG00000234694,ENSG00000117399,ENSG00000066322,ENSG00000283836,ENSG00000159479,ENSG00000229431
chr1	43367729	43368651	1:43367729-43368651	ENSG00000253313,ENSG00000287113,ENSG00000234694,ENSG00000117399,ENSG00000066322,ENSG00000283836,ENSG00000159479,ENSG00000229431,ENSG00000198198
chr1	43381597	43381886	1:43381597-43381886	ENSG00000159479,ENSG00000229431,ENSG00000198198
chr1	43389580	43390317	1:43389580-43390317	ENSG00000253313,ENSG00000287113,ENSG00000066322,ENSG00000159479,ENSG00000229431,ENSG00000198198
chr1	43414572	43414911	1:43414572-43414911	ENSG00000199240,ENSG00000253313,ENSG00000198198
chr1	43453214	43454137	1:43453214-43454137	ENSG00000198198,ENSG00000229372,ENSG00000274975,ENSG00000178922,ENSG00000229348
chr1	43454516	43454792	1:43454516-43454792	ENSG00000198198,ENSG00000229372,ENSG00000274975,ENSG00000178922,ENSG00000229348
chr1	43461027	43461295	1:43461027-43461295	ENSG00000229372,ENSG00000274975,ENSG00000178922,ENSG00000229348
chr1	43529269	43529545	1:43529269-43529545	ENSG00000142949,ENSG00000229444,ENSG00000283414,ENSG00000233674
chr1	43530788	43531091	1:43530788-43531091	ENSG00000142949
chr1	43549971	43550362	1:43549971-43550362	ENSG00000142949
chr1	43565459	43566116	1:43565459-43566116	ENSG00000142949
chr1	43569259	43569458	1:43569259-43569458	-
chr1	43649789	43650583	1:43649789-43650583	ENSG00000066135,ENSG00000284989,ENSG00000236200,ENSG00000126091,ENSG00000229444,ENSG00000283414,ENSG00000233674
chr1	43688621	43688963	1:43688621-43688963	ENSG00000066135,ENSG00000236200,ENSG00000126091,ENSG00000229444,ENSG00000283414,ENSG00000233674
chr1	43707165	43708066	1:43707165-43708066	ENSG00000236200,ENSG00000126091,ENSG00000229444,ENSG00000283414,ENSG00000233674
chr1	43763506	43763982	1:43763506-43763982	ENSG00000229444,ENSG00000283414,ENSG00000233674,ENSG00000117407
chr1	43781563	43781884	1:43781563-43781884	ENSG00000229444,ENSG00000283414,ENSG00000233674
chr1	43814525	43814808	1:43814525-43814808	ENSG00000126091,ENSG00000233674
chr1	43836480	43836868	1:43836480-43836868	ENSG00000126091,ENSG00000229444,ENSG00000233674,ENSG00000283477,ENSG00000224751
chr1	43853529	43853918	1:43853529-43853918	ENSG00000229444,ENSG00000233674,ENSG00000283477,ENSG00000224751
chr1	43933866	43934456	1:43933866-43934456	ENSG00000117407
chr1	43936097	43936926	1:43936097-43936926	ENSG00000229444,ENSG00000233674,ENSG00000117407,ENSG00000237950,ENSG00000288573
chr1	43946200	43947171	1:43946200-43947171	ENSG00000229444,ENSG00000283414,ENSG00000233674,ENSG00000117407,ENSG00000237950,ENSG00000288573,ENSG00000117408,ENSG00000285649,ENSG00000132768,ENSG00000117410,ENSG00000117411
chr1	43969622	43970244	1:43969622-43970244	ENSG00000288573,ENSG00000117408,ENSG00000285649,ENSG00000132768,ENSG00000117410,ENSG00000117411
chr1	43974392	43975773	1:43974392-43975773	ENSG00000285649,ENSG00000132768,ENSG00000117410,ENSG00000117411,ENSG00000159214
chr1	43991312	43992006	1:43991312-43992006	ENSG00000285649,ENSG00000132768,ENSG00000117410,ENSG00000117411,ENSG00000159214
chr1	44005605	44006071	1:44005605-44006071	ENSG00000159214,ENSG00000196517,ENSG00000230615
chr1	44013170	44013819	1:44013170-44013819	ENSG00000159214,ENSG00000196517,ENSG00000230615,ENSG00000227163,ENSG00000239560,ENSG00000171872,ENSG00000283039,ENSG00000226804,ENSG00000200171,ENSG00000227994
chr1	44029814	44030856	1:44029814-44030856	ENSG00000159214,ENSG00000196517,ENSG00000230615
chr1	44047653	44047941	1:44047653-44047941	ENSG00000230615
chr1	44068519	44068938	1:44068519-44068938	ENSG00000230615,ENSG00000227163,ENSG00000271647,ENSG00000239560,ENSG00000171872,ENSG00000233514,ENSG00000283039,ENSG00000226804,ENSG00000200171,ENSG00000238037,ENSG00000227994,ENSG00000271329
chr1	44073647	44074007	1:44073647-44074007	ENSG00000227163,ENSG00000271647,ENSG00000239560,ENSG00000171872,ENSG00000233514,ENSG00000283039,ENSG00000226804,ENSG00000200171,ENSG00000238037,ENSG00000227994,ENSG00000271329
chr1	44213260	44213688	1:44213260-44213688	ENSG00000233514,ENSG00000283039,ENSG00000226804,ENSG00000200171,ENSG00000238037,ENSG00000227994,ENSG00000271329,ENSG00000178028
chr1	44238113	44238593	1:44238113-44238593	ENSG00000271647,ENSG00000239560,ENSG00000171872,ENSG00000233514,ENSG00000283039,ENSG00000226804,ENSG00000200171,ENSG00000238037,ENSG00000227994,ENSG00000271329,ENSG00000178028,ENSG00000117419,ENSG00000233602
chr1	44304890	44305084	1:44304890-44305084	-
chr1	44305979	44306382	1:44305979-44306382	ENSG00000271647,ENSG00000239560,ENSG00000171872,ENSG00000233514,ENSG00000283039,ENSG00000226804,ENSG00000200171,ENSG00000238037,ENSG00000227994,ENSG00000271329,ENSG00000117419
chr1	44354844	44355516	1:44354844-44355516	ENSG00000271647,ENSG00000239560,ENSG00000171872,ENSG00000283039,ENSG00000226804,ENSG00000200171,ENSG00000238037,ENSG00000227994,ENSG00000271329,ENSG00000117419,ENSG00000199385
chr1	44378080	44378513	1:44378080-44378513	ENSG00000239560,ENSG00000171872,ENSG00000233514,ENSG00000283039,ENSG00000226804,ENSG00000200171,ENSG00000238037,ENSG00000227994,ENSG00000271329,ENSG00000199385
chr1	44405080	44405483	1:44405080-44405483	ENSG00000199385,ENSG00000187147
chr1	44406046	44406628	1:44406046-44406628	ENSG00000199385,ENSG00000187147
chr1	44407588	44408015	1:44407588-44408015	ENSG00000199385,ENSG00000187147
chr1	44408758	44409024	1:44408758-44409024	ENSG00000199385,ENSG00000187147
chr1	44417316	44418308	1:44417316-44418308	ENSG00000283039,ENSG00000226804,ENSG00000200171,ENSG00000238037,ENSG00000271329,ENSG00000199385,ENSG00000187147
chr1	44423683	44424371	1:44423683-44424371	ENSG00000283039,ENSG00000199385
chr1	44424869	44425083	1:44424869-44425083	ENSG00000199385
chr1	44433310	44433702	1:44433310-44433702	ENSG00000271329,ENSG00000199385
chr1	44460372	44460948	1:44460372-44460948	ENSG00000233514,ENSG00000283039,ENSG00000226804,ENSG00000200171,ENSG00000238037,ENSG00000227994,ENSG00000271329,ENSG00000199385
chr1	44472431	44472917	1:44472431-44472917	ENSG00000227994
chr1	44473161	44473412	1:44473161-44473412	ENSG00000233514,ENSG00000238037,ENSG00000227994
chr1	44485682	44486302	1:44485682-44486302	ENSG00000227163,ENSG00000271647,ENSG00000239560,ENSG00000171872,ENSG00000233514,ENSG00000283039,ENSG00000226804,ENSG00000200171,ENSG00000238037,ENSG00000227994,ENSG00000271329,ENSG00000199385
chr1	44542937	44543673	1:44542937-44543673	ENSG00000283039,ENSG00000238037,ENSG00000227994,ENSG00000263381
chr1	44572036	44572270	1:44572036-44572270	ENSG00000238037
chr1	44595047	44595511	1:44595047-44595511	ENSG00000271647,ENSG00000271329,ENSG00000199385
chr1	44631512	44632488	1:44631512-44632488	ENSG00000187147
chr1	44652791	44653136	1:44652791-44653136	ENSG00000187147,ENSG00000126106
chr1	44661581	44662031	1:44661581-44662031	ENSG00000126106,ENSG00000198520
chr1	44672296	44672635	1:44672296-44672635	ENSG00000126106,ENSG00000198520
chr1	44674099	44674822	1:44674099-44674822	ENSG00000126106,ENSG00000198520
chr1	44684661	44685009	1:44684661-44685009	ENSG00000126106,ENSG00000198520
chr1	44698238	44698688	1:44698238-44698688	ENSG00000198520
chr1	44707837	44708330	1:44707837-44708330	ENSG00000198520
chr1	44713405	44713807	1:44713405-44713807	ENSG00000198520,ENSG00000199377
chr1	44714929	44715543	1:44714929-44715543	ENSG00000198520,ENSG00000199377
chr1	44721446	44722233	1:44721446-44722233	ENSG00000198520,ENSG00000199377
chr1	44723543	44723882	1:44723543-44723882	ENSG00000198520,ENSG00000199377
chr1	44730579	44731516	1:44730579-44731516	ENSG00000199377,ENSG00000200169,ENSG00000142945,ENSG00000225721,ENSG00000142937,ENSG00000264294,ENSG00000200913,ENSG00000202031,ENSG00000207421,ENSG00000281859
chr1	44739474	44740025	1:44739474-44740025	ENSG00000200169,ENSG00000142945,ENSG00000225721,ENSG00000142937,ENSG00000264294,ENSG00000200913,ENSG00000202031,ENSG00000207421,ENSG00000281859,ENSG00000253039
chr1	44775101	44776211	1:44775101-44776211	ENSG00000225721,ENSG00000142937,ENSG00000264294,ENSG00000200913,ENSG00000202031,ENSG00000207421,ENSG00000281859,ENSG00000234093
chr1	44784228	44784622	1:44784228-44784622	ENSG00000225721,ENSG00000142937,ENSG00000264294,ENSG00000200913,ENSG00000202031,ENSG00000207421,ENSG00000281859,ENSG00000234093,ENSG00000142959
chr1	44786080	44786858	1:44786080-44786858	ENSG00000225721,ENSG00000142937,ENSG00000264294,ENSG00000200913,ENSG00000202031,ENSG00000207421,ENSG00000281859,ENSG00000234093,ENSG00000142959,ENSG00000253039
chr1	44793752	44794093	1:44793752-44794093	ENSG00000225721,ENSG00000234093,ENSG00000142959,ENSG00000229815
chr1	44794399	44794800	1:44794399-44794800	ENSG00000234093,ENSG00000142959
chr1	44799791	44800835	1:44799791-44800835	ENSG00000173846,ENSG00000188396,ENSG00000222009,ENSG00000202444,ENSG00000253039
chr1	44807239	44807979	1:44807239-44807979	ENSG00000173846,ENSG00000188396,ENSG00000222009,ENSG00000202444
chr1	44809248	44809825	1:44809248-44809825	ENSG00000173846,ENSG00000188396,ENSG00000222009,ENSG00000202444
chr1	44813549	44814088	1:44813549-44814088	ENSG00000173846,ENSG00000188396,ENSG00000222009,ENSG00000202444
chr1	44819487	44820467	1:44819487-44820467	ENSG00000173846,ENSG00000188396,ENSG00000222009,ENSG00000117425,ENSG00000202444,ENSG00000253039,ENSG00000229815
chr1	44826292	44826899	1:44826292-44826899	ENSG00000117425,ENSG00000202444,ENSG00000253039,ENSG00000229815
chr1	44835985	44836204	1:44835985-44836204	ENSG00000117425,ENSG00000226499,ENSG00000253039,ENSG00000229815
chr1	44842982	44843650	1:44842982-44843650	ENSG00000117425,ENSG00000226499,ENSG00000253039,ENSG00000229815
chr1	44986168	44986827	1:44986168-44986827	ENSG00000070785,ENSG00000253039,ENSG00000229815,ENSG00000232369,ENSG00000268949,ENSG00000126107,ENSG00000126088
chr1	45010889	45011423	1:45010889-45011423	ENSG00000126107,ENSG00000126088,ENSG00000281912
chr1	45011887	45012277	1:45011887-45012277	ENSG00000229815,ENSG00000126107,ENSG00000126088,ENSG00000281912
chr1	45014405	45014711	1:45014405-45014711	ENSG00000126107,ENSG00000126088,ENSG00000281912
chr1	45033450	45033897	1:45033450-45033897	ENSG00000253039,ENSG00000229815,ENSG00000126107,ENSG00000126088,ENSG00000234315
chr1	45205750	45206896	1:45205750-45206896	ENSG00000229815,ENSG00000162415,ENSG00000234315
chr1	45303503	45304221	1:45303503-45304221	ENSG00000126107,ENSG00000126088,ENSG00000162415,ENSG00000234315,ENSG00000281912,ENSG00000132773
chr1	45326735	45327450	1:45326735-45327450	ENSG00000186603,ENSG00000132781,ENSG00000132773
chr1	45334371	45334697	1:45334371-45334697	ENSG00000186603,ENSG00000132781,ENSG00000132773
chr1	45339544	45340550	1:45339544-45340550	ENSG00000132781,ENSG00000132773
chr1	45359970	45360377	1:45359970-45360377	ENSG00000288208,ENSG00000070759
chr1	45393705	45394729	1:45393705-45394729	ENSG00000236872
chr1	45409391	45409632	1:45409391-45409632	ENSG00000236872
chr1	45490699	45491524	1:45490699-45491524	ENSG00000126088,ENSG00000132781,ENSG00000288208,ENSG00000132773,ENSG00000070759,ENSG00000236872,ENSG00000280670,ENSG00000132763
chr1	45499744	45500507	1:45499744-45500507	ENSG00000288208,ENSG00000070759,ENSG00000280670,ENSG00000132763,ENSG00000117450,ENSG00000234379,ENSG00000117448,ENSG00000281133,ENSG00000280836,ENSG00000281112
chr1	45512734	45512975	1:45512734-45512975	ENSG00000132763,ENSG00000234379
chr1	45521531	45522266	1:45521531-45522266	ENSG00000132763,ENSG00000117450,ENSG00000234379,ENSG00000117448,ENSG00000281133,ENSG00000280836,ENSG00000132780,ENSG00000281112
chr1	45543576	45544290	1:45543576-45544290	ENSG00000117450,ENSG00000234379,ENSG00000117448,ENSG00000281112
chr1	45550526	45551316	1:45550526-45551316	ENSG00000117450,ENSG00000234379,ENSG00000117448,ENSG00000281133,ENSG00000280836,ENSG00000132780,ENSG00000281112
chr1	45570024	45570448	1:45570024-45570448	ENSG00000117448,ENSG00000281133,ENSG00000280836,ENSG00000132780,ENSG00000281112
chr1	45583277	45585134	1:45583277-45585134	ENSG00000281133,ENSG00000280836,ENSG00000132780,ENSG00000281112
chr1	45608781	45609102	1:45608781-45609102	ENSG00000132780,ENSG00000281112,ENSG00000281825,ENSG00000159588
chr1	45621161	45621778	1:45621161-45621778	ENSG00000132780,ENSG00000281112,ENSG00000159588,ENSG00000159592
chr1	45647464	45647897	1:45647464-45647897	ENSG00000281112,ENSG00000159588,ENSG00000159592,ENSG00000225447,ENSG00000234329,ENSG00000230896
chr1	45686257	45687416	1:45686257-45687416	ENSG00000281112,ENSG00000159592,ENSG00000159596,ENSG00000197429,ENSG00000230896
chr1	45750244	45751053	1:45750244-45751053	ENSG00000281112,ENSG00000159592,ENSG00000159596,ENSG00000197429,ENSG00000230896,ENSG00000236111
chr1	45787917	45788276	1:45787917-45788276	ENSG00000230896,ENSG00000236111,ENSG00000086015
chr1	45803191	45803987	1:45803191-45803987	ENSG00000281112,ENSG00000159592,ENSG00000159596,ENSG00000197429,ENSG00000230896,ENSG00000236111,ENSG00000086015
chr1	45843509	45843812	1:45843509-45843812	ENSG00000230896,ENSG00000232467
chr1	45949472	45949805	1:45949472-45949805	ENSG00000086015
chr1	46017837	46018119	1:46017837-46018119	ENSG00000086015
chr1	46036995	46037651	1:46036995-46037651	ENSG00000086015,ENSG00000278139,ENSG00000226957,ENSG00000233114,ENSG00000117472,ENSG00000250719
chr1	46043463	46044041	1:46043463-46044041	ENSG00000086015,ENSG00000117461,ENSG00000278139,ENSG00000226957,ENSG00000233114,ENSG00000117472,ENSG00000250719
chr1	46132683	46133503	1:46132683-46133503	ENSG00000117461,ENSG00000278139,ENSG00000233114,ENSG00000227857,ENSG00000117472,ENSG00000250719
chr1	46166512	46167450	1:46166512-46167450	ENSG00000278139,ENSG00000233114,ENSG00000117472,ENSG00000250719
chr1	46179492	46179751	1:46179492-46179751	ENSG00000278139,ENSG00000233114,ENSG00000117472,ENSG00000250719
chr1	46184086	46184430	1:46184086-46184430	ENSG00000278139,ENSG00000233114,ENSG00000117472,ENSG00000250719,ENSG00000085998
chr1	46198174	46198815	1:46198174-46198815	ENSG00000233114,ENSG00000117472,ENSG00000085998,ENSG00000171357
chr1	46203055	46203924	1:46203055-46203924	ENSG00000085998,ENSG00000171357
chr1	46204190	46204771	1:46204190-46204771	ENSG00000085998,ENSG00000171357
chr1	46223564	46223886	1:46223564-46223886	ENSG00000233114,ENSG00000085998,ENSG00000171357
chr1	46246753	46247822	1:46246753-46247822	ENSG00000085999
chr1	46301772	46303853	1:46301772-46303853	ENSG00000132128,ENSG00000173660
chr1	46333447	46333945	1:46333447-46333945	ENSG00000132128,ENSG00000173660,ENSG00000117481
chr1	46340402	46341179	1:46340402-46341179	ENSG00000132128,ENSG00000173660,ENSG00000117481
chr1	46348005	46348484	1:46348005-46348484	ENSG00000132128,ENSG00000173660,ENSG00000117481,ENSG00000238145
chr1	46369994	46370464	1:46369994-46370464	ENSG00000225779
chr1	46373562	46374185	1:46373562-46374185	ENSG00000225779,ENSG00000238145
chr1	46394082	46394732	1:46394082-46394732	ENSG00000117480
chr1	46399340	46399769	1:46399340-46399769	ENSG00000117480
chr1	46402126	46402417	1:46402126-46402417	ENSG00000117480
chr1	46406282	46406714	1:46406282-46406714	ENSG00000117480
chr1	46413609	46414103	1:46413609-46414103	ENSG00000117480
chr1	46442405	46442860	1:46442405-46442860	ENSG00000232022,ENSG00000224863
chr1	46448324	46448758	1:46448324-46448758	ENSG00000232022,ENSG00000224863
chr1	46466498	46467523	1:46466498-46467523	ENSG00000232022,ENSG00000224863,ENSG00000197587
chr1	46476618	46476842	1:46476618-46476842	ENSG00000197587,ENSG00000225154
chr1	46490841	46491047	1:46490841-46491047	ENSG00000197587
chr1	46527959	46528263	1:46527959-46528263	ENSG00000224863,ENSG00000197587,ENSG00000282881,ENSG00000269956
chr1	46532936	46533551	1:46532936-46533551	ENSG00000224863,ENSG00000197587,ENSG00000282881,ENSG00000269956,ENSG00000162456,ENSG00000261196
chr1	46549703	46550052	1:46549703-46550052	ENSG00000282881,ENSG00000269956,ENSG00000162456
chr1	46580552	46581091	1:46580552-46581091	ENSG00000079277
chr1	46581693	46582191	1:46581693-46582191	ENSG00000079277
chr1	46587145	46587399	1:46587145-46587399	ENSG00000079277
chr1	46594984	46595534	1:46594984-46595534	ENSG00000079277
chr1	46603916	46604488	1:46603916-46604488	ENSG00000079277,ENSG00000142961
chr1	46605310	46605558	1:46605310-46605558	ENSG00000079277,ENSG00000142961
chr1	46613863	46614203	1:46613863-46614203	ENSG00000079277,ENSG00000142961
chr1	46616611	46616891	1:46616611-46616891	ENSG00000142961
chr1	46667952	46668704	1:46667952-46668704	ENSG00000123472,ENSG00000233647,ENSG00000186118,ENSG00000228237
chr1	46699602	46700004	1:46699602-46700004	ENSG00000123472,ENSG00000233647,ENSG00000186118,ENSG00000228237,ENSG00000159658,ENSG00000142973,ENSG00000187048,ENSG00000259832,ENSG00000261196,ENSG00000186377,ENSG00000186160
chr1	46718733	46719573	1:46718733-46719573	ENSG00000123472,ENSG00000233647,ENSG00000186118,ENSG00000159658,ENSG00000142973
chr1	46725175	46725494	1:46725175-46725494	ENSG00000159658,ENSG00000142973,ENSG00000154198,ENSG00000187048,ENSG00000259832,ENSG00000261196,ENSG00000186377,ENSG00000186160
chr1	46735677	46735975	1:46735677-46735975	ENSG00000236476,ENSG00000142973,ENSG00000154198,ENSG00000238145,ENSG00000187048,ENSG00000259832,ENSG00000261196,ENSG00000261593,ENSG00000261290,ENSG00000186377,ENSG00000186160,ENSG00000225154
chr1	46747696	46747973	1:46747696-46747973	ENSG00000236476,ENSG00000142973,ENSG00000154198,ENSG00000238145,ENSG00000187048,ENSG00000259832,ENSG00000261196,ENSG00000261593,ENSG00000261290,ENSG00000186377,ENSG00000186160,ENSG00000225154
chr1	47179183	47179646	1:47179183-47179646	ENSG00000142973,ENSG00000154198,ENSG00000238145,ENSG00000187048,ENSG00000259832,ENSG00000261196,ENSG00000261593,ENSG00000261290,ENSG00000186377,ENSG00000186160,ENSG00000225154,ENSG00000225506,ENSG00000162365,ENSG00000225514,ENSG00000224805,ENSG00000162366
chr1	47192840	47193338	1:47192840-47193338	ENSG00000187048,ENSG00000186377,ENSG00000186160,ENSG00000162365,ENSG00000225514,ENSG00000162366
chr1	47211631	47212319	1:47211631-47212319	ENSG00000154198,ENSG00000238145,ENSG00000187048,ENSG00000259832,ENSG00000186377,ENSG00000186160,ENSG00000225154,ENSG00000162365,ENSG00000225514,ENSG00000162366,ENSG00000162367,ENSG00000226252
chr1	47224964	47225943	1:47224964-47225943	ENSG00000162367,ENSG00000226252
chr1	47231797	47232536	1:47231797-47232536	ENSG00000162367,ENSG00000226252
chr1	47237602	47238129	1:47237602-47238129	ENSG00000238145,ENSG00000186377,ENSG00000186160,ENSG00000162365,ENSG00000162367,ENSG00000226252
chr1	47257232	47257488	1:47257232-47257488	ENSG00000154198,ENSG00000186160,ENSG00000225154,ENSG00000162365
chr1	47262969	47263237	1:47262969-47263237	ENSG00000162366
chr1	47313729	47314851	1:47313729-47314851	ENSG00000225154,ENSG00000123473,ENSG00000162368
chr1	47333484	47334771	1:47333484-47334771	ENSG00000225154,ENSG00000123473,ENSG00000162368
chr1	47388690	47389026	1:47388690-47389026	ENSG00000162365
chr1	47405589	47405928	1:47405589-47405928	ENSG00000225762,ENSG00000186790
chr1	47416376	47417076	1:47416376-47417076	ENSG00000187048,ENSG00000225762,ENSG00000186790,ENSG00000271355
chr1	47432242	47432850	1:47432242-47432850	ENSG00000237424,ENSG00000186564,ENSG00000271355
chr1	47437255	47438322	1:47437255-47438322	ENSG00000238145,ENSG00000186160,ENSG00000237424,ENSG00000186564,ENSG00000271355,ENSG00000229554,ENSG00000223814
chr1	47507873	47509237	1:47507873-47509237	ENSG00000225154,ENSG00000162365,ENSG00000271355,ENSG00000229554
chr1	47525354	47525658	1:47525354-47525658	ENSG00000271355,ENSG00000229554,ENSG00000227883
chr1	47533277	47533564	1:47533277-47533564	ENSG00000261593,ENSG00000261290,ENSG00000225154,ENSG00000271355,ENSG00000229554,ENSG00000227883,ENSG00000227947
chr1	47533837	47534254	1:47533837-47534254	ENSG00000271355,ENSG00000229554,ENSG00000227883
chr1	47562974	47563972	1:47562974-47563972	ENSG00000238145,ENSG00000225154,ENSG00000162365,ENSG00000271355,ENSG00000229554,ENSG00000227883,ENSG00000227947,ENSG00000223814
chr1	47583159	47583648	1:47583159-47583648	ENSG00000154198,ENSG00000187048,ENSG00000259832,ENSG00000261196,ENSG00000261593,ENSG00000261290,ENSG00000186377,ENSG00000186160,ENSG00000225154,ENSG00000162365,ENSG00000271355,ENSG00000229554,ENSG00000227883,ENSG00000227947,ENSG00000223814
chr1	47592979	47593585	1:47592979-47593585	ENSG00000154198,ENSG00000187048,ENSG00000259832,ENSG00000261196,ENSG00000261593,ENSG00000261290,ENSG00000186377,ENSG00000186160,ENSG00000162365,ENSG00000271355,ENSG00000229554,ENSG00000227883,ENSG00000227947,ENSG00000223814
chr1	47679397	47679909	1:47679397-47679909	ENSG00000154198,ENSG00000271355,ENSG00000227947,ENSG00000223814
chr1	47709413	47710001	1:47709413-47710001	ENSG00000259832,ENSG00000271355,ENSG00000227947,ENSG00000223814
chr1	47710607	47710952	1:47710607-47710952	ENSG00000271355,ENSG00000227947,ENSG00000223814
chr1	47725163	47725707	1:47725163-47725707	ENSG00000271355,ENSG00000223814
chr1	47726049	47726695	1:47726049-47726695	ENSG00000238145,ENSG00000259832,ENSG00000261593,ENSG00000261290,ENSG00000186377,ENSG00000186160,ENSG00000162365,ENSG00000237424,ENSG00000271355,ENSG00000227947,ENSG00000223814
chr1	47814762	47815076	1:47814762-47815076	ENSG00000223814,ENSG00000225028
chr1	47984058	47984521	1:47984058-47984521	ENSG00000269113,ENSG00000223814,ENSG00000226133
chr1	47996522	47998019	1:47996522-47998019	ENSG00000269113,ENSG00000223814,ENSG00000226133
chr1	48061885	48062258	1:48061885-48062258	ENSG00000269113,ENSG00000223814,ENSG00000226133,ENSG00000231413,ENSG00000242267,ENSG00000279096,ENSG00000223720,ENSG00000206700
chr1	48093757	48094526	1:48093757-48094526	ENSG00000226133,ENSG00000231413,ENSG00000237180,ENSG00000242267,ENSG00000279096,ENSG00000223720,ENSG00000224986
chr1	48196230	48196672	1:48196230-48196672	ENSG00000231413,ENSG00000242267,ENSG00000279096,ENSG00000223720,ENSG00000272491,ENSG00000279214,ENSG00000224986,ENSG00000206700
chr1	48202088	48202454	1:48202088-48202454	ENSG00000242267,ENSG00000279096,ENSG00000223720,ENSG00000117834,ENSG00000272491,ENSG00000279214,ENSG00000224986,ENSG00000206700
chr1	48227541	48227985	1:48227541-48227985	ENSG00000117834,ENSG00000272491
chr1	48236804	48237128	1:48236804-48237128	ENSG00000242267,ENSG00000117834,ENSG00000272491,ENSG00000279214,ENSG00000224986,ENSG00000206700
chr1	48245011	48245524	1:48245011-48245524	ENSG00000242267,ENSG00000279096,ENSG00000223720,ENSG00000117834,ENSG00000272491,ENSG00000279214,ENSG00000224986,ENSG00000206700,ENSG00000235105,ENSG00000223175
chr1	48470156	48470540	1:48470156-48470540	ENSG00000132122,ENSG00000224986,ENSG00000206700,ENSG00000235105,ENSG00000223175
chr1	48471891	48472464	1:48471891-48472464	ENSG00000132122,ENSG00000224986,ENSG00000206700,ENSG00000235105,ENSG00000223175
chr1	48498241	48498746	1:48498241-48498746	ENSG00000279214,ENSG00000132122,ENSG00000224986,ENSG00000206700,ENSG00000235105,ENSG00000223175,ENSG00000232514,ENSG00000287661
chr1	48530758	48531035	1:48530758-48531035	ENSG00000224986,ENSG00000206700,ENSG00000235105,ENSG00000223175,ENSG00000287661,ENSG00000286597,ENSG00000229846,ENSG00000230114
chr1	48572742	48573075	1:48572742-48573075	ENSG00000224986,ENSG00000206700,ENSG00000235105,ENSG00000223175,ENSG00000287661,ENSG00000286597,ENSG00000229846,ENSG00000230114,ENSG00000225623,ENSG00000237478
chr1	48616683	48617612	1:48616683-48617612	ENSG00000224986,ENSG00000206700,ENSG00000235105,ENSG00000223175,ENSG00000287661,ENSG00000286597,ENSG00000229846,ENSG00000230114,ENSG00000225623,ENSG00000215887
chr1	48627556	48627826	1:48627556-48627826	ENSG00000225154,ENSG00000224986,ENSG00000287661,ENSG00000286597,ENSG00000229846,ENSG00000230114
chr1	48657576	48657901	1:48657576-48657901	ENSG00000186094
chr1	48677466	48677777	1:48677466-48677777	ENSG00000224986,ENSG00000287661,ENSG00000286597,ENSG00000229846,ENSG00000230114
chr1	48688310	48688617	1:48688310-48688617	ENSG00000287661,ENSG00000286597,ENSG00000229846,ENSG00000230114
chr1	48697127	48697349	1:48697127-48697349	ENSG00000287661,ENSG00000286597,ENSG00000229846
chr1	48750071	48750612	1:48750071-48750612	ENSG00000224986,ENSG00000206700,ENSG00000287661,ENSG00000162373,ENSG00000286597,ENSG00000229846,ENSG00000230114,ENSG00000225623
chr1	48768022	48768446	1:48768022-48768446	ENSG00000162373,ENSG00000286597,ENSG00000229846,ENSG00000230114
chr1	48776220	48777235	1:48776220-48777235	ENSG00000162373,ENSG00000286597,ENSG00000229846
chr1	48793723	48794269	1:48793723-48794269	ENSG00000224986,ENSG00000206700,ENSG00000235105,ENSG00000287661,ENSG00000162373,ENSG00000286597,ENSG00000229846,ENSG00000230114,ENSG00000225623,ENSG00000237478,ENSG00000215887
chr1	49979566	49979798	1:49979566-49979798	ENSG00000229846,ENSG00000225623,ENSG00000237478,ENSG00000215887,ENSG00000279324
chr1	50023708	50024106	1:50023708-50024106	ENSG00000186094,ENSG00000230114,ENSG00000225623,ENSG00000215887,ENSG00000279324,ENSG00000233595,ENSG00000162374
chr1	50047920	50048541	1:50047920-50048541	ENSG00000230114,ENSG00000225623,ENSG00000237478,ENSG00000215887,ENSG00000279324,ENSG00000162374
chr1	50054998	50055215	1:50054998-50055215	ENSG00000225623,ENSG00000237478,ENSG00000215887,ENSG00000162374
chr1	50081048	50081451	1:50081048-50081451	ENSG00000229846,ENSG00000230114,ENSG00000225623,ENSG00000237478,ENSG00000215887,ENSG00000279324
chr1	50097203	50097730	1:50097203-50097730	ENSG00000215887,ENSG00000162374,ENSG00000230828
chr1	50098442	50098798	1:50098442-50098798	ENSG00000237478,ENSG00000215887,ENSG00000162374,ENSG00000230828
chr1	50109730	50110395	1:50109730-50110395	ENSG00000162374,ENSG00000230828
chr1	50123301	50123546	1:50123301-50123546	ENSG00000162374,ENSG00000230828
chr1	50155573	50155926	1:50155573-50155926	ENSG00000225623,ENSG00000237478,ENSG00000215887
chr1	50183399	50184020	1:50183399-50184020	ENSG00000229846,ENSG00000230114,ENSG00000225623,ENSG00000237478,ENSG00000162374,ENSG00000237337
chr1	50208738	50209196	1:50208738-50209196	ENSG00000229846,ENSG00000230114,ENSG00000225623,ENSG00000237478,ENSG00000215887,ENSG00000233407
chr1	50214425	50215032	1:50214425-50215032	ENSG00000286597,ENSG00000229846,ENSG00000230114,ENSG00000225623,ENSG00000237478,ENSG00000215887,ENSG00000237337,ENSG00000233407
chr1	50251648	50252145	1:50251648-50252145	ENSG00000237478,ENSG00000215887,ENSG00000233407,ENSG00000284645
chr1	50279910	50280162	1:50279910-50280162	ENSG00000225623,ENSG00000237478,ENSG00000215887,ENSG00000284696
chr1	50308785	50309309	1:50308785-50309309	ENSG00000229846,ENSG00000230114,ENSG00000225623,ENSG00000237478,ENSG00000215887,ENSG00000284696,ENSG00000234080
chr1	50333034	50333994	1:50333034-50333994	ENSG00000230114,ENSG00000225623,ENSG00000215887,ENSG00000284696,ENSG00000234080
chr1	50346791	50347138	1:50346791-50347138	ENSG00000215887
chr1	50368377	50369036	1:50368377-50369036	ENSG00000229316,ENSG00000225671,ENSG00000207194
chr1	50378427	50378950	1:50378427-50378950	ENSG00000230114,ENSG00000225623,ENSG00000237478,ENSG00000215887,ENSG00000229316,ENSG00000225671,ENSG00000207194,ENSG00000275816
chr1	50418849	50419454	1:50418849-50419454	ENSG00000229316,ENSG00000225671,ENSG00000142700,ENSG00000284700
chr1	50420829	50421337	1:50420829-50421337	ENSG00000229316,ENSG00000225671,ENSG00000142700,ENSG00000284700
chr1	50427370	50428201	1:50427370-50428201	ENSG00000229316,ENSG00000225671,ENSG00000142700,ENSG00000284700
chr1	50458549	50459024	1:50458549-50459024	ENSG00000230114,ENSG00000225623,ENSG00000237478,ENSG00000215887,ENSG00000229316,ENSG00000225671,ENSG00000225767,ENSG00000207194,ENSG00000265538,ENSG00000275816,ENSG00000204006,ENSG00000200262
chr1	50605643	50605964	1:50605643-50605964	ENSG00000185104,ENSG00000207194
chr1	50724561	50724855	1:50724561-50724855	ENSG00000207194,ENSG00000265538,ENSG00000275816,ENSG00000204006,ENSG00000200262
chr1	50774920	50775143	1:50774920-50775143	ENSG00000230585,ENSG00000237130,ENSG00000265538,ENSG00000275816,ENSG00000204006,ENSG00000200262
chr1	50873456	50873880	1:50873456-50873880	ENSG00000237130,ENSG00000265538,ENSG00000275816,ENSG00000204006,ENSG00000200262
chr1	50959521	50960739	1:50959521-50960739	ENSG00000185104,ENSG00000237130,ENSG00000123080,ENSG00000265538,ENSG00000275816,ENSG00000204006,ENSG00000200262
chr1	50968115	50970415	1:50968115-50970415	ENSG00000185104,ENSG00000237130,ENSG00000123080,ENSG00000265538,ENSG00000275816,ENSG00000204006,ENSG00000200262
chr1	50977067	50978367	1:50977067-50978367	ENSG00000185104,ENSG00000123080,ENSG00000265538,ENSG00000275816,ENSG00000204006,ENSG00000200262
chr1	51162512	51162710	1:51162512-51162710	ENSG00000265538,ENSG00000275816,ENSG00000204006,ENSG00000200262,ENSG00000213478
chr1	51168334	51168566	1:51168334-51168566	ENSG00000265538,ENSG00000275816,ENSG00000204006,ENSG00000200262,ENSG00000213478
chr1	51191056	51191286	1:51191056-51191286	ENSG00000265538,ENSG00000275816,ENSG00000204006,ENSG00000200262
chr1	51214731	51215321	1:51214731-51215321	ENSG00000265538,ENSG00000275816,ENSG00000204006,ENSG00000200262,ENSG00000206595
chr1	51220270	51220506	1:51220270-51220506	ENSG00000204006
chr1	51234859	51235284	1:51234859-51235284	ENSG00000203356,ENSG00000123091,ENSG00000233406
chr1	51235977	51237192	1:51235977-51237192	ENSG00000203356,ENSG00000123091,ENSG00000233406,ENSG00000232027,ENSG00000206595
chr1	51247129	51247376	1:51247129-51247376	ENSG00000203356,ENSG00000123091,ENSG00000233406
chr1	51264483	51264688	1:51264483-51264688	ENSG00000123091,ENSG00000233406,ENSG00000236434
chr1	51268082	51268731	1:51268082-51268731	ENSG00000123091,ENSG00000233406,ENSG00000236434
chr1	51294778	51295297	1:51294778-51295297	ENSG00000085831,ENSG00000232027
chr1	51296927	51297253	1:51296927-51297253	ENSG00000085831
chr1	51299573	51299784	1:51299573-51299784	ENSG00000085831
chr1	51301249	51301680	1:51301249-51301680	ENSG00000085831
chr1	51303670	51304164	1:51303670-51304164	ENSG00000085831
chr1	51311021	51311704	1:51311021-51311704	ENSG00000085831,ENSG00000261664,ENSG00000232027,ENSG00000206595
chr1	51330258	51330559	1:51330258-51330559	ENSG00000085831,ENSG00000261664
chr1	51331359	51331622	1:51331359-51331622	ENSG00000085831,ENSG00000261664
chr1	51344565	51345631	1:51344565-51345631	ENSG00000085831,ENSG00000232027,ENSG00000206595
chr1	51429924	51430188	1:51429924-51430188	ENSG00000085832,ENSG00000232027,ENSG00000206595,ENSG00000238140
chr1	51434146	51434386	1:51434146-51434386	ENSG00000232027,ENSG00000206595,ENSG00000238140
chr1	51472333	51472807	1:51472333-51472807	ENSG00000085832,ENSG00000232027,ENSG00000206595,ENSG00000238140
chr1	51482928	51483181	1:51482928-51483181	ENSG00000232027,ENSG00000206595,ENSG00000238140
chr1	51490547	51491026	1:51490547-51491026	ENSG00000085832,ENSG00000232027,ENSG00000206595,ENSG00000238140,ENSG00000227070
chr1	51491436	51491637	1:51491436-51491637	ENSG00000232027,ENSG00000238140
chr1	51506764	51507031	1:51506764-51507031	ENSG00000085832,ENSG00000232027,ENSG00000206595,ENSG00000238140,ENSG00000227070
chr1	51518778	51519553	1:51518778-51519553	ENSG00000085832,ENSG00000232027,ENSG00000206595,ENSG00000238140,ENSG00000227070
chr1	51535097	51535435	1:51535097-51535435	ENSG00000232027,ENSG00000206595,ENSG00000252032
chr1	51548918	51549423	1:51548918-51549423	ENSG00000232027,ENSG00000206595,ENSG00000238140,ENSG00000252032,ENSG00000227742,ENSG00000236973,ENSG00000232846
chr1	51569319	51569972	1:51569319-51569972	ENSG00000206595,ENSG00000227742
chr1	51575915	51576257	1:51575915-51576257	ENSG00000227742
chr1	51600600	51600811	1:51600600-51600811	ENSG00000227742,ENSG00000236973,ENSG00000232846
chr1	51606239	51606626	1:51606239-51606626	ENSG00000227742,ENSG00000117859,ENSG00000236973,ENSG00000232846
chr1	51616803	51617670	1:51616803-51617670	ENSG00000227742,ENSG00000117859,ENSG00000236973,ENSG00000232846
chr1	51622500	51622956	1:51622500-51622956	ENSG00000117859,ENSG00000236973,ENSG00000232846
chr1	51624881	51625379	1:51624881-51625379	-
chr1	51648283	51648846	1:51648283-51648846	ENSG00000236973,ENSG00000232846
chr1	51666295	51667009	1:51666295-51667009	ENSG00000236973,ENSG00000232846,ENSG00000272175
chr1	51688851	51689190	1:51688851-51689190	ENSG00000236973,ENSG00000232846
chr1	51729343	51730206	1:51729343-51730206	ENSG00000117859,ENSG00000236973,ENSG00000232846,ENSG00000212624
chr1	51761329	51761633	1:51761329-51761633	ENSG00000117859,ENSG00000236973,ENSG00000232846
chr1	51769039	51769352	1:51769039-51769352	ENSG00000117859
chr1	51792891	51793340	1:51792891-51793340	ENSG00000078618,ENSG00000266993,ENSG00000272175,ENSG00000283899
chr1	51850395	51851058	1:51850395-51851058	ENSG00000078618,ENSG00000272175,ENSG00000283899,ENSG00000230604,ENSG00000200839
chr1	51863524	51863861	1:51863524-51863861	ENSG00000078618,ENSG00000272175,ENSG00000283899,ENSG00000230604
chr1	51878276	51879319	1:51878276-51879319	ENSG00000078618,ENSG00000272175,ENSG00000283899,ENSG00000200839
chr1	51896798	51897104	1:51896798-51897104	ENSG00000283899,ENSG00000200839,ENSG00000229032
chr1	51990435	51991074	1:51990435-51991074	ENSG00000169213,ENSG00000200839,ENSG00000229032,ENSG00000264613
chr1	52002247	52002560	1:52002247-52002560	ENSG00000283899,ENSG00000169213,ENSG00000200839,ENSG00000229032,ENSG00000264613
chr1	52006657	52006887	1:52006657-52006887	ENSG00000200839,ENSG00000229032
chr1	52033361	52034011	1:52033361-52034011	ENSG00000200839,ENSG00000134717,ENSG00000228369,ENSG00000223390,ENSG00000198841,ENSG00000285839,ENSG00000117862
chr1	52054922	52055490	1:52054922-52055490	ENSG00000134717,ENSG00000228369,ENSG00000117862
chr1	52055976	52056787	1:52055976-52056787	ENSG00000134717,ENSG00000228369,ENSG00000223390,ENSG00000198841,ENSG00000285839,ENSG00000117862
chr1	52071514	52071850	1:52071514-52071850	ENSG00000236004,ENSG00000134717,ENSG00000117862
chr1	52111604	52111978	1:52111604-52111978	ENSG00000236004,ENSG00000224255,ENSG00000223429,ENSG00000228407,ENSG00000241745
chr1	52127404	52127644	1:52127404-52127644	ENSG00000236004,ENSG00000224255,ENSG00000223429,ENSG00000228407,ENSG00000241745
chr1	52139881	52140122	1:52139881-52140122	ENSG00000236004,ENSG00000224255,ENSG00000223429,ENSG00000228407,ENSG00000241745,ENSG00000157077
chr1	52141811	52142750	1:52141811-52142750	ENSG00000213735,ENSG00000237663,ENSG00000236004,ENSG00000224255,ENSG00000223429,ENSG00000228407,ENSG00000241745,ENSG00000157077
chr1	52239576	52239944	1:52239576-52239944	ENSG00000213735,ENSG00000237663,ENSG00000236004,ENSG00000224255,ENSG00000223429,ENSG00000228407,ENSG00000241745
chr1	52240948	52241142	1:52240948-52241142	ENSG00000213735,ENSG00000237663,ENSG00000236004,ENSG00000224255,ENSG00000223429,ENSG00000228407,ENSG00000241745
chr1	52296419	52296690	1:52296419-52296690	ENSG00000213735,ENSG00000237663,ENSG00000236004,ENSG00000224255,ENSG00000223429,ENSG00000228407,ENSG00000241745,ENSG00000157077
chr1	52348658	52349209	1:52348658-52349209	ENSG00000272100,ENSG00000154222,ENSG00000236004,ENSG00000224255
chr1	52365700	52366594	1:52365700-52366594	ENSG00000134748,ENSG00000085840,ENSG00000224680,ENSG00000287078,ENSG00000272100,ENSG00000154222
chr1	52368525	52368783	1:52368525-52368783	ENSG00000224680,ENSG00000287078,ENSG00000154222
chr1	52403693	52405041	1:52403693-52405041	ENSG00000134748,ENSG00000085840,ENSG00000224680,ENSG00000287078,ENSG00000154222
chr1	52423967	52424696	1:52423967-52424696	ENSG00000228929,ENSG00000252018,ENSG00000134744,ENSG00000134748,ENSG00000085840
chr1	52552689	52553879	1:52552689-52553879	ENSG00000272371,ENSG00000134744
chr1	52569395	52570087	1:52569395-52570087	ENSG00000236290,ENSG00000272371,ENSG00000134744
chr1	52592712	52592956	1:52592712-52592956	ENSG00000116157
chr1	52602110	52603014	1:52602110-52603014	ENSG00000116157,ENSG00000272371,ENSG00000134744
chr1	52633136	52633527	1:52633136-52633527	ENSG00000182183
chr1	52636983	52637682	1:52636983-52637682	ENSG00000252018,ENSG00000182183
chr1	52686156	52686663	1:52686156-52686663	ENSG00000228929,ENSG00000252018,ENSG00000239640,ENSG00000162377
chr1	52698095	52698482	1:52698095-52698482	ENSG00000228929,ENSG00000252018,ENSG00000239640,ENSG00000233664,ENSG00000162377
chr1	52703017	52703535	1:52703017-52703535	ENSG00000242391,ENSG00000206627,ENSG00000228929,ENSG00000252018,ENSG00000162378,ENSG00000239640,ENSG00000233664,ENSG00000162377
chr1	52726211	52726842	1:52726211-52726842	ENSG00000237279,ENSG00000265815,ENSG00000242391,ENSG00000206627,ENSG00000228929,ENSG00000252018,ENSG00000162378,ENSG00000239640,ENSG00000233664,ENSG00000162377
chr1	52798490	52798817	1:52798490-52798817	ENSG00000242391,ENSG00000206627,ENSG00000228929,ENSG00000252018
chr1	52842627	52843169	1:52842627-52843169	ENSG00000226147,ENSG00000236360,ENSG00000237279,ENSG00000265815,ENSG00000242391,ENSG00000203995,ENSG00000206627,ENSG00000228929,ENSG00000252018
chr1	52904800	52905256	1:52904800-52905256	ENSG00000237279,ENSG00000265815,ENSG00000230953,ENSG00000121310,ENSG00000242391
chr1	52921438	52922057	1:52921438-52922057	ENSG00000226147,ENSG00000236360,ENSG00000237279,ENSG00000265815,ENSG00000266188,ENSG00000264834,ENSG00000116171,ENSG00000231866,ENSG00000230953,ENSG00000121310,ENSG00000242391
chr1	52927191	52928288	1:52927191-52928288	ENSG00000237279,ENSG00000265815,ENSG00000266188,ENSG00000264834,ENSG00000116171,ENSG00000231866,ENSG00000230953,ENSG00000121310,ENSG00000242391
chr1	53014775	53015020	1:53014775-53015020	ENSG00000162383,ENSG00000227644,ENSG00000232993,ENSG00000226147,ENSG00000236360,ENSG00000237279,ENSG00000265815,ENSG00000116171,ENSG00000242391
chr1	53061642	53061920	1:53061642-53061920	ENSG00000162383,ENSG00000227644,ENSG00000232993,ENSG00000174348,ENSG00000226147,ENSG00000236360
chr1	53062222	53062651	1:53062222-53062651	ENSG00000162383,ENSG00000227644,ENSG00000232993,ENSG00000174348,ENSG00000226147,ENSG00000236360
chr1	53110390	53110930	1:53110390-53110930	ENSG00000235563,ENSG00000162383,ENSG00000227644,ENSG00000232993,ENSG00000226147,ENSG00000236360,ENSG00000237279,ENSG00000265815,ENSG00000242391
chr1	53182134	53182437	1:53182134-53182437	ENSG00000277397,ENSG00000162383,ENSG00000232993,ENSG00000226147,ENSG00000236360,ENSG00000237279,ENSG00000265815
chr1	53185674	53186155	1:53185674-53186155	ENSG00000236723,ENSG00000157184,ENSG00000277397,ENSG00000162383,ENSG00000232993,ENSG00000226147,ENSG00000236360,ENSG00000237279,ENSG00000265815,ENSG00000242391
chr1	53196374	53197180	1:53196374-53197180	ENSG00000259818,ENSG00000162384,ENSG00000236723,ENSG00000157184,ENSG00000277397,ENSG00000162383,ENSG00000226147,ENSG00000236360,ENSG00000237279,ENSG00000265815,ENSG00000242391
chr1	53220151	53220922	1:53220151-53220922	ENSG00000234578,ENSG00000226754,ENSG00000162385,ENSG00000259818,ENSG00000162384,ENSG00000236723,ENSG00000157184
chr1	53238238	53238995	1:53238238-53238995	ENSG00000228838,ENSG00000234578,ENSG00000226754,ENSG00000162385,ENSG00000259818,ENSG00000162384,ENSG00000236723
chr1	53311041	53311785	1:53311041-53311785	ENSG00000226938,ENSG00000285954,ENSG00000225675,ENSG00000232762,ENSG00000228838,ENSG00000234578,ENSG00000157193
chr1	53319656	53319954	1:53319656-53319954	ENSG00000226938,ENSG00000225675,ENSG00000232762,ENSG00000228838,ENSG00000234578,ENSG00000157193
chr1	53325972	53327021	1:53325972-53327021	ENSG00000226938,ENSG00000285954,ENSG00000225675,ENSG00000232762,ENSG00000228838,ENSG00000234578,ENSG00000157193
chr1	53334927	53335281	1:53334927-53335281	ENSG00000226938,ENSG00000285954,ENSG00000225675,ENSG00000232762,ENSG00000228838,ENSG00000234578,ENSG00000157193
chr1	53368025	53368278	1:53368025-53368278	ENSG00000230138,ENSG00000226938,ENSG00000285954,ENSG00000232762,ENSG00000228838,ENSG00000234578
chr1	53385964	53386264	1:53385964-53386264	ENSG00000226938,ENSG00000228838,ENSG00000234578
chr1	53390248	53390630	1:53390248-53390630	ENSG00000226938,ENSG00000232762,ENSG00000228838,ENSG00000234578,ENSG00000157193
chr1	53444709	53445000	1:53444709-53445000	ENSG00000143006,ENSG00000288527,ENSG00000236253
chr1	53467566	53467800	1:53467566-53467800	ENSG00000143006
chr1	53485594	53485906	1:53485594-53485906	ENSG00000143006
chr1	53498688	53499035	1:53498688-53499035	ENSG00000143006
chr1	53508888	53509569	1:53508888-53509569	ENSG00000143006
chr1	53532384	53532717	1:53532384-53532717	-
chr1	53562296	53562554	1:53562296-53562554	-
chr1	53574937	53575353	1:53574937-53575353	-
chr1	53638186	53638461	1:53638186-53638461	-
chr1	53681649	53682514	1:53681649-53682514	ENSG00000239007
chr1	53697926	53698182	1:53697926-53698182	ENSG00000239007
chr1	53738713	53739682	1:53738713-53739682	ENSG00000174332
chr1	53765792	53766018	1:53765792-53766018	ENSG00000201003
chr1	53766725	53766936	1:53766725-53766936	ENSG00000201003
chr1	53838042	53838807	1:53838042-53838807	ENSG00000280378,ENSG00000203985,ENSG00000229687,ENSG00000058804
chr1	53869582	53869932	1:53869582-53869932	ENSG00000280378,ENSG00000203985,ENSG00000116212,ENSG00000081870,ENSG00000211452,ENSG00000058799
chr1	53889587	53890262	1:53889587-53890262	ENSG00000211452,ENSG00000058799
chr1	53892867	53893264	1:53892867-53893264	ENSG00000211452,ENSG00000058799
chr1	53945392	53946559	1:53945392-53946559	ENSG00000280378,ENSG00000203985,ENSG00000116212,ENSG00000081870,ENSG00000211452,ENSG00000058799
chr1	53959608	53959963	1:53959608-53959963	ENSG00000280378,ENSG00000203985,ENSG00000116212,ENSG00000081870
chr1	53982108	53982567	1:53982108-53982567	ENSG00000280378,ENSG00000203985,ENSG00000219102
chr1	54047352	54047778	1:54047352-54047778	ENSG00000283749,ENSG00000116205,ENSG00000280378,ENSG00000116209,ENSG00000203985
chr1	54052984	54053991	1:54052984-54053991	ENSG00000283749,ENSG00000116205,ENSG00000280378,ENSG00000116209,ENSG00000203985
chr1	54070166	54070500	1:54070166-54070500	ENSG00000225183,ENSG00000280378,ENSG00000203985
chr1	54081797	54081995	1:54081797-54081995	ENSG00000225183
chr1	54095993	54096396	1:54095993-54096396	ENSG00000279049,ENSG00000225183,ENSG00000116205,ENSG00000203985
chr1	54096822	54097140	1:54096822-54097140	ENSG00000279049,ENSG00000225183,ENSG00000116205
chr1	54121478	54121998	1:54121478-54121998	ENSG00000280425
chr1	54137825	54138019	1:54137825-54138019	ENSG00000280425
chr1	54153829	54154248	1:54153829-54154248	ENSG00000280425,ENSG00000157211
chr1	54199710	54200633	1:54199710-54200633	ENSG00000116221,ENSG00000215883,ENSG00000256407
chr1	54220454	54220808	1:54220454-54220808	ENSG00000157216,ENSG00000116221,ENSG00000215883,ENSG00000256407
chr1	54227189	54227569	1:54227189-54227569	ENSG00000198711,ENSG00000157216,ENSG00000116221,ENSG00000215883,ENSG00000256407
chr1	54238410	54238955	1:54238410-54238955	ENSG00000198711,ENSG00000116221,ENSG00000215883,ENSG00000256407
chr1	54253644	54254659	1:54253644-54254659	ENSG00000198711,ENSG00000157216
chr1	54287289	54287590	1:54287289-54287590	ENSG00000225632
chr1	54290967	54291233	1:54290967-54291233	ENSG00000225632
chr1	54298386	54298619	1:54298386-54298619	ENSG00000225632
chr1	54331115	54331788	1:54331115-54331788	ENSG00000157216
chr1	54332887	54333101	1:54332887-54333101	ENSG00000157216
chr1	54350365	54350649	1:54350365-54350649	ENSG00000157216
chr1	54356060	54357008	1:54356060-54357008	ENSG00000157216
chr1	54372899	54373434	1:54372899-54373434	-
chr1	54378472	54379030	1:54378472-54379030	-
chr1	54405934	54406918	1:54405934-54406918	ENSG00000232245,ENSG00000157216
chr1	54417228	54417426	1:54417228-54417426	ENSG00000232245,ENSG00000157216
chr1	54464578	54465004	1:54464578-54465004	ENSG00000232245
chr1	54468716	54469181	1:54468716-54469181	-
chr1	54474617	54475121	1:54474617-54475121	-
chr1	54475519	54475954	1:54475519-54475954	ENSG00000232245
chr1	54480418	54480818	1:54480418-54480818	ENSG00000232245
chr1	54485548	54486074	1:54485548-54486074	ENSG00000157216
chr1	54488211	54488600	1:54488211-54488600	ENSG00000157216
chr1	54489265	54489801	1:54489265-54489801	ENSG00000157216
chr1	54499254	54499961	1:54499254-54499961	ENSG00000237453,ENSG00000230728,ENSG00000237173,ENSG00000235741,ENSG00000287582,ENSG00000203985
chr1	54506498	54506827	1:54506498-54506827	ENSG00000237173,ENSG00000235741,ENSG00000287582
chr1	54541739	54542840	1:54541739-54542840	ENSG00000162391,ENSG00000162390,ENSG00000227453,ENSG00000237173,ENSG00000235741
chr1	54547020	54547233	1:54547020-54547233	ENSG00000162390,ENSG00000227453,ENSG00000237173
chr1	54547664	54548293	1:54547664-54548293	ENSG00000230728,ENSG00000162391,ENSG00000162390,ENSG00000227453,ENSG00000237173,ENSG00000235741
chr1	54567836	54568276	1:54567836-54568276	ENSG00000230728,ENSG00000162391,ENSG00000237173
chr1	54604540	54605097	1:54604540-54605097	ENSG00000271723,ENSG00000184313,ENSG00000230728,ENSG00000162391,ENSG00000162390,ENSG00000237173,ENSG00000235741
chr1	54652130	54652475	1:54652130-54652475	ENSG00000271723,ENSG00000184313,ENSG00000230728,ENSG00000162391
chr1	54681434	54681751	1:54681434-54681751	ENSG00000237453,ENSG00000271723,ENSG00000184313,ENSG00000230728,ENSG00000162391
chr1	54715479	54716266	1:54715479-54716266	ENSG00000237453,ENSG00000243725,ENSG00000271723
chr1	54764305	54765069	1:54764305-54765069	ENSG00000237453,ENSG00000006555,ENSG00000162396,ENSG00000243725,ENSG00000271723,ENSG00000230728
chr1	54800889	54801856	1:54800889-54801856	ENSG00000162398,ENSG00000237453,ENSG00000006555
chr1	54810243	54810715	1:54810243-54810715	ENSG00000287724,ENSG00000162398,ENSG00000237453,ENSG00000006555
chr1	54859696	54860232	1:54859696-54860232	ENSG00000233203,ENSG00000242396,ENSG00000287724,ENSG00000116133,ENSG00000237453
chr1	54886854	54887670	1:54886854-54887670	ENSG00000233203,ENSG00000242396,ENSG00000287724,ENSG00000116133
chr1	54950707	54950938	1:54950707-54950938	ENSG00000162399,ENSG00000233271,ENSG00000143001,ENSG00000284601
chr1	54965575	54966295	1:54965575-54966295	ENSG00000162399,ENSG00000233271,ENSG00000143001,ENSG00000284601
chr1	54971323	54971688	1:54971323-54971688	ENSG00000162399,ENSG00000233271,ENSG00000143001,ENSG00000284601
chr1	54986661	54986942	1:54986661-54986942	ENSG00000162399,ENSG00000233271,ENSG00000143001,ENSG00000284601
chr1	54996535	54997059	1:54996535-54997059	ENSG00000162399,ENSG00000233271,ENSG00000143001,ENSG00000284601
chr1	55022046	55022493	1:55022046-55022493	ENSG00000169174,ENSG00000162399
chr1	55039345	55039895	1:55039345-55039895	ENSG00000169174
chr1	55088483	55088693	1:55088483-55088693	ENSG00000162402
chr1	55129212	55129598	1:55129212-55129598	ENSG00000252162,ENSG00000232198,ENSG00000231900,ENSG00000162402
chr1	55130157	55130361	1:55130157-55130361	-
chr1	55138875	55139225	1:55138875-55139225	ENSG00000232198,ENSG00000231900
chr1	55140505	55140817	1:55140505-55140817	ENSG00000252162,ENSG00000199831,ENSG00000232198,ENSG00000231900,ENSG00000162402
chr1	55151020	55151670	1:55151020-55151670	ENSG00000252162,ENSG00000231900,ENSG00000265822,ENSG00000162402
chr1	55179230	55179757	1:55179230-55179757	ENSG00000252162,ENSG00000225475,ENSG00000199831,ENSG00000232198,ENSG00000231900,ENSG00000265822,ENSG00000231095,ENSG00000231090,ENSG00000162402
chr1	55194726	55195277	1:55194726-55195277	ENSG00000265822,ENSG00000231090
chr1	55195664	55195894	1:55195664-55195894	ENSG00000265822
chr1	55214802	55215741	1:55214802-55215741	ENSG00000265822,ENSG00000231095,ENSG00000231090,ENSG00000162402
chr1	55217575	55217912	1:55217575-55217912	ENSG00000265822,ENSG00000231095,ENSG00000231090,ENSG00000162402
chr1	55244537	55245114	1:55244537-55245114	ENSG00000252162,ENSG00000272051,ENSG00000225475,ENSG00000199831,ENSG00000232198,ENSG00000231900,ENSG00000265822,ENSG00000231095,ENSG00000231090
chr1	55260026	55260549	1:55260026-55260549	ENSG00000252162,ENSG00000232198,ENSG00000231900,ENSG00000265822
chr1	55277639	55278299	1:55277639-55278299	ENSG00000252162,ENSG00000225475,ENSG00000199831,ENSG00000232198,ENSG00000231900,ENSG00000265822
chr1	55641046	55641590	1:55641046-55641590	ENSG00000252162,ENSG00000272051,ENSG00000233079,ENSG00000230250,ENSG00000227104,ENSG00000235612,ENSG00000225475,ENSG00000199831,ENSG00000232198,ENSG00000231900
chr1	55669621	55669829	1:55669621-55669829	ENSG00000252162,ENSG00000272051,ENSG00000233079,ENSG00000230250,ENSG00000227104,ENSG00000232198
chr1	55702016	55702266	1:55702016-55702266	ENSG00000252162,ENSG00000272051,ENSG00000233079,ENSG00000230250,ENSG00000227104,ENSG00000199831,ENSG00000232198,ENSG00000231900
chr1	55706448	55706886	1:55706448-55706886	ENSG00000252162,ENSG00000272051,ENSG00000233079,ENSG00000230250,ENSG00000227104,ENSG00000235612,ENSG00000199831,ENSG00000232198,ENSG00000231900
chr1	55816400	55816927	1:55816400-55816927	ENSG00000252162,ENSG00000272051,ENSG00000233079,ENSG00000230250,ENSG00000227104,ENSG00000231900,ENSG00000234810
chr1	56061893	56062143	1:56061893-56062143	ENSG00000252162,ENSG00000272051,ENSG00000233079,ENSG00000230250,ENSG00000227104,ENSG00000235612,ENSG00000229871,ENSG00000225475,ENSG00000199831,ENSG00000232198,ENSG00000231900
chr1	56222979	56223270	1:56222979-56223270	ENSG00000233079,ENSG00000230250,ENSG00000227104,ENSG00000235612,ENSG00000260971,ENSG00000229871
chr1	56249242	56249594	1:56249242-56249594	ENSG00000252162,ENSG00000272051,ENSG00000233079,ENSG00000230250,ENSG00000227104,ENSG00000235612,ENSG00000260971,ENSG00000229871,ENSG00000223956,ENSG00000225475,ENSG00000199831,ENSG00000232198,ENSG00000231900
chr1	56265164	56265554	1:56265164-56265554	ENSG00000252162,ENSG00000233079,ENSG00000230250,ENSG00000227104,ENSG00000235612,ENSG00000260971,ENSG00000229871,ENSG00000231900
chr1	56296124	56296797	1:56296124-56296797	ENSG00000233079,ENSG00000230250,ENSG00000227104,ENSG00000235612,ENSG00000260971,ENSG00000229871
chr1	56330367	56330690	1:56330367-56330690	ENSG00000230250,ENSG00000227104,ENSG00000260971,ENSG00000229871
chr1	56424605	56425428	1:56424605-56425428	ENSG00000252162,ENSG00000272051,ENSG00000233079,ENSG00000230250,ENSG00000227104,ENSG00000235612,ENSG00000260971,ENSG00000229871,ENSG00000223956,ENSG00000236776,ENSG00000225475,ENSG00000232198,ENSG00000231900
chr1	56472921	56473283	1:56472921-56473283	ENSG00000235612,ENSG00000260971,ENSG00000284686,ENSG00000223956
chr1	56477580	56477989	1:56477580-56477989	ENSG00000260971,ENSG00000284686
chr1	56502672	56503029	1:56502672-56503029	ENSG00000236776
chr1	56506342	56506949	1:56506342-56506949	ENSG00000230250,ENSG00000235612,ENSG00000284686,ENSG00000223956,ENSG00000162407,ENSG00000236776
chr1	56516369	56517192	1:56516369-56517192	ENSG00000235612,ENSG00000284686,ENSG00000162407,ENSG00000236776
chr1	56525496	56526049	1:56525496-56526049	ENSG00000230250,ENSG00000227104,ENSG00000284686,ENSG00000162407,ENSG00000236776
chr1	56564964	56565226	1:56564964-56565226	ENSG00000236776
chr1	56578445	56579590	1:56578445-56579590	ENSG00000272051,ENSG00000233079,ENSG00000235612,ENSG00000223956,ENSG00000162407,ENSG00000236776,ENSG00000224980,ENSG00000225475,ENSG00000199831,ENSG00000232198,ENSG00000231900
chr1	56584857	56585202	1:56584857-56585202	ENSG00000252162,ENSG00000272051,ENSG00000235612,ENSG00000224980,ENSG00000225475,ENSG00000199831,ENSG00000232198,ENSG00000231900
chr1	56645095	56645875	1:56645095-56645875	ENSG00000162407,ENSG00000225475,ENSG00000162409
chr1	56774293	56774518	1:56774293-56774518	ENSG00000225475,ENSG00000187889,ENSG00000157131
chr1	56820869	56821686	1:56820869-56821686	ENSG00000187889,ENSG00000229913,ENSG00000157131
chr1	56831828	56832402	1:56831828-56832402	ENSG00000229913,ENSG00000157131,ENSG00000236341,ENSG00000229887
chr1	56909008	56909254	1:56909008-56909254	ENSG00000157131,ENSG00000021852,ENSG00000236341,ENSG00000227935
chr1	56910759	56911157	1:56910759-56911157	ENSG00000157131,ENSG00000021852,ENSG00000236341,ENSG00000227935
chr1	56974387	56974753	1:56974387-56974753	ENSG00000021852,ENSG00000236341
chr1	57235910	57236352	1:57235910-57236352	ENSG00000157131,ENSG00000227935
chr1	57307461	57307712	1:57307461-57307712	ENSG00000173406,ENSG00000227935
chr1	57423725	57424702	1:57423725-57424702	ENSG00000173406,ENSG00000227935,ENSG00000229887
chr1	57604204	57604555	1:57604204-57604555	ENSG00000227935,ENSG00000236888,ENSG00000226759
chr1	57719375	57719591	1:57719375-57719591	ENSG00000227935,ENSG00000226759
chr1	57727190	57727419	1:57727190-57727419	ENSG00000227935,ENSG00000226759
chr1	57761724	57761960	1:57761724-57761960	ENSG00000227935,ENSG00000226759
chr1	57986511	57986945	1:57986511-57986945	ENSG00000157131,ENSG00000227935,ENSG00000226759,ENSG00000229887,ENSG00000223416,ENSG00000230546
chr1	58065810	58066066	1:58065810-58066066	ENSG00000229887,ENSG00000223416,ENSG00000235038,ENSG00000230546
chr1	58104775	58105363	1:58104775-58105363	ENSG00000157131,ENSG00000227935,ENSG00000226759,ENSG00000229887,ENSG00000223416,ENSG00000235038,ENSG00000230546,ENSG00000233216
chr1	58149152	58149584	1:58149152-58149584	ENSG00000227935,ENSG00000226759,ENSG00000229887,ENSG00000223416,ENSG00000230546,ENSG00000233216
chr1	58155983	58156392	1:58155983-58156392	ENSG00000226759,ENSG00000229887,ENSG00000223416,ENSG00000230546,ENSG00000233216
chr1	58162774	58163200	1:58162774-58163200	ENSG00000226759,ENSG00000229887,ENSG00000230546,ENSG00000233216
chr1	58165119	58165410	1:58165119-58165410	ENSG00000227935,ENSG00000226759,ENSG00000229887,ENSG00000223416,ENSG00000230546,ENSG00000233216
chr1	58249932	58250629	1:58249932-58250629	ENSG00000233216
chr1	58251500	58251747	1:58251500-58251747	ENSG00000233216
chr1	58324712	58324957	1:58324712-58324957	ENSG00000233216
chr1	58390961	58391282	1:58390961-58391282	-
chr1	58497615	58497830	1:58497615-58497830	-
chr1	58515894	58516239	1:58515894-58516239	ENSG00000162600,ENSG00000286918
chr1	58524582	58524827	1:58524582-58524827	ENSG00000162600,ENSG00000264128
chr1	58545987	58547120	1:58545987-58547120	ENSG00000173406,ENSG00000162600,ENSG00000286918,ENSG00000270209,ENSG00000264128,ENSG00000184292,ENSG00000185839
chr1	58576597	58577148	1:58576597-58577148	ENSG00000264128,ENSG00000184292
chr1	58585513	58585813	1:58585513-58585813	ENSG00000264128,ENSG00000184292,ENSG00000185839
chr1	58597853	58598353	1:58597853-58598353	ENSG00000264128,ENSG00000184292,ENSG00000185839
chr1	58618344	58618817	1:58618344-58618817	ENSG00000264128,ENSG00000184292,ENSG00000185839
chr1	58624538	58624771	1:58624538-58624771	ENSG00000264128,ENSG00000185839
chr1	58652496	58652852	1:58652496-58652852	ENSG00000162600,ENSG00000286918,ENSG00000264128,ENSG00000185839
chr1	58699475	58700411	1:58699475-58700411	ENSG00000162601
chr1	58710780	58711231	1:58710780-58711231	ENSG00000162601,ENSG00000283445
chr1	58718157	58718815	1:58718157-58718815	ENSG00000162601,ENSG00000283445
chr1	58738879	58739388	1:58738879-58739388	ENSG00000226883
chr1	58755299	58755834	1:58755299-58755834	ENSG00000177606,ENSG00000234807,ENSG00000266150,ENSG00000226883
chr1	58773363	58773716	1:58773363-58773716	ENSG00000177606,ENSG00000234807
chr1	58783787	58784550	1:58783787-58784550	ENSG00000177606,ENSG00000234807,ENSG00000272226
chr1	58815304	58815599	1:58815304-58815599	ENSG00000234807,ENSG00000272226
chr1	58816204	58816799	1:58816204-58816799	ENSG00000177606,ENSG00000234807,ENSG00000272226
chr1	58854445	58854953	1:58854445-58854953	ENSG00000231740
chr1	58883480	58884122	1:58883480-58884122	ENSG00000234807,ENSG00000232453
chr1	58898893	58899257	1:58898893-58899257	ENSG00000232453
chr1	58899934	58900182	1:58899934-58900182	ENSG00000232453
chr1	58903437	58904225	1:58903437-58904225	ENSG00000232453
chr1	58920032	58920270	1:58920032-58920270	ENSG00000232453,ENSG00000228121
chr1	58922380	58922743	1:58922380-58922743	ENSG00000232453,ENSG00000228121
chr1	58932655	58933245	1:58932655-58933245	ENSG00000232453,ENSG00000237352
chr1	58941708	58942263	1:58941708-58942263	ENSG00000232453,ENSG00000237352,ENSG00000228121
chr1	58979125	58979498	1:58979125-58979498	ENSG00000228121
chr1	58987536	58987762	1:58987536-58987762	ENSG00000228121
chr1	59020161	59020662	1:59020161-59020662	ENSG00000237352,ENSG00000228121
chr1	59046645	59047143	1:59046645-59047143	ENSG00000237352,ENSG00000228121,ENSG00000241042
chr1	59057259	59057736	1:59057259-59057736	ENSG00000237352,ENSG00000241042
chr1	59061923	59062204	1:59061923-59062204	ENSG00000237352,ENSG00000241042
chr1	59071258	59071666	1:59071258-59071666	ENSG00000241042,ENSG00000235215
chr1	59084012	59084371	1:59084012-59084371	ENSG00000235215
chr1	59094113	59094361	1:59094113-59094361	-
chr1	59138240	59138811	1:59138240-59138811	ENSG00000237352,ENSG00000224609
chr1	59146844	59147134	1:59146844-59147134	ENSG00000224609
chr1	59150827	59151270	1:59150827-59151270	ENSG00000224609
chr1	59220110	59220880	1:59220110-59220880	ENSG00000224609
chr1	59292634	59292978	1:59292634-59292978	ENSG00000224609,ENSG00000270457,ENSG00000172456
chr1	59296372	59297078	1:59296372-59297078	ENSG00000224609,ENSG00000270457,ENSG00000172456
chr1	59352336	59352731	1:59352336-59352731	-
chr1	59367655	59368397	1:59367655-59368397	-
chr1	59494462	59494771	1:59494462-59494771	-
chr1	59507055	59507277	1:59507055-59507277	ENSG00000172456
chr1	59552086	59552362	1:59552086-59552362	ENSG00000172456
chr1	59570412	59570871	1:59570412-59570871	-
chr1	59580407	59581036	1:59580407-59581036	-
chr1	59666144	59666368	1:59666144-59666368	ENSG00000172456
chr1	59674530	59674943	1:59674530-59674943	ENSG00000172456
chr1	59678823	59679203	1:59678823-59679203	ENSG00000172456
chr1	59682805	59683017	1:59682805-59683017	-
chr1	59692614	59692848	1:59692614-59692848	ENSG00000266150
chr1	59696985	59697594	1:59696985-59697594	-
chr1	59743447	59743954	1:59743447-59743954	ENSG00000266150,ENSG00000226883
chr1	59759202	59759780	1:59759202-59759780	ENSG00000172456,ENSG00000266150,ENSG00000226883
chr1	59814466	59815418	1:59814466-59815418	ENSG00000226883,ENSG00000134709
chr1	59879484	59880199	1:59879484-59880199	ENSG00000226883,ENSG00000134709
chr1	59903136	59903471	1:59903136-59903471	ENSG00000226883,ENSG00000134716
chr1	59926575	59927404	1:59926575-59927404	ENSG00000134716
chr1	59947224	59947828	1:59947224-59947828	ENSG00000226883,ENSG00000134716
chr1	59971353	59971804	1:59971353-59971804	ENSG00000265535,ENSG00000212360
chr1	60035129	60035325	1:60035129-60035325	ENSG00000162598,ENSG00000229332
chr1	60063786	60064117	1:60063786-60064117	ENSG00000162598,ENSG00000229332
chr1	60065247	60065545	1:60065247-60065545	ENSG00000162598,ENSG00000229332
chr1	60065974	60066181	1:60065974-60066181	ENSG00000162598,ENSG00000229332
chr1	60133048	60133310	1:60133048-60133310	ENSG00000229332,ENSG00000238242
chr1	60281206	60281592	1:60281206-60281592	ENSG00000229332,ENSG00000226476,ENSG00000212360
chr1	60394515	60394798	1:60394515-60394798	ENSG00000226476
chr1	60558314	60558789	1:60558314-60558789	ENSG00000226476
chr1	60575528	60575959	1:60575528-60575959	ENSG00000226476
chr1	60759285	60759744	1:60759285-60759744	ENSG00000226476
chr1	60832380	60832694	1:60832380-60832694	ENSG00000226476,ENSG00000231252
chr1	60867157	60867456	1:60867157-60867456	ENSG00000231252,ENSG00000162599
chr1	60890540	60891092	1:60890540-60891092	-
chr1	60912029	60912562	1:60912029-60912562	ENSG00000226476
chr1	60922429	60922896	1:60922429-60922896	ENSG00000226476
chr1	60935094	60935443	1:60935094-60935443	-
chr1	60949427	60950028	1:60949427-60950028	ENSG00000226476,ENSG00000237928,ENSG00000212360
chr1	60961257	60961497	1:60961257-60961497	ENSG00000237928,ENSG00000212360
chr1	60979001	60979273	1:60979001-60979273	ENSG00000237928,ENSG00000287224,ENSG00000212360
chr1	61004275	61004574	1:61004275-61004574	ENSG00000212360
chr1	61042652	61043580	1:61042652-61043580	ENSG00000284808,ENSG00000287224,ENSG00000200575,ENSG00000212360
chr1	61049954	61050701	1:61049954-61050701	ENSG00000162599,ENSG00000237928,ENSG00000287224,ENSG00000212360
chr1	61053052	61053262	1:61053052-61053262	ENSG00000162599,ENSG00000237928
chr1	61076737	61077409	1:61076737-61077409	ENSG00000162599
chr1	61077957	61078277	1:61077957-61078277	ENSG00000162599
chr1	61082119	61082571	1:61082119-61082571	ENSG00000162599
chr1	61083072	61083782	1:61083072-61083782	ENSG00000162599
chr1	61115364	61115634	1:61115364-61115634	-
chr1	61132384	61132766	1:61132384-61132766	-
chr1	61139511	61139709	1:61139511-61139709	-
chr1	61140832	61141229	1:61140832-61141229	-
chr1	61157497	61158048	1:61157497-61158048	-
chr1	61244183	61244455	1:61244183-61244455	ENSG00000237853
chr1	61253482	61253680	1:61253482-61253680	ENSG00000237853
chr1	61254433	61254797	1:61254433-61254797	ENSG00000237853
chr1	61255046	61255579	1:61255046-61255579	ENSG00000237853
chr1	61337445	61337763	1:61337445-61337763	-
chr1	61338038	61338276	1:61338038-61338276	-
chr1	61419458	61419922	1:61419458-61419922	-
chr1	61436113	61436468	1:61436113-61436468	ENSG00000284808,ENSG00000212360
chr1	61450896	61451092	1:61450896-61451092	-
chr1	61453166	61453768	1:61453166-61453768	ENSG00000284808,ENSG00000287224,ENSG00000212360
chr1	61502641	61503225	1:61502641-61503225	ENSG00000284808,ENSG00000287224,ENSG00000223920,ENSG00000200575,ENSG00000212360
chr1	61612538	61612916	1:61612538-61612916	ENSG00000284808,ENSG00000287224,ENSG00000223920,ENSG00000200575,ENSG00000212360
chr1	61620469	61620778	1:61620469-61620778	ENSG00000287224,ENSG00000223920,ENSG00000200575,ENSG00000212360
chr1	61641167	61641978	1:61641167-61641978	ENSG00000287224,ENSG00000223920,ENSG00000200575,ENSG00000212360
chr1	61670106	61670669	1:61670106-61670669	ENSG00000223920,ENSG00000200575,ENSG00000212360
chr1	61680615	61680811	1:61680615-61680811	ENSG00000223920,ENSG00000162604,ENSG00000200575,ENSG00000212360
chr1	61724685	61725591	1:61724685-61725591	ENSG00000162604,ENSG00000271200,ENSG00000132849,ENSG00000200575,ENSG00000212360
chr1	61741916	61743421	1:61741916-61743421	ENSG00000162604,ENSG00000271200,ENSG00000132849,ENSG00000200575,ENSG00000212360
chr1	61781290	61781529	1:61781290-61781529	ENSG00000200575,ENSG00000212360
chr1	62045565	62045876	1:62045565-62045876	ENSG00000236646,ENSG00000242860,ENSG00000263908,ENSG00000283690
chr1	62082675	62082956	1:62082675-62082956	ENSG00000242860,ENSG00000263908,ENSG00000283690
chr1	62131209	62131535	1:62131209-62131535	ENSG00000242860
chr1	62148457	62148833	1:62148457-62148833	ENSG00000242860
chr1	62175513	62175999	1:62175513-62175999	ENSG00000234204,ENSG00000234088,ENSG00000240563
chr1	62194740	62195194	1:62194740-62195194	ENSG00000234204,ENSG00000234088,ENSG00000240563,ENSG00000237227
chr1	62210188	62210431	1:62210188-62210431	ENSG00000234088,ENSG00000240563,ENSG00000237227,ENSG00000200174
chr1	62250284	62250539	1:62250284-62250539	-
chr1	62271942	62272497	1:62271942-62272497	ENSG00000132854,ENSG00000234318,ENSG00000228734
chr1	62295840	62296262	1:62295840-62296262	ENSG00000132854,ENSG00000201153
chr1	62318919	62319482	1:62318919-62319482	ENSG00000132854
chr1	62335713	62335951	1:62335713-62335951	-
chr1	62356411	62356840	1:62356411-62356840	ENSG00000132855,ENSG00000252259
chr1	62435990	62437106	1:62435990-62437106	ENSG00000162607,ENSG00000132855
chr1	62462596	62462841	1:62462596-62462841	ENSG00000116641
chr1	62514938	62515258	1:62514938-62515258	ENSG00000116641,ENSG00000270549,ENSG00000132855,ENSG00000278967
chr1	62625581	62625902	1:62625581-62625902	ENSG00000116641,ENSG00000270549,ENSG00000132855,ENSG00000278967,ENSG00000213703
chr1	62676676	62677132	1:62676676-62677132	ENSG00000116641,ENSG00000132855,ENSG00000278967,ENSG00000213703,ENSG00000235545
chr1	62687472	62688846	1:62687472-62688846	ENSG00000116641,ENSG00000132855,ENSG00000278967,ENSG00000213703,ENSG00000235545
chr1	62722852	62723203	1:62722852-62723203	ENSG00000116641,ENSG00000270549,ENSG00000132855,ENSG00000278967,ENSG00000213703,ENSG00000235545,ENSG00000237163
chr1	62728047	62728267	1:62728047-62728267	ENSG00000270549,ENSG00000132855,ENSG00000278967,ENSG00000213703
chr1	62746546	62746764	1:62746546-62746764	ENSG00000270549,ENSG00000132855,ENSG00000278967,ENSG00000213703
chr1	62759318	62759952	1:62759318-62759952	ENSG00000270549,ENSG00000132855,ENSG00000278967,ENSG00000213703,ENSG00000234318,ENSG00000237163,ENSG00000223683
chr1	62775240	62775847	1:62775240-62775847	ENSG00000270549,ENSG00000132855,ENSG00000278967,ENSG00000125703
chr1	62783720	62784591	1:62783720-62784591	ENSG00000270549,ENSG00000132855,ENSG00000278967,ENSG00000125703,ENSG00000234318,ENSG00000237163
chr1	62793975	62794337	1:62793975-62794337	ENSG00000125703
chr1	62796250	62796494	1:62796250-62796494	-
chr1	62800533	62801339	1:62800533-62801339	ENSG00000270549,ENSG00000132855,ENSG00000278967,ENSG00000213703,ENSG00000125703,ENSG00000234318,ENSG00000237163,ENSG00000229537,ENSG00000286455,ENSG00000227485,ENSG00000228734,ENSG00000223683,ENSG00000116652,ENSG00000276884,ENSG00000278287,ENSG00000277565,ENSG00000275823,ENSG00000277689,ENSG00000274199
chr1	62869716	62869923	1:62869716-62869923	ENSG00000234318,ENSG00000237163,ENSG00000229537,ENSG00000286455,ENSG00000227485,ENSG00000223683
chr1	63074019	63074599	1:63074019-63074599	ENSG00000234318,ENSG00000237163,ENSG00000229537,ENSG00000286455,ENSG00000227485,ENSG00000229225,ENSG00000252259,ENSG00000228734,ENSG00000223683
chr1	63122217	63122487	1:63122217-63122487	ENSG00000234318,ENSG00000237163,ENSG00000229537,ENSG00000286455,ENSG00000227485,ENSG00000203605,ENSG00000252259,ENSG00000228734,ENSG00000223683,ENSG00000286429
chr1	63124825	63125211	1:63124825-63125211	ENSG00000234318,ENSG00000237163,ENSG00000229537,ENSG00000286455,ENSG00000227485,ENSG00000203605,ENSG00000252259,ENSG00000228734,ENSG00000223683
chr1	63149033	63149445	1:63149033-63149445	ENSG00000234318,ENSG00000237163,ENSG00000229537,ENSG00000286455,ENSG00000227485,ENSG00000203605,ENSG00000252259,ENSG00000228734,ENSG00000223683
chr1	63314227	63314439	1:63314227-63314439	ENSG00000224209,ENSG00000223683,ENSG00000230798,ENSG00000187140,ENSG00000252784
chr1	63316892	63317549	1:63316892-63317549	ENSG00000224209,ENSG00000230798,ENSG00000187140,ENSG00000275836,ENSG00000252784
chr1	63322139	63322678	1:63322139-63322678	ENSG00000224209,ENSG00000230798,ENSG00000187140,ENSG00000275836,ENSG00000252784
chr1	63323565	63324088	1:63323565-63324088	ENSG00000224209,ENSG00000230798,ENSG00000187140,ENSG00000275836,ENSG00000252784
chr1	63367291	63368343	1:63367291-63368343	ENSG00000228734,ENSG00000223683,ENSG00000230798,ENSG00000187140,ENSG00000275836,ENSG00000252784,ENSG00000236674,ENSG00000088035,ENSG00000286429,ENSG00000251720,ENSG00000116652,ENSG00000276884,ENSG00000278287,ENSG00000277565,ENSG00000275823,ENSG00000277689,ENSG00000274199
chr1	63403450	63403747	1:63403450-63403747	ENSG00000234318,ENSG00000237163,ENSG00000229537,ENSG00000286455,ENSG00000252259,ENSG00000228734,ENSG00000223683,ENSG00000275836,ENSG00000252784,ENSG00000088035,ENSG00000286429,ENSG00000251720,ENSG00000116652,ENSG00000276884,ENSG00000278287,ENSG00000277565,ENSG00000275823,ENSG00000277689,ENSG00000274199
chr1	63441561	63442087	1:63441561-63442087	ENSG00000237163,ENSG00000229537,ENSG00000227485,ENSG00000252259,ENSG00000228734,ENSG00000223683,ENSG00000275836,ENSG00000252784,ENSG00000142856,ENSG00000286429,ENSG00000251720,ENSG00000116652,ENSG00000276884,ENSG00000278287,ENSG00000277565,ENSG00000275823,ENSG00000277689,ENSG00000274199
chr1	63522889	63523979	1:63522889-63523979	ENSG00000228734,ENSG00000252784,ENSG00000142856,ENSG00000286429,ENSG00000203965,ENSG00000264271,ENSG00000251720,ENSG00000116652,ENSG00000276884,ENSG00000278287,ENSG00000277565,ENSG00000275823,ENSG00000277689,ENSG00000274199
chr1	63592908	63594611	1:63592908-63594611	ENSG00000142856,ENSG00000286429,ENSG00000251720,ENSG00000116652,ENSG00000276884,ENSG00000278287,ENSG00000277565,ENSG00000275823,ENSG00000277689,ENSG00000274199,ENSG00000079739
chr1	63615765	63616071	1:63615765-63616071	ENSG00000251720,ENSG00000116652,ENSG00000276884,ENSG00000278287,ENSG00000277565,ENSG00000275823,ENSG00000277689,ENSG00000274199,ENSG00000079739,ENSG00000244256,ENSG00000228056,ENSG00000177414
chr1	63640675	63641195	1:63640675-63641195	ENSG00000251720,ENSG00000116652,ENSG00000276884,ENSG00000278287,ENSG00000277565,ENSG00000275823,ENSG00000277689,ENSG00000274199,ENSG00000079739,ENSG00000244256,ENSG00000177452,ENSG00000228056,ENSG00000200508,ENSG00000177414
chr1	63691886	63692213	1:63691886-63692213	ENSG00000244256,ENSG00000177452,ENSG00000228056,ENSG00000200508,ENSG00000177414
chr1	63694267	63694480	1:63694267-63694480	ENSG00000244256,ENSG00000177452,ENSG00000228056,ENSG00000200508,ENSG00000177414
chr1	63705223	63705470	1:63705223-63705470	ENSG00000177452,ENSG00000228056
chr1	63730325	63730533	1:63730325-63730533	ENSG00000177452,ENSG00000228056,ENSG00000200508
chr1	63746339	63746649	1:63746339-63746649	ENSG00000177452,ENSG00000228056,ENSG00000200508
chr1	63773664	63775332	1:63773664-63775332	ENSG00000185483,ENSG00000177452,ENSG00000228056,ENSG00000200508,ENSG00000177414
chr1	63935374	63935755	1:63935374-63935755	ENSG00000177452,ENSG00000228056,ENSG00000200508
chr1	63937380	63937831	1:63937380-63937831	ENSG00000177452,ENSG00000228056,ENSG00000200508
chr1	63966086	63966423	1:63966086-63966423	ENSG00000177452,ENSG00000228056,ENSG00000200508
chr1	64006580	64007009	1:64006580-64007009	ENSG00000185483,ENSG00000177452,ENSG00000228056,ENSG00000207190,ENSG00000200508
chr1	64020087	64020401	1:64020087-64020401	ENSG00000207190,ENSG00000200508
chr1	64171635	64172205	1:64171635-64172205	ENSG00000228056,ENSG00000200508,ENSG00000223949,ENSG00000284928,ENSG00000177414
chr1	64194621	64194886	1:64194621-64194886	ENSG00000284928,ENSG00000177414
chr1	64243169	64243619	1:64243169-64243619	ENSG00000177414
chr1	64246737	64246933	1:64246737-64246933	ENSG00000177414
chr1	64269218	64269507	1:64269218-64269507	ENSG00000238653,ENSG00000264470
chr1	64308869	64309252	1:64308869-64309252	ENSG00000238653
chr1	64320466	64320719	1:64320466-64320719	ENSG00000238653
chr1	64469769	64470868	1:64469769-64470868	ENSG00000238653,ENSG00000158966,ENSG00000264470
chr1	64505274	64506185	1:64505274-64506185	ENSG00000238653,ENSG00000158966,ENSG00000264470
chr1	64512265	64512735	1:64512265-64512735	ENSG00000238653,ENSG00000158966,ENSG00000264470
chr1	64616096	64616319	1:64616096-64616319	ENSG00000238653,ENSG00000264470
chr1	64619201	64619448	1:64619201-64619448	ENSG00000238653,ENSG00000264470
chr1	64686883	64687258	1:64686883-64687258	ENSG00000238653,ENSG00000264470
chr1	64687766	64688099	1:64687766-64688099	ENSG00000238653
chr1	64744353	64745519	1:64744353-64745519	ENSG00000238653,ENSG00000162437
chr1	64745951	64746581	1:64745951-64746581	ENSG00000162437
chr1	64775098	64775428	1:64775098-64775428	ENSG00000238653,ENSG00000162437
chr1	64824153	64824629	1:64824153-64824629	ENSG00000238653
chr1	64856607	64856924	1:64856607-64856924	ENSG00000162434
chr1	64861741	64862024	1:64861741-64862024	ENSG00000162434
chr1	64864105	64864454	1:64864105-64864454	ENSG00000162434
chr1	64895424	64895868	1:64895424-64895868	ENSG00000272506,ENSG00000185031,ENSG00000226891,ENSG00000234784,ENSG00000162434
chr1	64923286	64923566	1:64923286-64923566	ENSG00000234784
chr1	64933333	64934004	1:64933333-64934004	ENSG00000233877,ENSG00000234784,ENSG00000162434
chr1	64939690	64940405	1:64939690-64940405	ENSG00000233877,ENSG00000234784
chr1	64949355	64949721	1:64949355-64949721	ENSG00000233877,ENSG00000234784
chr1	64956728	64957427	1:64956728-64957427	ENSG00000233877,ENSG00000162434
chr1	64965967	64966967	1:64965967-64966967	ENSG00000272506,ENSG00000185031,ENSG00000226891,ENSG00000234784,ENSG00000162434
chr1	64987549	64987859	1:64987549-64987859	ENSG00000185031,ENSG00000226891
chr1	65002337	65003272	1:65002337-65003272	ENSG00000272506,ENSG00000185031,ENSG00000226891
chr1	65012102	65012312	1:65012102-65012312	ENSG00000212257,ENSG00000272506,ENSG00000226891
chr1	65027743	65028042	1:65027743-65028042	ENSG00000212257
chr1	65041101	65041833	1:65041101-65041833	ENSG00000199135,ENSG00000265996,ENSG00000212257
chr1	65055825	65056507	1:65055825-65056507	ENSG00000235804,ENSG00000199135,ENSG00000265996
chr1	65066681	65068101	1:65066681-65068101	ENSG00000235804,ENSG00000199135,ENSG00000265996,ENSG00000162434
chr1	65075347	65075849	1:65075347-65075849	ENSG00000234496,ENSG00000235804,ENSG00000199135,ENSG00000265996,ENSG00000162434
chr1	65097131	65097472	1:65097131-65097472	ENSG00000234496,ENSG00000235804
chr1	65147354	65149330	1:65147354-65149330	ENSG00000231622,ENSG00000162433
chr1	65163300	65163543	1:65163300-65163543	ENSG00000231622,ENSG00000162433
chr1	65165580	65166067	1:65165580-65166067	ENSG00000231622,ENSG00000162433
chr1	65170485	65170948	1:65170485-65170948	ENSG00000231622,ENSG00000162433
chr1	65174579	65174861	1:65174579-65174861	ENSG00000231622,ENSG00000162433
chr1	65207288	65207788	1:65207288-65207788	-
chr1	65209213	65209666	1:65209213-65209666	-
chr1	65215546	65215994	1:65215546-65215994	ENSG00000237852
chr1	65230827	65231375	1:65230827-65231375	ENSG00000224570,ENSG00000237852
chr1	65232503	65232965	1:65232503-65232965	-
chr1	65235832	65236110	1:65235832-65236110	-
chr1	65248990	65249252	1:65248990-65249252	ENSG00000116675
chr1	65254117	65255403	1:65254117-65255403	ENSG00000237852,ENSG00000222624,ENSG00000234144,ENSG00000116675
chr1	65265667	65266202	1:65265667-65266202	ENSG00000237852,ENSG00000234144,ENSG00000116675
chr1	65309431	65310186	1:65309431-65310186	ENSG00000237852,ENSG00000234144,ENSG00000229294,ENSG00000116675
chr1	65419753	65421014	1:65419753-65421014	ENSG00000237852,ENSG00000116678,ENSG00000213625,ENSG00000222624
chr1	65429935	65430138	1:65429935-65430138	ENSG00000224570,ENSG00000237852,ENSG00000116678,ENSG00000213625,ENSG00000222624
chr1	65431063	65431381	1:65431063-65431381	ENSG00000224570,ENSG00000237852,ENSG00000116678,ENSG00000213625,ENSG00000222624
chr1	65525128	65525957	1:65525128-65525957	ENSG00000224570,ENSG00000237852,ENSG00000116678
chr1	65607121	65607547	1:65607121-65607547	ENSG00000224570,ENSG00000237852,ENSG00000116678
chr1	65687624	65688143	1:65687624-65688143	ENSG00000224570,ENSG00000237852
chr1	65690668	65690980	1:65690668-65690980	-
chr1	65703758	65704277	1:65703758-65704277	ENSG00000239319,ENSG00000285079,ENSG00000224570
chr1	65792148	65793748	1:65792148-65793748	ENSG00000184588,ENSG00000239319
chr1	65812013	65812504	1:65812013-65812504	ENSG00000239319
chr1	65821114	65821371	1:65821114-65821371	ENSG00000239319
chr1	65845755	65845971	1:65845755-65845971	ENSG00000239319
chr1	65905414	65905638	1:65905414-65905638	ENSG00000239319
chr1	65958882	65959091	1:65958882-65959091	ENSG00000227466
chr1	66012310	66012754	1:66012310-66012754	ENSG00000227466
chr1	66091149	66091547	1:66091149-66091547	ENSG00000223152,ENSG00000227466
chr1	66137220	66137567	1:66137220-66137567	ENSG00000227466
chr1	66143631	66143983	1:66143631-66143983	ENSG00000227466,ENSG00000239319
chr1	66242607	66242996	1:66242607-66242996	ENSG00000227466
chr1	66251597	66251957	1:66251597-66251957	ENSG00000184588
chr1	66261355	66261713	1:66261355-66261713	ENSG00000184588
chr1	66271300	66271691	1:66271300-66271691	-
chr1	66276102	66276515	1:66276102-66276515	-
chr1	66278265	66278620	1:66278265-66278620	-
chr1	66301129	66301456	1:66301129-66301456	-
chr1	66302824	66303374	1:66302824-66303374	-
chr1	66316795	66317381	1:66316795-66317381	-
chr1	66330794	66331031	1:66330794-66331031	ENSG00000184588
chr1	66332117	66332484	1:66332117-66332484	ENSG00000184588
chr1	66335899	66336531	1:66335899-66336531	ENSG00000184588
chr1	66350004	66350583	1:66350004-66350583	ENSG00000184588
chr1	66360327	66360646	1:66360327-66360646	ENSG00000184588
chr1	66366778	66367005	1:66366778-66367005	ENSG00000184588
chr1	66367318	66367562	1:66367318-66367562	ENSG00000184588
chr1	66372843	66373719	1:66372843-66373719	ENSG00000184588
chr1	66374672	66375046	1:66374672-66375046	-
chr1	66380274	66380757	1:66380274-66380757	-
chr1	66395406	66395840	1:66395406-66395840	-
chr1	66397304	66397563	1:66397304-66397563	-
chr1	66402154	66402581	1:66402154-66402581	-
chr1	66405216	66405432	1:66405216-66405432	-
chr1	66425298	66425528	1:66425298-66425528	-
chr1	66426286	66426787	1:66426286-66426787	-
chr1	66436527	66436949	1:66436527-66436949	-
chr1	66438912	66439670	1:66438912-66439670	-
chr1	66445489	66445949	1:66445489-66445949	-
chr1	66446328	66446691	1:66446328-66446691	-
chr1	66490702	66491099	1:66490702-66491099	-
chr1	66494589	66494824	1:66494589-66494824	-
chr1	66500261	66500604	1:66500261-66500604	-
chr1	66503848	66504295	1:66503848-66504295	-
chr1	66533087	66534503	1:66533087-66534503	ENSG00000118473
chr1	66564110	66564736	1:66564110-66564736	ENSG00000264720,ENSG00000118473
chr1	66574327	66574758	1:66574327-66574758	ENSG00000264720
chr1	66576778	66577002	1:66576778-66577002	-
chr1	66580030	66580480	1:66580030-66580480	ENSG00000264720
chr1	66648786	66649552	1:66648786-66649552	ENSG00000231080,ENSG00000248458,ENSG00000264720,ENSG00000118473
chr1	66684364	66684629	1:66684364-66684629	ENSG00000248458,ENSG00000118473
chr1	66695185	66695459	1:66695185-66695459	ENSG00000264720,ENSG00000118473
chr1	66711605	66711869	1:66711605-66711869	ENSG00000118473
chr1	66725947	66726365	1:66725947-66726365	ENSG00000118473
chr1	66729079	66729607	1:66729079-66729607	ENSG00000118473
chr1	66732707	66733242	1:66732707-66733242	ENSG00000231080,ENSG00000172410,ENSG00000118473
chr1	66752091	66752980	1:66752091-66752980	ENSG00000231080,ENSG00000172410,ENSG00000152760
chr1	66758070	66758549	1:66758070-66758549	ENSG00000231080,ENSG00000172410,ENSG00000152760
chr1	66761267	66761470	1:66761267-66761470	ENSG00000231080,ENSG00000172410,ENSG00000152760
chr1	66764762	66765261	1:66764762-66765261	ENSG00000231080,ENSG00000172410,ENSG00000152760
chr1	66924595	66925582	1:66924595-66925582	ENSG00000198160,ENSG00000231080,ENSG00000152763
chr1	66929870	66930924	1:66929870-66930924	ENSG00000198160,ENSG00000152763
chr1	66981063	66981290	1:66981063-66981290	-
chr1	66981592	66982074	1:66981592-66982074	-
chr1	66989945	66990175	1:66989945-66990175	-
chr1	66995957	66996337	1:66995957-66996337	ENSG00000275678,ENSG00000252433,ENSG00000116704,ENSG00000231080,ENSG00000172410
chr1	67000085	67000328	1:67000085-67000328	-
chr1	67053261	67054575	1:67053261-67054575	ENSG00000275678,ENSG00000252433,ENSG00000203963,ENSG00000116704,ENSG00000231080,ENSG00000152763
chr1	67112564	67112783	1:67112564-67112783	ENSG00000275678,ENSG00000252433,ENSG00000203963
chr1	67148971	67149434	1:67148971-67149434	ENSG00000162594,ENSG00000275678,ENSG00000252433,ENSG00000203963,ENSG00000231080,ENSG00000172410
chr1	67170907	67171345	1:67170907-67171345	ENSG00000162594,ENSG00000275678,ENSG00000252433,ENSG00000172410
chr1	67194468	67194830	1:67194468-67194830	ENSG00000253074,ENSG00000162594,ENSG00000231080,ENSG00000172410
chr1	67211603	67212026	1:67211603-67212026	ENSG00000162594
chr1	67213298	67213554	1:67213298-67213554	ENSG00000162594
chr1	67233966	67234237	1:67233966-67234237	ENSG00000228523,ENSG00000203963
chr1	67261820	67262160	1:67261820-67262160	ENSG00000228523,ENSG00000252116
chr1	67264906	67265167	1:67264906-67265167	ENSG00000228523,ENSG00000252116
chr1	67307137	67308335	1:67307137-67308335	ENSG00000081985,ENSG00000228523
chr1	67430083	67431174	1:67430083-67431174	ENSG00000223263,ENSG00000142864
chr1	67433966	67434188	1:67433966-67434188	ENSG00000223263,ENSG00000142864
chr1	67441320	67441576	1:67441320-67441576	ENSG00000223263,ENSG00000142864
chr1	67446111	67446450	1:67446111-67446450	ENSG00000223263,ENSG00000142864
chr1	67479106	67479366	1:67479106-67479366	ENSG00000223263
chr1	67500465	67500895	1:67500465-67500895	ENSG00000235200,ENSG00000223263,ENSG00000228523,ENSG00000203963
chr1	67532283	67532793	1:67532283-67532793	ENSG00000207504,ENSG00000235200
chr1	67535353	67535789	1:67535353-67535789	ENSG00000207504,ENSG00000235200
chr1	67557510	67558050	1:67557510-67558050	ENSG00000238139,ENSG00000207504,ENSG00000235200
chr1	67561782	67562042	1:67561782-67562042	ENSG00000238139
chr1	67588382	67588664	1:67588382-67588664	-
chr1	67590418	67590686	1:67590418-67590686	-
chr1	67635148	67635594	1:67635148-67635594	ENSG00000232048,ENSG00000242482
chr1	67646620	67646996	1:67646620-67646996	ENSG00000232048,ENSG00000242482
chr1	67652800	67653420	1:67652800-67653420	ENSG00000232048,ENSG00000242482
chr1	67674309	67675249	1:67674309-67675249	ENSG00000116717,ENSG00000232048,ENSG00000242482
chr1	67684906	67685689	1:67684906-67685689	ENSG00000116717
chr1	67686087	67686861	1:67686087-67686861	ENSG00000116717
chr1	67711868	67712103	1:67711868-67712103	-
chr1	67713778	67714088	1:67713778-67714088	-
chr1	67719775	67720147	1:67719775-67720147	ENSG00000116717
chr1	67733946	67734313	1:67733946-67734313	-
chr1	67736263	67736540	1:67736263-67736540	-
chr1	67741411	67741605	1:67741411-67741605	-
chr1	67749892	67750373	1:67749892-67750373	-
chr1	67760071	67760676	1:67760071-67760676	ENSG00000238778,ENSG00000238139,ENSG00000235200
chr1	67766231	67766923	1:67766231-67766923	ENSG00000232284,ENSG00000238778,ENSG00000172380,ENSG00000235200
chr1	67831916	67832162	1:67831916-67832162	ENSG00000232284,ENSG00000172380
chr1	67832834	67833589	1:67832834-67833589	ENSG00000232284,ENSG00000172380
chr1	67850159	67850666	1:67850159-67850666	-
chr1	67853812	67854021	1:67853812-67854021	-
chr1	67886168	67886371	1:67886168-67886371	-
chr1	67889999	67890363	1:67889999-67890363	ENSG00000235055
chr1	67897402	67897688	1:67897402-67897688	-
chr1	67947214	67947567	1:67947214-67947567	ENSG00000285473,ENSG00000221203,ENSG00000234383,ENSG00000235055,ENSG00000232284
chr1	67986467	67986746	1:67986467-67986746	ENSG00000235055
chr1	68050097	68050782	1:68050097-68050782	ENSG00000228431,ENSG00000162595,ENSG00000235055
chr1	68051555	68051824	1:68051555-68051824	ENSG00000228431,ENSG00000162595,ENSG00000235055
chr1	68111716	68112104	1:68111716-68112104	ENSG00000229440,ENSG00000229133,ENSG00000221203,ENSG00000234383
chr1	68120109	68120605	1:68120109-68120605	ENSG00000229440,ENSG00000237622,ENSG00000229133,ENSG00000221203,ENSG00000234383,ENSG00000116729
chr1	68231356	68231671	1:68231356-68231671	ENSG00000229133,ENSG00000221203,ENSG00000234383,ENSG00000116729
chr1	68292075	68292353	1:68292075-68292353	ENSG00000225242,ENSG00000229133,ENSG00000221203,ENSG00000234383,ENSG00000116729
chr1	68338110	68338562	1:68338110-68338562	ENSG00000229440,ENSG00000237622,ENSG00000225242,ENSG00000229133,ENSG00000221203,ENSG00000234383
chr1	68342709	68343030	1:68342709-68343030	ENSG00000229440,ENSG00000237622,ENSG00000229133,ENSG00000221203,ENSG00000234383
chr1	68347447	68347754	1:68347447-68347754	ENSG00000233589,ENSG00000229440,ENSG00000237622,ENSG00000225242,ENSG00000229133,ENSG00000221203,ENSG00000234383,ENSG00000116729
chr1	68358337	68358730	1:68358337-68358730	ENSG00000285041,ENSG00000233589,ENSG00000229440,ENSG00000237622,ENSG00000225242,ENSG00000229133,ENSG00000221203,ENSG00000234383
chr1	68429370	68429689	1:68429370-68429689	ENSG00000285407,ENSG00000285041,ENSG00000225167,ENSG00000233589,ENSG00000229440,ENSG00000237622
chr1	68443009	68443491	1:68443009-68443491	ENSG00000223883,ENSG00000285407,ENSG00000285041,ENSG00000225167,ENSG00000233589,ENSG00000116745,ENSG00000229440,ENSG00000237622
chr1	68496459	68497564	1:68496459-68497564	ENSG00000285473,ENSG00000285407,ENSG00000285041,ENSG00000225167,ENSG00000234264,ENSG00000233589,ENSG00000024526,ENSG00000229440
chr1	68571608	68571854	1:68571608-68571854	ENSG00000285473,ENSG00000285407,ENSG00000285041,ENSG00000225167,ENSG00000233589
chr1	68777845	68778285	1:68777845-68778285	ENSG00000223883,ENSG00000285473,ENSG00000285407,ENSG00000285041
chr1	69288516	69288748	1:69288516-69288748	ENSG00000235446,ENSG00000223883,ENSG00000285473,ENSG00000285407
chr1	69290270	69290673	1:69290270-69290673	ENSG00000235446,ENSG00000223883,ENSG00000285473,ENSG00000285407
chr1	69294066	69294435	1:69294066-69294435	ENSG00000287283,ENSG00000270615,ENSG00000235446,ENSG00000223883,ENSG00000285473,ENSG00000285407,ENSG00000285041
chr1	69320619	69321145	1:69320619-69321145	ENSG00000229359,ENSG00000240692,ENSG00000287283,ENSG00000270615,ENSG00000287453,ENSG00000235446,ENSG00000223883,ENSG00000285473,ENSG00000285407,ENSG00000285041
chr1	69432399	69433134	1:69432399-69433134	ENSG00000229359,ENSG00000240692,ENSG00000287283,ENSG00000270615,ENSG00000287453,ENSG00000229639,ENSG00000235446,ENSG00000223883,ENSG00000285473,ENSG00000285407,ENSG00000285041
chr1	69483356	69483693	1:69483356-69483693	ENSG00000240692,ENSG00000287283,ENSG00000270615,ENSG00000287453,ENSG00000223883
chr1	69497170	69497960	1:69497170-69497960	ENSG00000229359,ENSG00000240692,ENSG00000287283,ENSG00000270615,ENSG00000287453,ENSG00000235446,ENSG00000223883,ENSG00000285473,ENSG00000285407,ENSG00000285041,ENSG00000225167
chr1	69502918	69503611	1:69502918-69503611	ENSG00000229359,ENSG00000240692,ENSG00000287283,ENSG00000270615,ENSG00000287453,ENSG00000223883,ENSG00000285473,ENSG00000285407,ENSG00000285041
chr1	69504716	69504946	1:69504716-69504946	ENSG00000240692,ENSG00000287283,ENSG00000270615,ENSG00000287453
chr1	69567180	69568630	1:69567180-69568630	ENSG00000229359,ENSG00000287283,ENSG00000270615,ENSG00000033122,ENSG00000287453
chr1	69737550	69738004	1:69737550-69738004	ENSG00000229359,ENSG00000240692,ENSG00000287283,ENSG00000270615,ENSG00000223883,ENSG00000285473,ENSG00000285407,ENSG00000285041
chr1	70042247	70042839	1:70042247-70042839	ENSG00000244389,ENSG00000237919,ENSG00000229359,ENSG00000240692,ENSG00000270615
chr1	70083427	70083971	1:70083427-70083971	ENSG00000244389,ENSG00000237919,ENSG00000229359,ENSG00000240692,ENSG00000287283,ENSG00000223883,ENSG00000285473
chr1	70132888	70133198	1:70132888-70133198	ENSG00000244389,ENSG00000033122
chr1	70205191	70206228	1:70205191-70206228	ENSG00000228988,ENSG00000116754,ENSG00000244389,ENSG00000066557
chr1	70221128	70221941	1:70221128-70221941	ENSG00000207721,ENSG00000278636,ENSG00000118454,ENSG00000228988,ENSG00000116754,ENSG00000244389,ENSG00000066557
chr1	70227614	70227821	1:70227614-70227821	ENSG00000228988,ENSG00000116754,ENSG00000244389
chr1	70353998	70355071	1:70353998-70355071	ENSG00000278636,ENSG00000226088,ENSG00000197568,ENSG00000118454
chr1	70376228	70376499	1:70376228-70376499	ENSG00000271992,ENSG00000278636,ENSG00000226088,ENSG00000118454,ENSG00000244389
chr1	70410603	70411590	1:70410603-70411590	ENSG00000271992,ENSG00000278636,ENSG00000116761,ENSG00000226088,ENSG00000197568,ENSG00000118454,ENSG00000244389
chr1	70460738	70461237	1:70460738-70461237	ENSG00000271992,ENSG00000278636,ENSG00000244389
chr1	70498823	70499188	1:70498823-70499188	ENSG00000271992,ENSG00000278636,ENSG00000244389
chr1	70510018	70510495	1:70510018-70510495	ENSG00000207721,ENSG00000271992,ENSG00000278636,ENSG00000244389
chr1	70528630	70529001	1:70528630-70529001	ENSG00000050628,ENSG00000233020,ENSG00000271992,ENSG00000278636
chr1	70645657	70646100	1:70645657-70646100	ENSG00000226208,ENSG00000237033
chr1	70675299	70676179	1:70675299-70676179	ENSG00000207721,ENSG00000226208,ENSG00000237033
chr1	70685265	70685752	1:70685265-70685752	ENSG00000207721,ENSG00000235079,ENSG00000050628,ENSG00000226208,ENSG00000237033
chr1	70764623	70765287	1:70764623-70765287	ENSG00000226208,ENSG00000229051
chr1	70820511	70820738	1:70820511-70820738	ENSG00000226208
chr1	70854506	70854719	1:70854506-70854719	ENSG00000226208
chr1	70866719	70867273	1:70866719-70867273	ENSG00000207721,ENSG00000269933,ENSG00000226208,ENSG00000237033,ENSG00000244389,ENSG00000229359,ENSG00000240692
chr1	70874163	70874450	1:70874163-70874450	ENSG00000226208
chr1	70893048	70893413	1:70893048-70893413	ENSG00000226208
chr1	70906908	70907262	1:70906908-70907262	ENSG00000226208
chr1	70909483	70909826	1:70909483-70909826	-
chr1	70910048	70910368	1:70910048-70910368	ENSG00000226208
chr1	70948593	70948793	1:70948593-70948793	ENSG00000235782
chr1	70978727	70978986	1:70978727-70978986	ENSG00000207721,ENSG00000269933,ENSG00000235782,ENSG00000226208
chr1	70979777	70980237	1:70979777-70980237	ENSG00000207721,ENSG00000269933,ENSG00000235782,ENSG00000226208
chr1	70999593	70999961	1:70999593-70999961	ENSG00000207721,ENSG00000269933,ENSG00000226208
chr1	71047040	71047971	1:71047040-71047971	ENSG00000207721,ENSG00000235079,ENSG00000050628
chr1	71049962	71050265	1:71049962-71050265	ENSG00000207721,ENSG00000132485,ENSG00000235079,ENSG00000050628
chr1	71080794	71081534	1:71080794-71081534	ENSG00000229956,ENSG00000207721,ENSG00000132485
chr1	71307530	71307906	1:71307530-71307906	-
chr1	71365850	71366095	1:71365850-71366095	ENSG00000226324
chr1	71413898	71414786	1:71413898-71414786	ENSG00000229956
chr1	71488664	71489029	1:71488664-71489029	ENSG00000229956
chr1	71521464	71522105	1:71521464-71522105	ENSG00000231985
chr1	71587901	71588258	1:71587901-71588258	ENSG00000231985
chr1	71588957	71589196	1:71588957-71589196	ENSG00000231985
chr1	71667111	71667604	1:71667111-71667604	ENSG00000271618,ENSG00000231985
chr1	71698223	71698518	1:71698223-71698518	ENSG00000271618,ENSG00000231985,ENSG00000172260
chr1	71706026	71706736	1:71706026-71706736	ENSG00000225087,ENSG00000271618,ENSG00000231985,ENSG00000172260
chr1	71774229	71774446	1:71774229-71774446	ENSG00000271618
chr1	71792127	71792777	1:71792127-71792777	ENSG00000233973,ENSG00000251825,ENSG00000280317,ENSG00000212366,ENSG00000271618,ENSG00000231985
chr1	71823853	71824256	1:71823853-71824256	ENSG00000228853,ENSG00000271618
chr1	71835397	71835718	1:71835397-71835718	ENSG00000228853,ENSG00000271618
chr1	71851058	71851284	1:71851058-71851284	ENSG00000228853,ENSG00000271618
chr1	71860926	71861393	1:71860926-71861393	ENSG00000200601,ENSG00000233973,ENSG00000280317,ENSG00000285808,ENSG00000227016,ENSG00000212366,ENSG00000225087,ENSG00000228853,ENSG00000271618,ENSG00000231985
chr1	71881474	71882130	1:71881474-71882130	ENSG00000233973,ENSG00000251825,ENSG00000229636,ENSG00000280317,ENSG00000285808,ENSG00000212366,ENSG00000225087,ENSG00000271618,ENSG00000231985
chr1	71967767	71968109	1:71967767-71968109	ENSG00000251825,ENSG00000285808,ENSG00000227016,ENSG00000271618
chr1	71973826	71974084	1:71973826-71974084	-
chr1	72037939	72038193	1:72037939-72038193	-
chr1	72042527	72042843	1:72042527-72042843	-
chr1	72064404	72065072	1:72064404-72065072	-
chr1	72163982	72164263	1:72163982-72164263	ENSG00000280317
chr1	72183459	72183656	1:72183459-72183656	-
chr1	72184297	72184517	1:72184297-72184517	ENSG00000280317,ENSG00000225087
chr1	72282756	72283374	1:72282756-72283374	ENSG00000227207,ENSG00000286863,ENSG00000233994,ENSG00000172260
chr1	72283684	72284221	1:72283684-72284221	ENSG00000227207,ENSG00000286863,ENSG00000233994,ENSG00000172260
chr1	72284452	72284777	1:72284452-72284777	ENSG00000227207,ENSG00000286863,ENSG00000233994,ENSG00000172260
chr1	72366207	72366775	1:72366207-72366775	ENSG00000200601,ENSG00000233973,ENSG00000251825,ENSG00000229636,ENSG00000280317,ENSG00000285808,ENSG00000227016,ENSG00000212366,ENSG00000225087,ENSG00000227207,ENSG00000233994
chr1	72374626	72374935	1:72374626-72374935	ENSG00000280317,ENSG00000285808,ENSG00000225087,ENSG00000227207,ENSG00000233994
chr1	72394244	72395056	1:72394244-72395056	ENSG00000233973,ENSG00000251825,ENSG00000285808,ENSG00000227016,ENSG00000212366,ENSG00000225087,ENSG00000227207
chr1	72432973	72433181	1:72432973-72433181	ENSG00000280317,ENSG00000227016,ENSG00000225087,ENSG00000227207
chr1	72557466	72557688	1:72557466-72557688	ENSG00000212366,ENSG00000286863
chr1	72623306	72623741	1:72623306-72623741	ENSG00000229943,ENSG00000252005,ENSG00000233973,ENSG00000251825,ENSG00000229636,ENSG00000280317,ENSG00000285808,ENSG00000227016,ENSG00000212366,ENSG00000225087
chr1	72635789	72636060	1:72635789-72636060	ENSG00000233973,ENSG00000251825,ENSG00000229636,ENSG00000280317,ENSG00000285808,ENSG00000227016,ENSG00000212366,ENSG00000225087
chr1	72846213	72846451	1:72846213-72846451	ENSG00000251825,ENSG00000229636,ENSG00000280317,ENSG00000285808,ENSG00000227016,ENSG00000212366,ENSG00000225087
chr1	73065106	73065522	1:73065106-73065522	ENSG00000200601,ENSG00000233973,ENSG00000251825,ENSG00000229636,ENSG00000280317,ENSG00000285808,ENSG00000227016,ENSG00000225087
chr1	73516518	73516743	1:73516518-73516743	ENSG00000252005,ENSG00000285778,ENSG00000200601,ENSG00000233973,ENSG00000251825,ENSG00000229636,ENSG00000280317,ENSG00000285808,ENSG00000227016
chr1	73573245	73573651	1:73573245-73573651	ENSG00000252005,ENSG00000200601,ENSG00000233973,ENSG00000251825
chr1	73593401	73594062	1:73593401-73594062	ENSG00000234497,ENSG00000229943,ENSG00000252005,ENSG00000285778,ENSG00000200601,ENSG00000233973,ENSG00000251825,ENSG00000229636,ENSG00000280317,ENSG00000285808,ENSG00000212366,ENSG00000225087
chr1	73637164	73637549	1:73637164-73637549	ENSG00000285778,ENSG00000200601,ENSG00000223479,ENSG00000233973,ENSG00000251825
chr1	73971190	73971636	1:73971190-73971636	ENSG00000233894,ENSG00000237324,ENSG00000252005,ENSG00000285778,ENSG00000200601
chr1	74197764	74198714	1:74197764-74198714	ENSG00000233894,ENSG00000237324,ENSG00000254685,ENSG00000259030,ENSG00000162620
chr1	74343369	74343578	1:74343369-74343578	ENSG00000233894,ENSG00000237324,ENSG00000116783
chr1	74485850	74486294	1:74485850-74486294	ENSG00000162621,ENSG00000234497,ENSG00000233894,ENSG00000237324,ENSG00000252005,ENSG00000285778
chr1	74502596	74503042	1:74502596-74503042	ENSG00000162621,ENSG00000234497,ENSG00000233894,ENSG00000237324,ENSG00000252005
chr1	74504069	74504392	1:74504069-74504392	ENSG00000162621,ENSG00000234497,ENSG00000233894,ENSG00000237324,ENSG00000252005,ENSG00000285778
chr1	74652636	74653302	1:74652636-74653302	ENSG00000178965,ENSG00000234497,ENSG00000229943,ENSG00000233894,ENSG00000237324,ENSG00000252005,ENSG00000285778,ENSG00000200601
chr1	74671124	74671349	1:74671124-74671349	ENSG00000178965,ENSG00000234497
chr1	74673403	74674111	1:74673403-74674111	ENSG00000178965,ENSG00000234497,ENSG00000229943,ENSG00000233894,ENSG00000237324,ENSG00000252005,ENSG00000285778,ENSG00000200601
chr1	74689919	74690220	1:74689919-74690220	ENSG00000234497,ENSG00000272864,ENSG00000116791,ENSG00000233894
chr1	74732246	74734134	1:74732246-74734134	ENSG00000116791,ENSG00000162623
chr1	74745076	74745418	1:74745076-74745418	ENSG00000162623
chr1	74772053	74772290	1:74772053-74772290	ENSG00000162623,ENSG00000229943
chr1	74811334	74811761	1:74811334-74811761	ENSG00000229943
chr1	75124662	75124973	1:75124662-75124973	ENSG00000229943,ENSG00000261213,ENSG00000224127,ENSG00000162624,ENSG00000224149,ENSG00000206999
chr1	75133796	75133996	1:75133796-75133996	ENSG00000261213,ENSG00000224127,ENSG00000162624,ENSG00000224149
chr1	75135223	75135667	1:75135223-75135667	ENSG00000229943,ENSG00000261213,ENSG00000224127,ENSG00000162624,ENSG00000224149,ENSG00000206999
chr1	75136421	75136722	1:75136421-75136722	ENSG00000229943,ENSG00000261213,ENSG00000224127,ENSG00000162624,ENSG00000224149,ENSG00000206999
chr1	75165261	75165514	1:75165261-75165514	ENSG00000229943,ENSG00000162624,ENSG00000206999
chr1	75203621	75203920	1:75203621-75203920	ENSG00000229943,ENSG00000206999,ENSG00000224493,ENSG00000252338
chr1	75233286	75233640	1:75233286-75233640	ENSG00000229943,ENSG00000206999,ENSG00000224493,ENSG00000213579
chr1	75265524	75266120	1:75265524-75266120	ENSG00000229943,ENSG00000224493,ENSG00000252338,ENSG00000213579
chr1	75294178	75294584	1:75294178-75294584	ENSG00000224493,ENSG00000252338,ENSG00000213579
chr1	75376060	75376415	1:75376060-75376415	ENSG00000229943,ENSG00000224493,ENSG00000252338,ENSG00000213579
chr1	75614624	75615181	1:75614624-75615181	ENSG00000137968,ENSG00000224493,ENSG00000252338,ENSG00000213579
chr1	75615575	75616563	1:75615575-75616563	ENSG00000137968,ENSG00000224493,ENSG00000252338,ENSG00000213579
chr1	75710620	75711060	1:75710620-75711060	ENSG00000230863,ENSG00000117054
chr1	75724250	75725039	1:75724250-75725039	ENSG00000230863,ENSG00000117054
chr1	75745346	75745665	1:75745346-75745665	ENSG00000252338,ENSG00000230863,ENSG00000117054,ENSG00000181227
chr1	75784745	75784948	1:75784745-75784948	ENSG00000137955,ENSG00000206620,ENSG00000207241,ENSG00000201487
chr1	75785821	75786782	1:75785821-75786782	ENSG00000230863,ENSG00000117054,ENSG00000137955,ENSG00000206620,ENSG00000207241,ENSG00000201487,ENSG00000057468
chr1	75795549	75795851	1:75795549-75795851	ENSG00000137955,ENSG00000206620,ENSG00000207241,ENSG00000201487,ENSG00000057468
chr1	75796254	75796572	1:75796254-75796572	ENSG00000137955,ENSG00000206620,ENSG00000207241,ENSG00000201487,ENSG00000057468
chr1	75796942	75797294	1:75796942-75797294	ENSG00000137955,ENSG00000206620,ENSG00000207241,ENSG00000201487,ENSG00000057468
chr1	75836667	75836956	1:75836667-75836956	-
chr1	75842669	75842901	1:75842669-75842901	-
chr1	75908725	75909068	1:75908725-75909068	ENSG00000154007,ENSG00000225605
chr1	75943120	75943618	1:75943120-75943618	ENSG00000154007,ENSG00000225605
chr1	75991485	75991798	1:75991485-75991798	ENSG00000154007,ENSG00000225605
chr1	76002388	76002601	1:76002388-76002601	ENSG00000225605
chr1	76023648	76024194	1:76023648-76024194	ENSG00000224493,ENSG00000225605
chr1	76035216	76035446	1:76035216-76035446	ENSG00000230027
chr1	76045693	76046161	1:76045693-76046161	ENSG00000230027
chr1	76052616	76053456	1:76052616-76053456	ENSG00000230027
chr1	76074305	76075039	1:76074305-76075039	ENSG00000184005
chr1	76075928	76076318	1:76075928-76076318	ENSG00000184005
chr1	76090332	76090716	1:76090332-76090716	-
chr1	76105309	76105719	1:76105309-76105719	ENSG00000223905
chr1	76112041	76112328	1:76112041-76112328	-
chr1	76137917	76138135	1:76137917-76138135	-
chr1	76154053	76154947	1:76154053-76154947	ENSG00000223905,ENSG00000226084
chr1	76210250	76210564	1:76210250-76210564	-
chr1	76219103	76219828	1:76219103-76219828	-
chr1	76240243	76240626	1:76240243-76240626	-
chr1	76241232	76241603	1:76241232-76241603	-
chr1	76260452	76260647	1:76260452-76260647	-
chr1	76267745	76268145	1:76267745-76268145	ENSG00000223905
chr1	76269172	76269555	1:76269172-76269555	ENSG00000223905
chr1	76331015	76331426	1:76331015-76331426	ENSG00000184005,ENSG00000223905,ENSG00000226415
chr1	76463927	76464210	1:76463927-76464210	ENSG00000223905,ENSG00000226415
chr1	76501642	76502006	1:76501642-76502006	ENSG00000226415
chr1	76503675	76504035	1:76503675-76504035	ENSG00000226415
chr1	76640164	76640429	1:76640164-76640429	ENSG00000272855,ENSG00000226415
chr1	76763728	76764011	1:76763728-76764011	ENSG00000226415,ENSG00000199921,ENSG00000237552
chr1	76764905	76765177	1:76764905-76765177	ENSG00000226415,ENSG00000199921,ENSG00000237552
chr1	76830517	76830739	1:76830517-76830739	ENSG00000226415,ENSG00000237552
chr1	76867675	76868884	1:76867675-76868884	ENSG00000226415,ENSG00000117069
chr1	77040895	77041237	1:77040895-77041237	-
chr1	77048023	77048766	1:77048023-77048766	ENSG00000226415,ENSG00000276081,ENSG00000288543
chr1	77059954	77060441	1:77059954-77060441	ENSG00000226415,ENSG00000276081,ENSG00000288543,ENSG00000230498
chr1	77076713	77077250	1:77076713-77077250	ENSG00000226415,ENSG00000288543,ENSG00000230498
chr1	77126219	77126594	1:77126219-77126594	ENSG00000226415,ENSG00000226084,ENSG00000228187
chr1	77218804	77219557	1:77218804-77219557	ENSG00000142892,ENSG00000228187,ENSG00000287870
chr1	77227322	77227876	1:77227322-77227876	ENSG00000142892,ENSG00000228187,ENSG00000287870
chr1	77238391	77238781	1:77238391-77238781	ENSG00000228187,ENSG00000287870
chr1	77279860	77280421	1:77279860-77280421	ENSG00000154027
chr1	77281764	77282500	1:77281764-77282500	ENSG00000287870,ENSG00000154027
chr1	77312541	77312905	1:77312541-77312905	ENSG00000228187
chr1	77313646	77313960	1:77313646-77313960	ENSG00000228187
chr1	77350265	77350669	1:77350265-77350669	ENSG00000228187,ENSG00000233099
chr1	77378862	77379559	1:77378862-77379559	ENSG00000228187,ENSG00000154027
chr1	77412329	77412708	1:77412329-77412708	ENSG00000154027,ENSG00000251767
chr1	77413418	77414147	1:77413418-77414147	ENSG00000154027,ENSG00000251767
chr1	77415639	77416000	1:77415639-77416000	ENSG00000154027,ENSG00000251767
chr1	77421574	77422025	1:77421574-77422025	ENSG00000154027,ENSG00000251767,ENSG00000287647
chr1	77431444	77431798	1:77431444-77431798	ENSG00000251767,ENSG00000287647
chr1	77434903	77435354	1:77434903-77435354	ENSG00000287647
chr1	77459749	77460047	1:77459749-77460047	-
chr1	77504835	77505386	1:77504835-77505386	ENSG00000228187,ENSG00000243437
chr1	77514306	77514681	1:77514306-77514681	-
chr1	77515286	77515737	1:77515286-77515737	-
chr1	77533658	77534194	1:77533658-77534194	ENSG00000154027
chr1	77539292	77539531	1:77539292-77539531	ENSG00000154027
chr1	77545934	77546224	1:77545934-77546224	ENSG00000154027
chr1	77556022	77556282	1:77556022-77556282	ENSG00000154027,ENSG00000243437
chr1	77605150	77606013	1:77605150-77606013	ENSG00000036549,ENSG00000251785,ENSG00000243437
chr1	77631981	77632426	1:77631981-77632426	ENSG00000036549,ENSG00000243437
chr1	77682329	77683985	1:77682329-77683985	ENSG00000036549,ENSG00000243437
chr1	77759014	77760153	1:77759014-77760153	ENSG00000077254,ENSG00000232672,ENSG00000180488,ENSG00000222849,ENSG00000219201
chr1	77770328	77770714	1:77770328-77770714	ENSG00000232672,ENSG00000180488,ENSG00000222849
chr1	77779344	77780199	1:77779344-77780199	ENSG00000077254,ENSG00000232672,ENSG00000180488,ENSG00000222849,ENSG00000219201
chr1	77825123	77825622	1:77825123-77825622	ENSG00000219201,ENSG00000235927,ENSG00000162614
chr1	77847426	77848113	1:77847426-77848113	ENSG00000219201,ENSG00000235613,ENSG00000232015
chr1	77882374	77882627	1:77882374-77882627	ENSG00000235927,ENSG00000162614
chr1	77888219	77889235	1:77888219-77889235	ENSG00000219201,ENSG00000235927,ENSG00000162614
chr1	77905969	77906270	1:77905969-77906270	-
chr1	77926723	77927062	1:77926723-77927062	ENSG00000162614
chr1	77939310	77939526	1:77939310-77939526	ENSG00000162614,ENSG00000162613
chr1	77950752	77951305	1:77950752-77951305	ENSG00000162613
chr1	77962380	77962704	1:77962380-77962704	ENSG00000162613
chr1	77978239	77978623	1:77978239-77978623	ENSG00000162613,ENSG00000162616,ENSG00000137960
chr1	77979011	77979932	1:77979011-77979932	ENSG00000162613,ENSG00000162616,ENSG00000137960,ENSG00000273338,ENSG00000285928
chr1	78004096	78004980	1:78004096-78004980	ENSG00000162613,ENSG00000162616,ENSG00000137960,ENSG00000273338,ENSG00000285928,ENSG00000213560,ENSG00000202263
chr1	78033185	78033395	1:78033185-78033395	ENSG00000285928,ENSG00000213561,ENSG00000213560,ENSG00000202263
chr1	78045515	78046499	1:78045515-78046499	ENSG00000137960,ENSG00000285928,ENSG00000213561,ENSG00000213560,ENSG00000202263
chr1	78080950	78081303	1:78080950-78081303	ENSG00000285928,ENSG00000251958,ENSG00000213560,ENSG00000202263
chr1	78114301	78114840	1:78114301-78114840	ENSG00000219201,ENSG00000162613,ENSG00000162616,ENSG00000137960,ENSG00000285928,ENSG00000251958,ENSG00000213560,ENSG00000202263
chr1	78142943	78143621	1:78142943-78143621	ENSG00000233333,ENSG00000237413,ENSG00000235400,ENSG00000238015,ENSG00000212308,ENSG00000227556
chr1	78145152	78145492	1:78145152-78145492	ENSG00000233333,ENSG00000237413,ENSG00000235400,ENSG00000238015,ENSG00000212308
chr1	78154342	78154688	1:78154342-78154688	ENSG00000233333,ENSG00000237413,ENSG00000235400,ENSG00000238015,ENSG00000212308
chr1	78277317	78277733	1:78277317-78277733	ENSG00000233333,ENSG00000237413,ENSG00000235011,ENSG00000282898,ENSG00000235400,ENSG00000212308,ENSG00000227556
chr1	78333351	78333916	1:78333351-78333916	ENSG00000233333,ENSG00000237413,ENSG00000235011,ENSG00000282898,ENSG00000235400,ENSG00000212308,ENSG00000227556
chr1	78427504	78427900	1:78427504-78427900	ENSG00000237413,ENSG00000235400,ENSG00000212308
chr1	78490928	78491520	1:78490928-78491520	ENSG00000237413,ENSG00000235400,ENSG00000212308,ENSG00000122420
chr1	78617438	78617969	1:78617438-78617969	ENSG00000235400,ENSG00000238015,ENSG00000137959
chr1	78619645	78620458	1:78619645-78620458	ENSG00000238015,ENSG00000137959
chr1	78645839	78646236	1:78645839-78646236	ENSG00000238015,ENSG00000137965,ENSG00000137959
chr1	78649529	78650282	1:78649529-78650282	ENSG00000235400,ENSG00000238015,ENSG00000137965,ENSG00000137959
chr1	78651175	78651711	1:78651175-78651711	ENSG00000238015,ENSG00000137965,ENSG00000137959
chr1	78676477	78676710	1:78676477-78676710	ENSG00000235400,ENSG00000238015,ENSG00000137959
chr1	78840701	78841138	1:78840701-78841138	ENSG00000260322,ENSG00000232676,ENSG00000285462,ENSG00000235011,ENSG00000282898,ENSG00000235400
chr1	78855191	78855694	1:78855191-78855694	ENSG00000225598,ENSG00000236407,ENSG00000260322,ENSG00000232676,ENSG00000285462,ENSG00000235011,ENSG00000282898,ENSG00000235400
chr1	79040361	79041013	1:79040361-79041013	ENSG00000285462,ENSG00000235011,ENSG00000282898,ENSG00000230787,ENSG00000162618,ENSG00000235400
chr1	79042214	79042562	1:79042214-79042562	ENSG00000285462,ENSG00000235011,ENSG00000282898,ENSG00000162618
chr1	79045040	79045237	1:79045040-79045237	ENSG00000285462,ENSG00000235011,ENSG00000282898,ENSG00000230787,ENSG00000162618
chr1	79052772	79053288	1:79052772-79053288	ENSG00000277670,ENSG00000260322,ENSG00000232676,ENSG00000285462,ENSG00000235011,ENSG00000282898,ENSG00000230787,ENSG00000162618,ENSG00000235400
chr1	79193098	79193752	1:79193098-79193752	ENSG00000232676,ENSG00000285462,ENSG00000235011,ENSG00000282898,ENSG00000162618
chr1	79982341	79982645	1:79982341-79982645	ENSG00000229752,ENSG00000227937,ENSG00000234184,ENSG00000224326,ENSG00000234108,ENSG00000225598,ENSG00000236407,ENSG00000277670,ENSG00000260322,ENSG00000235756,ENSG00000285409,ENSG00000232676,ENSG00000285462,ENSG00000235011,ENSG00000282898,ENSG00000235400
chr1	80462052	80462314	1:80462052-80462314	ENSG00000229752,ENSG00000227937,ENSG00000234184,ENSG00000224326,ENSG00000234108,ENSG00000227062,ENSG00000213559,ENSG00000225598,ENSG00000236407,ENSG00000277670,ENSG00000260322,ENSG00000235756,ENSG00000232676,ENSG00000285462,ENSG00000235011,ENSG00000282898
chr1	80892487	80893412	1:80892487-80893412	ENSG00000236676,ENSG00000229752,ENSG00000227937,ENSG00000234184,ENSG00000224326,ENSG00000234108,ENSG00000225598,ENSG00000236407,ENSG00000277670,ENSG00000260322,ENSG00000235756,ENSG00000285409,ENSG00000232676,ENSG00000285462,ENSG00000235011,ENSG00000282898
chr1	81208352	81208728	1:81208352-81208728	ENSG00000223026,ENSG00000285179,ENSG00000235089,ENSG00000229752,ENSG00000227937,ENSG00000234184,ENSG00000225598,ENSG00000236407,ENSG00000235756
chr1	81231558	81231774	1:81231558-81231774	ENSG00000223026,ENSG00000229752,ENSG00000227937,ENSG00000234184,ENSG00000224326,ENSG00000236407
chr1	81237450	81237834	1:81237450-81237834	ENSG00000234683,ENSG00000223026,ENSG00000229752,ENSG00000227937,ENSG00000234184,ENSG00000224326,ENSG00000234108,ENSG00000225598,ENSG00000236407,ENSG00000260322
chr1	81306004	81306556	1:81306004-81306556	ENSG00000117114,ENSG00000229752
chr1	81314172	81315028	1:81314172-81315028	ENSG00000117114
chr1	81351799	81352067	1:81351799-81352067	ENSG00000236676,ENSG00000229752,ENSG00000227937
chr1	81414319	81414840	1:81414319-81414840	ENSG00000224494,ENSG00000227288,ENSG00000234953,ENSG00000242598,ENSG00000236676,ENSG00000234683,ENSG00000215875,ENSG00000117114,ENSG00000229752,ENSG00000227937,ENSG00000234184,ENSG00000224326
chr1	81431219	81431452	1:81431219-81431452	ENSG00000224494,ENSG00000227288,ENSG00000236676,ENSG00000234683,ENSG00000215875,ENSG00000229752,ENSG00000227937,ENSG00000234184,ENSG00000224326
chr1	81454978	81455631	1:81454978-81455631	ENSG00000227288,ENSG00000227960,ENSG00000234953,ENSG00000242598,ENSG00000236676,ENSG00000234683,ENSG00000215875,ENSG00000229752,ENSG00000227937
chr1	81463157	81463550	1:81463157-81463550	ENSG00000227288,ENSG00000227960,ENSG00000234953,ENSG00000242598,ENSG00000236676,ENSG00000234683,ENSG00000215875,ENSG00000229752,ENSG00000227937,ENSG00000234184,ENSG00000224326,ENSG00000225598,ENSG00000236407
chr1	81470065	81470755	1:81470065-81470755	ENSG00000227288,ENSG00000227960,ENSG00000234953,ENSG00000242598,ENSG00000236676,ENSG00000234683,ENSG00000215875,ENSG00000229752,ENSG00000227937,ENSG00000234184,ENSG00000224326,ENSG00000236407,ENSG00000260322
chr1	81477638	81478339	1:81477638-81478339	ENSG00000227288,ENSG00000227960,ENSG00000234953,ENSG00000242598,ENSG00000236676,ENSG00000234683,ENSG00000215875,ENSG00000229752,ENSG00000227937,ENSG00000234184,ENSG00000224326,ENSG00000225598,ENSG00000236407,ENSG00000260322
chr1	81517508	81518157	1:81517508-81518157	ENSG00000227288,ENSG00000227960,ENSG00000234953,ENSG00000242598,ENSG00000236676,ENSG00000234683,ENSG00000215875,ENSG00000224326,ENSG00000232676
chr1	81549495	81549793	1:81549495-81549793	ENSG00000227288,ENSG00000227960,ENSG00000234953,ENSG00000242598,ENSG00000236676,ENSG00000234683,ENSG00000215875
chr1	81757485	81757868	1:81757485-81757868	ENSG00000234953,ENSG00000242598,ENSG00000236676,ENSG00000234683,ENSG00000215875,ENSG00000229752,ENSG00000227937
chr1	81800382	81801626	1:81800382-81801626	ENSG00000117114
chr1	81802009	81803272	1:81802009-81803272	ENSG00000117114
chr1	81835080	81835297	1:81835080-81835297	-
chr1	82161044	82161243	1:82161044-82161243	-
chr1	82225407	82225929	1:82225407-82225929	ENSG00000236676,ENSG00000234683,ENSG00000233290,ENSG00000230817,ENSG00000285782,ENSG00000229752,ENSG00000234184,ENSG00000236407
chr1	82395379	82396090	1:82395379-82396090	ENSG00000236676,ENSG00000215875,ENSG00000233290,ENSG00000230817,ENSG00000285782,ENSG00000231364,ENSG00000229752,ENSG00000227937,ENSG00000224326
chr1	82463812	82464262	1:82463812-82464262	ENSG00000233290,ENSG00000230817,ENSG00000231364
chr1	82485427	82485685	1:82485427-82485685	ENSG00000233290
chr1	82578307	82578874	1:82578307-82578874	ENSG00000233290,ENSG00000230817
chr1	82598531	82599282	1:82598531-82599282	ENSG00000236676,ENSG00000233290,ENSG00000230817,ENSG00000285782,ENSG00000231364
chr1	82612127	82612360	1:82612127-82612360	ENSG00000233290,ENSG00000230817,ENSG00000285782
chr1	82646425	82647068	1:82646425-82647068	ENSG00000233290,ENSG00000230817
chr1	82671983	82672228	1:82671983-82672228	ENSG00000233290,ENSG00000230817,ENSG00000285782
chr1	82705095	82705601	1:82705095-82705601	ENSG00000233290,ENSG00000230817,ENSG00000285782
chr1	82710192	82710550	1:82710192-82710550	ENSG00000236676,ENSG00000233290,ENSG00000230817,ENSG00000285782
chr1	82979439	82980128	1:82979439-82980128	ENSG00000230817,ENSG00000236268
chr1	83145909	83146121	1:83145909-83146121	ENSG00000230817,ENSG00000285782,ENSG00000231364
chr1	83508488	83508869	1:83508488-83508869	ENSG00000285782,ENSG00000231364
chr1	83554331	83554624	1:83554331-83554624	ENSG00000230817,ENSG00000285782,ENSG00000231364
chr1	83692587	83693293	1:83692587-83693293	ENSG00000230817,ENSG00000285782,ENSG00000231364,ENSG00000237076
chr1	83760970	83761618	1:83760970-83761618	ENSG00000230817,ENSG00000285782,ENSG00000231364,ENSG00000233008,ENSG00000237076
chr1	83818824	83819325	1:83818824-83819325	ENSG00000230817,ENSG00000285782,ENSG00000237076
chr1	83860399	83861203	1:83860399-83861203	ENSG00000285782,ENSG00000231364,ENSG00000233008,ENSG00000237076
chr1	83868261	83868721	1:83868261-83868721	ENSG00000233008
chr1	83883032	83883242	1:83883032-83883242	ENSG00000137941
chr1	83931494	83931904	1:83931494-83931904	ENSG00000285201,ENSG00000229486,ENSG00000233061
chr1	83998710	83999507	1:83998710-83999507	ENSG00000137941,ENSG00000285201,ENSG00000229486,ENSG00000233061
chr1	84077445	84078676	1:84077445-84078676	ENSG00000213540,ENSG00000142875,ENSG00000271576,ENSG00000285201,ENSG00000229486,ENSG00000233061
chr1	84089547	84090067	1:84089547-84090067	ENSG00000213540,ENSG00000271576,ENSG00000285201,ENSG00000229486,ENSG00000233061
chr1	84090330	84091127	1:84090330-84091127	ENSG00000213540,ENSG00000271576,ENSG00000285201,ENSG00000229486,ENSG00000233061
chr1	84103444	84103834	1:84103444-84103834	ENSG00000213540,ENSG00000271576,ENSG00000285201,ENSG00000229486,ENSG00000233061
chr1	84143997	84144502	1:84143997-84144502	ENSG00000249237,ENSG00000142875
chr1	84152665	84152902	1:84152665-84152902	ENSG00000142875
chr1	84156324	84156824	1:84156324-84156824	ENSG00000142875
chr1	84201881	84202359	1:84201881-84202359	-
chr1	84225612	84226128	1:84225612-84226128	ENSG00000249237,ENSG00000226970
chr1	84236376	84236683	1:84236376-84236683	ENSG00000249237,ENSG00000226970
chr1	84246111	84246583	1:84246111-84246583	ENSG00000249237,ENSG00000226970
chr1	84271572	84271992	1:84271572-84271992	ENSG00000249237,ENSG00000199959
chr1	84298240	84299206	1:84298240-84299206	ENSG00000249237,ENSG00000203943
chr1	84301387	84301865	1:84301387-84301865	ENSG00000249237,ENSG00000203943
chr1	84303010	84303602	1:84303010-84303602	ENSG00000203943
chr1	84365660	84366273	1:84365660-84366273	ENSG00000240520,ENSG00000249237
chr1	84379220	84379633	1:84379220-84379633	ENSG00000240520,ENSG00000249237
chr1	84388798	84389315	1:84388798-84389315	ENSG00000137976,ENSG00000240520,ENSG00000249237
chr1	84403485	84403755	1:84403485-84403755	ENSG00000137976,ENSG00000240520,ENSG00000249237
chr1	84425583	84425921	1:84425583-84425921	ENSG00000137976,ENSG00000249237
chr1	84433279	84434019	1:84433279-84434019	ENSG00000249237
chr1	84435071	84435328	1:84435071-84435328	-
chr1	84437073	84437581	1:84437073-84437581	ENSG00000285374
chr1	84442310	84442812	1:84442310-84442812	ENSG00000285361,ENSG00000249237,ENSG00000232622,ENSG00000180869,ENSG00000285374,ENSG00000122432,ENSG00000285851,ENSG00000117133
chr1	84450911	84451223	1:84450911-84451223	ENSG00000249237,ENSG00000232622,ENSG00000180869,ENSG00000285374,ENSG00000285851
chr1	84479176	84480017	1:84479176-84480017	ENSG00000285361,ENSG00000285374,ENSG00000122432,ENSG00000285851,ENSG00000174021,ENSG00000117133
chr1	84497784	84498355	1:84497784-84498355	ENSG00000122432,ENSG00000285851,ENSG00000174021
chr1	84505720	84507087	1:84505720-84507087	ENSG00000285361,ENSG00000285374,ENSG00000284882,ENSG00000117151,ENSG00000122432,ENSG00000285851,ENSG00000174021,ENSG00000117133
chr1	84573945	84574815	1:84573945-84574815	ENSG00000285374,ENSG00000284882,ENSG00000117151,ENSG00000122432,ENSG00000285851,ENSG00000174021
chr1	84620572	84621240	1:84620572-84621240	ENSG00000249237,ENSG00000285201,ENSG00000232622,ENSG00000180869,ENSG00000285374,ENSG00000284882,ENSG00000117151,ENSG00000122432,ENSG00000285851,ENSG00000174021
chr1	84690031	84690880	1:84690031-84690880	ENSG00000117155,ENSG00000232622,ENSG00000180869
chr1	84700004	84700353	1:84700004-84700353	ENSG00000117155
chr1	84704772	84705125	1:84704772-84705125	ENSG00000117155,ENSG00000232622,ENSG00000180869
chr1	84724485	84724740	1:84724485-84724740	-
chr1	84753456	84753964	1:84753456-84753964	ENSG00000232622,ENSG00000180869,ENSG00000285374,ENSG00000285851
chr1	84759237	84759554	1:84759237-84759554	ENSG00000232622,ENSG00000180869
chr1	84772153	84772764	1:84772153-84772764	ENSG00000232622,ENSG00000180869
chr1	84779815	84780488	1:84779815-84780488	ENSG00000285201,ENSG00000233061,ENSG00000285325,ENSG00000232622,ENSG00000180869
chr1	84795767	84796258	1:84795767-84796258	ENSG00000285325
chr1	84847162	84848093	1:84847162-84848093	ENSG00000171517
chr1	84854198	84854977	1:84854198-84854977	ENSG00000171517
chr1	84892446	84893617	1:84892446-84893617	ENSG00000171517
chr1	84936202	84936627	1:84936202-84936627	-
chr1	84944801	84945496	1:84944801-84945496	ENSG00000223254,ENSG00000162642,ENSG00000266110,ENSG00000055732
chr1	84972242	84972541	1:84972242-84972541	-
chr1	84988593	84988914	1:84988593-84988914	ENSG00000153898
chr1	84991473	84991892	1:84991473-84991892	ENSG00000162643,ENSG00000153898
chr1	84996794	84997605	1:84996794-84997605	ENSG00000162643,ENSG00000153898
chr1	84998874	84999313	1:84998874-84999313	ENSG00000162643,ENSG00000153898
chr1	85047452	85048949	1:85047452-85048949	ENSG00000055732
chr1	85061898	85062592	1:85061898-85062592	ENSG00000266110,ENSG00000055732,ENSG00000162643
chr1	85090412	85090780	1:85090412-85090780	ENSG00000266110
chr1	85091695	85092079	1:85091695-85092079	ENSG00000266110
chr1	85148922	85149119	1:85148922-85149119	ENSG00000280099,ENSG00000266110
chr1	85179598	85179852	1:85179598-85179852	ENSG00000097096,ENSG00000280099,ENSG00000266110
chr1	85200242	85202014	1:85200242-85202014	ENSG00000162642,ENSG00000097096,ENSG00000266110
chr1	85230418	85230927	1:85230418-85230927	ENSG00000266110
chr1	85259143	85259880	1:85259143-85259880	ENSG00000223653,ENSG00000142867,ENSG00000223254,ENSG00000162642,ENSG00000266110
chr1	85276071	85277037	1:85276071-85277037	ENSG00000223653,ENSG00000142867,ENSG00000223254,ENSG00000162642
chr1	85289903	85290462	1:85289903-85290462	ENSG00000223653,ENSG00000142867
chr1	85308079	85308634	1:85308079-85308634	ENSG00000230285,ENSG00000199934,ENSG00000142871,ENSG00000199459
chr1	85321560	85321880	1:85321560-85321880	ENSG00000230285,ENSG00000199934,ENSG00000199459
chr1	85326040	85326282	1:85326040-85326282	-
chr1	85327447	85327899	1:85327447-85327899	-
chr1	85330904	85331102	1:85330904-85331102	ENSG00000230285,ENSG00000199934,ENSG00000199459
chr1	85334910	85335257	1:85334910-85335257	ENSG00000230285,ENSG00000199934
chr1	85428683	85428930	1:85428683-85428930	ENSG00000199459
chr1	85464497	85465609	1:85464497-85465609	ENSG00000230285,ENSG00000199934,ENSG00000273264,ENSG00000199459,ENSG00000153904
chr1	85490425	85490882	1:85490425-85490882	ENSG00000230285,ENSG00000199934,ENSG00000282057,ENSG00000273264,ENSG00000199459
chr1	85502718	85503001	1:85502718-85503001	ENSG00000230285,ENSG00000282057
chr1	85572122	85572337	1:85572122-85572337	ENSG00000230285,ENSG00000199934,ENSG00000272691,ENSG00000282057,ENSG00000153904
chr1	85576661	85578097	1:85576661-85578097	ENSG00000230285,ENSG00000199934,ENSG00000142871,ENSG00000272691,ENSG00000282057,ENSG00000153904
chr1	85580910	85581586	1:85580910-85581586	ENSG00000230285,ENSG00000199934,ENSG00000142871,ENSG00000272691,ENSG00000282057,ENSG00000153904
chr1	85615682	85616067	1:85615682-85616067	ENSG00000230285,ENSG00000199934
chr1	85707978	85708793	1:85707978-85708793	ENSG00000117174,ENSG00000230285,ENSG00000199934
chr1	85838151	85838502	1:85838151-85838502	-
chr1	85864767	85865013	1:85864767-85865013	ENSG00000201620,ENSG00000230285
chr1	85867264	85867613	1:85867264-85867613	ENSG00000201620
chr1	85884671	85885036	1:85884671-85885036	ENSG00000201620
chr1	85894785	85895123	1:85894785-85895123	ENSG00000201620
chr1	85991082	85991564	1:85991082-85991564	ENSG00000229505
chr1	85992870	85993127	1:85992870-85993127	ENSG00000229505
chr1	86018034	86018500	1:86018034-86018500	ENSG00000229505
chr1	86061595	86062130	1:86061595-86062130	ENSG00000229505
chr1	86085749	86086245	1:86085749-86086245	ENSG00000229505
chr1	86137336	86137963	1:86137336-86137963	ENSG00000285210,ENSG00000229505,ENSG00000171502
chr1	86155319	86157146	1:86155319-86157146	ENSG00000171502
chr1	86218735	86219415	1:86218735-86219415	ENSG00000285210
chr1	86224542	86224947	1:86224542-86224947	ENSG00000285210
chr1	86233364	86233896	1:86233364-86233896	ENSG00000278281,ENSG00000285210
chr1	86239868	86240253	1:86239868-86240253	ENSG00000285210
chr1	86339273	86339872	1:86339273-86339872	ENSG00000224466,ENSG00000016602,ENSG00000278281,ENSG00000122417,ENSG00000285210
chr1	86365868	86366177	1:86365868-86366177	ENSG00000278281,ENSG00000122417
chr1	86380216	86380724	1:86380216-86380724	ENSG00000278281,ENSG00000122417
chr1	86395815	86396794	1:86395815-86396794	ENSG00000231349,ENSG00000278281,ENSG00000122417
chr1	86419395	86419803	1:86419395-86419803	ENSG00000016602,ENSG00000137975,ENSG00000231349,ENSG00000278281,ENSG00000122417
chr1	86429726	86430338	1:86429726-86430338	ENSG00000224466,ENSG00000137975,ENSG00000231349,ENSG00000278281
chr1	86441400	86441942	1:86441400-86441942	ENSG00000224466,ENSG00000016602,ENSG00000016490,ENSG00000137975,ENSG00000231349
chr1	86467311	86467558	1:86467311-86467558	ENSG00000016490
chr1	86474010	86474274	1:86474010-86474274	ENSG00000016490
chr1	86502272	86502466	1:86502272-86502466	ENSG00000224466,ENSG00000016602
chr1	86508040	86508254	1:86508040-86508254	ENSG00000224466,ENSG00000016602
chr1	86608427	86608781	1:86608427-86608781	ENSG00000153923,ENSG00000224466,ENSG00000016602
chr1	86616777	86617388	1:86616777-86617388	ENSG00000225568,ENSG00000235251,ENSG00000267561,ENSG00000153923,ENSG00000224466,ENSG00000016602
chr1	86703991	86705394	1:86703991-86705394	ENSG00000267734,ENSG00000097033,ENSG00000261737,ENSG00000236915
chr1	86739924	86740556	1:86739924-86740556	ENSG00000267561,ENSG00000267734,ENSG00000097033,ENSG00000261737,ENSG00000236915,ENSG00000224466,ENSG00000016602
chr1	86749024	86749355	1:86749024-86749355	-
chr1	86774180	86774766	1:86774180-86774766	ENSG00000225568,ENSG00000235251,ENSG00000267561,ENSG00000267734,ENSG00000230721,ENSG00000224466
chr1	86788249	86788983	1:86788249-86788983	ENSG00000225568,ENSG00000235251,ENSG00000267561,ENSG00000267734,ENSG00000230721
chr1	86796517	86797035	1:86796517-86797035	-
chr1	86798287	86799061	1:86798287-86799061	ENSG00000267561,ENSG00000267734,ENSG00000230721
chr1	86822351	86822753	1:86822351-86822753	ENSG00000225568,ENSG00000235251,ENSG00000267561,ENSG00000267734,ENSG00000284846
chr1	86833556	86834012	1:86833556-86834012	ENSG00000225568,ENSG00000235251,ENSG00000267561,ENSG00000267734,ENSG00000284846
chr1	86866386	86866899	1:86866386-86866899	ENSG00000225568,ENSG00000235251,ENSG00000267561,ENSG00000267734,ENSG00000153936,ENSG00000183291
chr1	86914087	86915086	1:86914087-86915086	ENSG00000225568,ENSG00000235251,ENSG00000267561,ENSG00000267734,ENSG00000153936,ENSG00000183291
chr1	86915394	86915720	1:86915394-86915720	ENSG00000267734,ENSG00000153936,ENSG00000183291
chr1	86965873	86966069	1:86965873-86966069	ENSG00000225568,ENSG00000235251,ENSG00000267561,ENSG00000267734,ENSG00000153936,ENSG00000284846
chr1	87025190	87025423	1:87025190-87025423	ENSG00000225568,ENSG00000235251,ENSG00000267561,ENSG00000267734
chr1	87091396	87091752	1:87091396-87091752	ENSG00000225568,ENSG00000235251,ENSG00000267561,ENSG00000267734
chr1	87131672	87132452	1:87131672-87132452	ENSG00000267272
chr1	87151450	87152366	1:87151450-87152366	ENSG00000267272
chr1	87176331	87176624	1:87176331-87176624	-
chr1	87180006	87180600	1:87180006-87180600	ENSG00000284240
chr1	87204572	87205169	1:87204572-87205169	ENSG00000284240
chr1	87226139	87226695	1:87226139-87226695	ENSG00000284240
chr1	87231784	87232458	1:87231784-87232458	ENSG00000284240
chr1	87286865	87287332	1:87286865-87287332	-
chr1	87292876	87293165	1:87292876-87293165	ENSG00000227290,ENSG00000199318
chr1	87305012	87305445	1:87305012-87305445	ENSG00000227290,ENSG00000199318
chr1	87328098	87329166	1:87328098-87329166	ENSG00000143013,ENSG00000227290,ENSG00000199318
chr1	87331705	87332077	1:87331705-87332077	ENSG00000143013
chr1	87335069	87335705	1:87335069-87335705	ENSG00000143013,ENSG00000227290,ENSG00000199318
chr1	87423679	87424240	1:87423679-87424240	ENSG00000227290,ENSG00000199318
chr1	87642669	87642947	1:87642669-87642947	-
chr1	87683236	87683663	1:87683236-87683663	ENSG00000227290,ENSG00000199318
chr1	87812963	87813193	1:87812963-87813193	ENSG00000279778
chr1	87826639	87826908	1:87826639-87826908	ENSG00000227290,ENSG00000279778
chr1	87840795	87841050	1:87840795-87841050	ENSG00000227290,ENSG00000279778
chr1	87864649	87864973	1:87864649-87864973	-
chr1	87869720	87870120	1:87869720-87870120	ENSG00000227290,ENSG00000199318
chr1	87893265	87893490	1:87893265-87893490	-
chr1	87902843	87903370	1:87902843-87903370	ENSG00000227290,ENSG00000237505
chr1	87953693	87954055	1:87953693-87954055	-
chr1	88060239	88060513	1:88060239-88060513	ENSG00000274321
chr1	88061634	88061880	1:88061634-88061880	-
chr1	88180571	88180920	1:88180571-88180920	ENSG00000270507,ENSG00000230053,ENSG00000274321,ENSG00000237959
chr1	88283400	88283640	1:88283400-88283640	ENSG00000237505,ENSG00000270507,ENSG00000230053,ENSG00000274321,ENSG00000237959
chr1	88303075	88303407	1:88303075-88303407	ENSG00000270507,ENSG00000230053,ENSG00000274321,ENSG00000237959
chr1	88455769	88456131	1:88455769-88456131	ENSG00000286758,ENSG00000239504,ENSG00000230053,ENSG00000274321,ENSG00000237959
chr1	88462602	88463180	1:88462602-88463180	ENSG00000286758,ENSG00000239504,ENSG00000230053,ENSG00000274321,ENSG00000237959
chr1	88608288	88608563	1:88608288-88608563	ENSG00000230053,ENSG00000274321,ENSG00000237959,ENSG00000241975
chr1	88659502	88659761	1:88659502-88659761	ENSG00000065243,ENSG00000241975,ENSG00000207234
chr1	88683717	88685065	1:88683717-88685065	ENSG00000237505,ENSG00000065243,ENSG00000241975,ENSG00000207234
chr1	88701162	88701812	1:88701162-88701812	ENSG00000237505,ENSG00000274321,ENSG00000237959,ENSG00000065243,ENSG00000235308,ENSG00000241975,ENSG00000207234
chr1	88730186	88730620	1:88730186-88730620	ENSG00000237959,ENSG00000065243,ENSG00000235308,ENSG00000241975,ENSG00000207234
chr1	88751745	88751956	1:88751745-88751956	ENSG00000241975,ENSG00000207234
chr1	88873895	88874544	1:88873895-88874544	ENSG00000235308,ENSG00000137947,ENSG00000241975,ENSG00000207234
chr1	88891168	88891904	1:88891168-88891904	ENSG00000235308,ENSG00000137947,ENSG00000241975,ENSG00000207234
chr1	88973509	88973951	1:88973509-88973951	ENSG00000235308
chr1	88974905	88975437	1:88974905-88975437	ENSG00000235308
chr1	88983904	88984317	1:88983904-88984317	ENSG00000213516,ENSG00000137944,ENSG00000235308
chr1	88992364	88993236	1:88992364-88993236	ENSG00000202385,ENSG00000117226,ENSG00000213516,ENSG00000137944
chr1	88998622	88999152	1:88998622-88999152	ENSG00000234518,ENSG00000117226,ENSG00000213516,ENSG00000137944
chr1	89022203	89023157	1:89022203-89023157	ENSG00000234518,ENSG00000117228,ENSG00000202385,ENSG00000117226
chr1	89046763	89047014	1:89046763-89047014	ENSG00000234518,ENSG00000117228
chr1	89049712	89050185	1:89049712-89050185	ENSG00000233235,ENSG00000215874,ENSG00000213512,ENSG00000234518,ENSG00000117228,ENSG00000202385,ENSG00000117226
chr1	89064328	89065628	1:89064328-89065628	ENSG00000234518,ENSG00000117228
chr1	89125906	89126397	1:89125906-89126397	ENSG00000213512,ENSG00000286802,ENSG00000162645,ENSG00000234518
chr1	89127013	89127532	1:89127013-89127532	ENSG00000162654,ENSG00000233235,ENSG00000213512,ENSG00000286802,ENSG00000162645,ENSG00000234518,ENSG00000117228,ENSG00000202385,ENSG00000117226
chr1	89198319	89199023	1:89198319-89199023	ENSG00000162654,ENSG00000284734,ENSG00000284637,ENSG00000233235,ENSG00000213512,ENSG00000234518
chr1	89200647	89201109	1:89200647-89201109	ENSG00000162654,ENSG00000284734,ENSG00000284637,ENSG00000233235,ENSG00000213512
chr1	89259292	89259886	1:89259292-89259886	ENSG00000154451,ENSG00000237568,ENSG00000233235,ENSG00000213512
chr1	89272039	89273044	1:89272039-89273044	ENSG00000154451,ENSG00000237568,ENSG00000233235,ENSG00000213512
chr1	89274532	89274767	1:89274532-89274767	ENSG00000154451,ENSG00000237568,ENSG00000233235
chr1	89278983	89279363	1:89278983-89279363	ENSG00000154451,ENSG00000237568,ENSG00000233235,ENSG00000213512
chr1	89286820	89287145	1:89286820-89287145	ENSG00000154451,ENSG00000237568,ENSG00000238081,ENSG00000233235,ENSG00000213512,ENSG00000234518
chr1	89358397	89358758	1:89358397-89358758	ENSG00000233235,ENSG00000183347,ENSG00000215874,ENSG00000213512,ENSG00000234518
chr1	89363293	89363643	1:89363293-89363643	ENSG00000233235,ENSG00000183347,ENSG00000215874,ENSG00000213512,ENSG00000234518
chr1	89407319	89408465	1:89407319-89408465	ENSG00000215874,ENSG00000225492
chr1	89429110	89429397	1:89429110-89429397	ENSG00000233235,ENSG00000215874,ENSG00000225492,ENSG00000286548,ENSG00000234518
chr1	89454999	89455423	1:89454999-89455423	ENSG00000215874,ENSG00000235308
chr1	89460268	89460749	1:89460268-89460749	ENSG00000215874,ENSG00000235308
chr1	89465312	89465566	1:89465312-89465566	-
chr1	89466305	89466965	1:89466305-89466965	ENSG00000215874,ENSG00000235308
chr1	89483182	89483509	1:89483182-89483509	-
chr1	89488075	89488312	1:89488075-89488312	-
chr1	89488996	89489556	1:89488996-89489556	ENSG00000197147,ENSG00000288629
chr1	89524285	89525471	1:89524285-89525471	ENSG00000286548,ENSG00000197147,ENSG00000288629
chr1	89538171	89538645	1:89538171-89538645	ENSG00000286548,ENSG00000197147,ENSG00000288629
chr1	89540495	89540739	1:89540495-89540739	ENSG00000286548,ENSG00000288629
chr1	89552573	89553273	1:89552573-89553273	ENSG00000286548,ENSG00000197147,ENSG00000288629
chr1	89566798	89567368	1:89566798-89567368	ENSG00000286548,ENSG00000197147,ENSG00000288629
chr1	89599174	89599458	1:89599174-89599458	ENSG00000197147,ENSG00000288629
chr1	89632579	89633594	1:89632579-89633594	ENSG00000231999,ENSG00000230735,ENSG00000171488,ENSG00000271949
chr1	89657934	89658189	1:89657934-89658189	ENSG00000226394
chr1	89670159	89670476	1:89670159-89670476	ENSG00000231999,ENSG00000171488,ENSG00000271949,ENSG00000226394
chr1	89692708	89693430	1:89692708-89693430	ENSG00000231999,ENSG00000171488,ENSG00000271949,ENSG00000226394
chr1	89706345	89706923	1:89706345-89706923	ENSG00000231999,ENSG00000271949
chr1	89719571	89719908	1:89719571-89719908	ENSG00000231999,ENSG00000271949
chr1	89724445	89725068	1:89724445-89725068	ENSG00000231999,ENSG00000171488,ENSG00000271949
chr1	89757334	89757975	1:89757334-89757975	ENSG00000231999,ENSG00000171488,ENSG00000271949
chr1	89762698	89763645	1:89762698-89763645	ENSG00000231999,ENSG00000230735,ENSG00000171488,ENSG00000271949
chr1	89780662	89781095	1:89780662-89781095	ENSG00000231613
chr1	89781672	89781948	1:89781672-89781948	ENSG00000231613
chr1	89799530	89799867	1:89799530-89799867	ENSG00000231613,ENSG00000252797,ENSG00000228175,ENSG00000287015
chr1	89804598	89805067	1:89804598-89805067	ENSG00000171492,ENSG00000252797,ENSG00000228175,ENSG00000287015
chr1	89815673	89816022	1:89815673-89816022	ENSG00000272931,ENSG00000171492
chr1	89820548	89821937	1:89820548-89821937	ENSG00000272931,ENSG00000171492
chr1	89842811	89844103	1:89842811-89844103	ENSG00000272931,ENSG00000171492,ENSG00000252797
chr1	89877609	89878150	1:89877609-89878150	-
chr1	89896269	89896463	1:89896269-89896463	-
chr1	89904341	89904669	1:89904341-89904669	ENSG00000287015
chr1	89906570	89907052	1:89906570-89907052	-
chr1	89940837	89941541	1:89940837-89941541	ENSG00000272672,ENSG00000287015
chr1	89957098	89957429	1:89957098-89957429	-
chr1	89962277	89962671	1:89962277-89962671	-
chr1	89966766	89967055	1:89966766-89967055	-
chr1	89973435	89973839	1:89973435-89973839	ENSG00000252797,ENSG00000287015
chr1	89975666	89975967	1:89975666-89975967	ENSG00000252797
chr1	89987112	89987598	1:89987112-89987598	ENSG00000252797,ENSG00000228175
chr1	89994758	89995724	1:89994758-89995724	ENSG00000252797,ENSG00000228175,ENSG00000162664,ENSG00000287015
chr1	90132134	90132342	1:90132134-90132342	ENSG00000287015,ENSG00000287406,ENSG00000212459,ENSG00000229201
chr1	90133080	90133537	1:90133080-90133537	ENSG00000287015,ENSG00000287406,ENSG00000212459,ENSG00000287372,ENSG00000229201,ENSG00000199666,ENSG00000206817
chr1	90175662	90175891	1:90175662-90175891	ENSG00000287406,ENSG00000212459,ENSG00000229201
chr1	90176640	90176852	1:90176640-90176852	ENSG00000287015,ENSG00000287406,ENSG00000212459,ENSG00000287372,ENSG00000229201
chr1	90204737	90205059	1:90204737-90205059	ENSG00000287406,ENSG00000212459
chr1	90325116	90325685	1:90325116-90325685	ENSG00000287015,ENSG00000287406,ENSG00000212459,ENSG00000287372,ENSG00000229201,ENSG00000199666,ENSG00000206817,ENSG00000215873
chr1	90339749	90340227	1:90339749-90340227	ENSG00000287406,ENSG00000212459,ENSG00000287372,ENSG00000229201,ENSG00000199666
chr1	90340440	90340885	1:90340440-90340885	ENSG00000287015,ENSG00000287406,ENSG00000212459,ENSG00000287372,ENSG00000229201,ENSG00000199666
chr1	90347365	90347662	1:90347365-90347662	ENSG00000287406,ENSG00000212459,ENSG00000287372,ENSG00000229201
chr1	90371146	90371517	1:90371146-90371517	ENSG00000287406,ENSG00000212459,ENSG00000287372,ENSG00000229201,ENSG00000199666
chr1	90706719	90707531	1:90706719-90707531	ENSG00000229201,ENSG00000199666,ENSG00000143032,ENSG00000287076,ENSG00000272094,ENSG00000206817
chr1	90713728	90714090	1:90713728-90714090	ENSG00000199666,ENSG00000143032,ENSG00000287076
chr1	90718549	90718971	1:90718549-90718971	ENSG00000199666,ENSG00000143032,ENSG00000287076
chr1	90721368	90721640	1:90721368-90721640	ENSG00000199666,ENSG00000143032,ENSG00000287076
chr1	90730719	90731023	1:90730719-90731023	ENSG00000199666,ENSG00000143032,ENSG00000287076
chr1	90836040	90836716	1:90836040-90836716	ENSG00000233593,ENSG00000285532,ENSG00000272094
chr1	90851049	90851786	1:90851049-90851786	ENSG00000233593,ENSG00000285532,ENSG00000225446,ENSG00000272094
chr1	90893097	90893293	1:90893097-90893293	ENSG00000272094,ENSG00000232882
chr1	91021328	91022414	1:91021328-91022414	ENSG00000122482,ENSG00000232393
chr1	91054751	91055326	1:91054751-91055326	ENSG00000229201,ENSG00000199666,ENSG00000272094,ENSG00000122482,ENSG00000232393,ENSG00000206817,ENSG00000215873
chr1	91057722	91058046	1:91057722-91058046	-
chr1	91099753	91100493	1:91099753-91100493	ENSG00000199666,ENSG00000206817,ENSG00000215873
chr1	91114756	91115031	1:91114756-91115031	-
chr1	91120271	91120708	1:91120271-91120708	ENSG00000206817,ENSG00000215873
chr1	91125127	91125340	1:91125127-91125340	ENSG00000199666,ENSG00000206817
chr1	91148647	91149123	1:91148647-91149123	ENSG00000229201,ENSG00000199666,ENSG00000272094,ENSG00000206817,ENSG00000215873,ENSG00000137948
chr1	91165154	91165496	1:91165154-91165496	ENSG00000287015,ENSG00000206817,ENSG00000215873
chr1	91166195	91166512	1:91166195-91166512	ENSG00000287015,ENSG00000206817,ENSG00000215873
chr1	91387227	91387548	1:91387227-91387548	-
chr1	91404189	91404909	1:91404189-91404909	ENSG00000162669,ENSG00000206817,ENSG00000215873,ENSG00000097046,ENSG00000137948
chr1	91500353	91501878	1:91500353-91501878	ENSG00000097046,ENSG00000241318,ENSG00000137948
chr1	91556137	91556517	1:91556137-91556517	ENSG00000241318,ENSG00000229067,ENSG00000203914,ENSG00000137948
chr1	91571900	91572657	1:91571900-91572657	ENSG00000241318,ENSG00000229067,ENSG00000203914,ENSG00000137948
chr1	91576089	91576595	1:91576089-91576595	ENSG00000241318,ENSG00000229067,ENSG00000203914,ENSG00000137948
chr1	91587393	91587664	1:91587393-91587664	ENSG00000241318,ENSG00000229067,ENSG00000203914
chr1	91591167	91591644	1:91591167-91591644	ENSG00000241318,ENSG00000229067,ENSG00000203914,ENSG00000137948
chr1	91684888	91685195	1:91684888-91685195	ENSG00000241318,ENSG00000229067,ENSG00000203914,ENSG00000069702,ENSG00000137948
chr1	91697571	91697914	1:91697571-91697914	ENSG00000241318,ENSG00000203914,ENSG00000069702
chr1	91713251	91713685	1:91713251-91713685	ENSG00000241318,ENSG00000203914,ENSG00000069702
chr1	91791825	91792225	1:91791825-91792225	ENSG00000241318,ENSG00000203914,ENSG00000069702,ENSG00000137948
chr1	91803852	91804446	1:91803852-91804446	ENSG00000203914,ENSG00000137948
chr1	91830393	91830957	1:91830393-91830957	ENSG00000241318,ENSG00000203914,ENSG00000069702,ENSG00000239794
chr1	91845893	91846203	1:91845893-91846203	ENSG00000069702,ENSG00000239794
chr1	91884943	91885177	1:91884943-91885177	ENSG00000069702
chr1	91885405	91886369	1:91885405-91886369	ENSG00000241318,ENSG00000069702
chr1	92029797	92030317	1:92029797-92030317	ENSG00000137948,ENSG00000172031,ENSG00000233228,ENSG00000273487
chr1	92030896	92031099	1:92030896-92031099	ENSG00000137948,ENSG00000172031,ENSG00000233228,ENSG00000273487
chr1	92080174	92081003	1:92080174-92081003	ENSG00000137948,ENSG00000233228,ENSG00000230667,ENSG00000189195,ENSG00000233401,ENSG00000273487,ENSG00000226773,ENSG00000233125
chr1	92096122	92096885	1:92096122-92096885	ENSG00000206817,ENSG00000215873,ENSG00000137948,ENSG00000233228,ENSG00000230667,ENSG00000189195,ENSG00000224678,ENSG00000233401,ENSG00000273487,ENSG00000226773,ENSG00000233125,ENSG00000229992
chr1	92117566	92117791	1:92117566-92117791	ENSG00000233228,ENSG00000224678,ENSG00000233401,ENSG00000273487
chr1	92210803	92211281	1:92210803-92211281	ENSG00000273487,ENSG00000226773,ENSG00000203910,ENSG00000233125
chr1	92298446	92299393	1:92298446-92299393	ENSG00000137948,ENSG00000273487,ENSG00000233125,ENSG00000174842,ENSG00000122484,ENSG00000242764,ENSG00000229992
chr1	92310051	92310289	1:92310051-92310289	ENSG00000229992
chr1	92317899	92318124	1:92317899-92318124	ENSG00000242764,ENSG00000229992
chr1	92327756	92328045	1:92327756-92328045	ENSG00000122484,ENSG00000242764,ENSG00000229992
chr1	92376224	92376801	1:92376224-92376801	ENSG00000242764,ENSG00000229992
chr1	92459697	92460470	1:92459697-92460470	ENSG00000273487,ENSG00000233125,ENSG00000242764,ENSG00000162676,ENSG00000229992,ENSG00000201317
chr1	92466830	92467265	1:92466830-92467265	ENSG00000242764,ENSG00000229992
chr1	92476253	92476630	1:92476253-92476630	ENSG00000242764,ENSG00000162676,ENSG00000229992,ENSG00000201317
chr1	92484662	92486445	1:92484662-92486445	ENSG00000242764,ENSG00000162676,ENSG00000229992
chr1	92486689	92487079	1:92486689-92487079	ENSG00000162676
chr1	92502252	92502517	1:92502252-92502517	ENSG00000242764,ENSG00000162676,ENSG00000229992,ENSG00000201317,ENSG00000225505
chr1	92563559	92563822	1:92563559-92563822	ENSG00000242764,ENSG00000229992,ENSG00000201317,ENSG00000225505
chr1	92583708	92584469	1:92583708-92584469	ENSG00000137948,ENSG00000233125,ENSG00000242764,ENSG00000223787,ENSG00000229992,ENSG00000201317,ENSG00000225505
chr1	92749131	92749389	1:92749131-92749389	ENSG00000229992,ENSG00000201317,ENSG00000225505,ENSG00000234202,ENSG00000223896
chr1	92784578	92785575	1:92784578-92785575	ENSG00000067208,ENSG00000229992,ENSG00000201317,ENSG00000225505,ENSG00000223896
chr1	92804767	92805126	1:92804767-92805126	ENSG00000067208,ENSG00000229992,ENSG00000201317,ENSG00000225505,ENSG00000223896
chr1	92818321	92818547	1:92818321-92818547	ENSG00000201317,ENSG00000225505,ENSG00000234202,ENSG00000223896
chr1	92831796	92832524	1:92831796-92832524	ENSG00000229992,ENSG00000201317,ENSG00000225505,ENSG00000223896,ENSG00000122406,ENSG00000206680,ENSG00000207523,ENSG00000207022,ENSG00000229052
chr1	92845860	92846133	1:92845860-92846133	ENSG00000122406,ENSG00000206680,ENSG00000207523,ENSG00000207022
chr1	92853428	92853711	1:92853428-92853711	ENSG00000122406,ENSG00000206680,ENSG00000207523,ENSG00000207022,ENSG00000229052,ENSG00000252752
chr1	92858747	92859338	1:92858747-92859338	ENSG00000201317,ENSG00000122406,ENSG00000154511,ENSG00000206680,ENSG00000207523,ENSG00000207022,ENSG00000229052,ENSG00000252752
chr1	92951190	92951460	1:92951190-92951460	ENSG00000154511,ENSG00000229052
chr1	92960309	92960811	1:92960309-92960811	ENSG00000154511,ENSG00000229052,ENSG00000252121
chr1	92961045	92962107	1:92961045-92962107	ENSG00000154511,ENSG00000229052,ENSG00000252121,ENSG00000239710,ENSG00000287797,ENSG00000252752
chr1	92968276	92968587	1:92968276-92968587	ENSG00000154511,ENSG00000229052,ENSG00000252121,ENSG00000239710,ENSG00000287797
chr1	92973374	92973787	1:92973374-92973787	ENSG00000154511,ENSG00000229052,ENSG00000252121,ENSG00000239710,ENSG00000287797
chr1	92975616	92975941	1:92975616-92975941	ENSG00000154511,ENSG00000229052,ENSG00000252121,ENSG00000239710,ENSG00000287797,ENSG00000252752
chr1	93021700	93021974	1:93021700-93021974	ENSG00000252752,ENSG00000222664,ENSG00000251837,ENSG00000229567
chr1	93029296	93029599	1:93029296-93029599	ENSG00000252752,ENSG00000222664,ENSG00000251837
chr1	93033794	93034079	1:93033794-93034079	ENSG00000252752,ENSG00000222664,ENSG00000251837,ENSG00000229567
chr1	93078839	93079547	1:93078839-93079547	ENSG00000143033,ENSG00000229567
chr1	93111711	93112050	1:93111711-93112050	ENSG00000143033,ENSG00000229567
chr1	93124868	93125078	1:93124868-93125078	ENSG00000143033
chr1	93170761	93171359	1:93170761-93171359	ENSG00000117500,ENSG00000122483,ENSG00000237003,ENSG00000225297,ENSG00000229567,ENSG00000229635
chr1	93179616	93181236	1:93179616-93181236	ENSG00000117500,ENSG00000122483,ENSG00000237003,ENSG00000225297,ENSG00000229567
chr1	93186626	93186998	1:93186626-93186998	ENSG00000117500,ENSG00000122483,ENSG00000237003,ENSG00000225297,ENSG00000229567
chr1	93239491	93239759	1:93239491-93239759	ENSG00000225297,ENSG00000229567
chr1	93317198	93317568	1:93317198-93317568	ENSG00000223745,ENSG00000229567,ENSG00000117505,ENSG00000229635,ENSG00000207379
chr1	93345289	93346353	1:93345289-93346353	ENSG00000223745,ENSG00000117505,ENSG00000229635,ENSG00000207379
chr1	93414987	93415341	1:93414987-93415341	ENSG00000229567,ENSG00000229635,ENSG00000207379
chr1	93447056	93447295	1:93447056-93447295	ENSG00000137942
chr1	93447778	93449059	1:93447778-93449059	ENSG00000229567,ENSG00000229635,ENSG00000207379,ENSG00000137942,ENSG00000211575,ENSG00000260464
chr1	93490488	93490756	1:93490488-93490756	ENSG00000212601
chr1	93528391	93528612	1:93528391-93528612	ENSG00000137942
chr1	93552567	93553121	1:93552567-93553121	ENSG00000229635,ENSG00000137942
chr1	93588305	93588512	1:93588305-93588512	ENSG00000137936,ENSG00000224093
chr1	93591611	93592294	1:93591611-93592294	ENSG00000137936,ENSG00000224093
chr1	93617051	93617425	1:93617051-93617425	ENSG00000207379,ENSG00000137936,ENSG00000224093,ENSG00000211575,ENSG00000260464
chr1	93662085	93662342	1:93662085-93662342	-
chr1	93670190	93670537	1:93670190-93670537	ENSG00000137936
chr1	93680838	93682122	1:93680838-93682122	ENSG00000137936
chr1	93691998	93692521	1:93691998-93692521	ENSG00000229635,ENSG00000137936
chr1	93695672	93696029	1:93695672-93696029	-
chr1	93708983	93709503	1:93708983-93709503	ENSG00000229635,ENSG00000207379
chr1	93758954	93759480	1:93758954-93759480	ENSG00000229567,ENSG00000229635,ENSG00000207379,ENSG00000223490,ENSG00000234099,ENSG00000235794
chr1	93768718	93769254	1:93768718-93769254	-
chr1	93814132	93814413	1:93814132-93814413	-
chr1	93816793	93817544	1:93816793-93817544	ENSG00000229567,ENSG00000229635,ENSG00000207379,ENSG00000137936,ENSG00000211575,ENSG00000260464,ENSG00000223490,ENSG00000234099,ENSG00000235794
chr1	93845951	93848094	1:93845951-93848094	ENSG00000137936,ENSG00000211575,ENSG00000260464,ENSG00000067334
chr1	93878574	93879530	1:93878574-93879530	ENSG00000211575,ENSG00000260464,ENSG00000067334,ENSG00000023909,ENSG00000223490,ENSG00000234099,ENSG00000235794,ENSG00000232752,ENSG00000229842,ENSG00000250890,ENSG00000236689,ENSG00000226960
chr1	93908609	93910026	1:93908609-93910026	ENSG00000211575,ENSG00000260464,ENSG00000067334,ENSG00000023909,ENSG00000223490,ENSG00000234099,ENSG00000235794,ENSG00000232752,ENSG00000229842,ENSG00000250890,ENSG00000236689,ENSG00000226960,ENSG00000233129
chr1	93958810	93959016	1:93958810-93959016	ENSG00000223490,ENSG00000234099,ENSG00000235794,ENSG00000232752,ENSG00000229842,ENSG00000250890,ENSG00000236689,ENSG00000226960,ENSG00000233129
chr1	93988734	93989384	1:93988734-93989384	ENSG00000223490,ENSG00000234099,ENSG00000235794,ENSG00000232752,ENSG00000229842,ENSG00000250890,ENSG00000236689,ENSG00000226960,ENSG00000233129
chr1	94017442	94017954	1:94017442-94017954	ENSG00000223490,ENSG00000234099,ENSG00000235794,ENSG00000232752,ENSG00000229842,ENSG00000250890,ENSG00000236689,ENSG00000226960,ENSG00000233129,ENSG00000198691
chr1	94027161	94027394	1:94027161-94027394	ENSG00000198691
chr1	94036955	94037453	1:94036955-94037453	-
chr1	94044331	94044528	1:94044331-94044528	-
chr1	94045615	94046010	1:94045615-94046010	ENSG00000198691,ENSG00000233482,ENSG00000264963,ENSG00000236098
chr1	94061516	94061831	1:94061516-94061831	ENSG00000198691,ENSG00000233482,ENSG00000264963,ENSG00000236098
chr1	94072962	94073535	1:94072962-94073535	ENSG00000198691,ENSG00000233482,ENSG00000137962,ENSG00000264963,ENSG00000236098
chr1	94082057	94082258	1:94082057-94082258	ENSG00000233482,ENSG00000264963
chr1	94083798	94084030	1:94083798-94084030	ENSG00000233482,ENSG00000264963
chr1	94091960	94092739	1:94091960-94092739	ENSG00000198691,ENSG00000233482,ENSG00000137962,ENSG00000264963,ENSG00000236098
chr1	94102065	94102468	1:94102065-94102468	ENSG00000198691,ENSG00000233482,ENSG00000264963,ENSG00000236098
chr1	94106060	94106568	1:94106060-94106568	ENSG00000198691,ENSG00000233482,ENSG00000264963
chr1	94110033	94110323	1:94110033-94110323	ENSG00000198691,ENSG00000233482,ENSG00000264963
chr1	94237645	94238044	1:94237645-94238044	ENSG00000137962,ENSG00000226835,ENSG00000236098
chr1	94247233	94248008	1:94247233-94248008	ENSG00000137962,ENSG00000226835,ENSG00000236098
chr1	94254337	94254552	1:94254337-94254552	ENSG00000226835
chr1	94285998	94286237	1:94285998-94286237	ENSG00000137962,ENSG00000226835,ENSG00000236098
chr1	94302889	94303646	1:94302889-94303646	ENSG00000137962,ENSG00000226835,ENSG00000178596,ENSG00000236098
chr1	94339353	94340021	1:94339353-94340021	ENSG00000198691,ENSG00000233482,ENSG00000264963,ENSG00000236098
chr1	94373190	94373695	1:94373190-94373695	ENSG00000233129
chr1	94382014	94382520	1:94382014-94382520	ENSG00000232752,ENSG00000229842,ENSG00000250890,ENSG00000236689,ENSG00000226960,ENSG00000232918
chr1	94384806	94385174	1:94384806-94385174	-
chr1	94400536	94400897	1:94400536-94400897	ENSG00000232918
chr1	94417971	94418935	1:94417971-94418935	ENSG00000232918,ENSG00000286692,ENSG00000117528
chr1	94463584	94463981	1:94463584-94463981	-
chr1	94481577	94481875	1:94481577-94481875	ENSG00000117528
chr1	94522241	94522489	1:94522241-94522489	-
chr1	94541158	94542854	1:94541158-94542854	ENSG00000117525,ENSG00000232857
chr1	94584717	94585152	1:94584717-94585152	ENSG00000223675,ENSG00000232857
chr1	94602292	94602976	1:94602292-94602976	ENSG00000117525,ENSG00000223675,ENSG00000232857
chr1	94684858	94685352	1:94684858-94685352	ENSG00000232857,ENSG00000237954,ENSG00000228971
chr1	94694198	94694590	1:94694198-94694590	ENSG00000232857
chr1	94713613	94714230	1:94713613-94714230	ENSG00000232857
chr1	94720482	94720688	1:94720482-94720688	ENSG00000232857
chr1	94721261	94721702	1:94721261-94721702	ENSG00000232857,ENSG00000263526
chr1	94735398	94735893	1:94735398-94735893	ENSG00000224081,ENSG00000232857,ENSG00000263526
chr1	94741523	94742015	1:94741523-94742015	ENSG00000224081,ENSG00000232857,ENSG00000263526
chr1	94755537	94756146	1:94755537-94756146	ENSG00000232857,ENSG00000263526,ENSG00000228971
chr1	94767903	94768298	1:94767903-94768298	ENSG00000232857
chr1	94772803	94773561	1:94772803-94773561	ENSG00000232857
chr1	94792574	94792957	1:94792574-94792957	ENSG00000232857
chr1	94801970	94802429	1:94801970-94802429	ENSG00000232857
chr1	94805850	94806059	1:94805850-94806059	-
chr1	94819999	94820559	1:94819999-94820559	ENSG00000224081,ENSG00000143036
chr1	94831550	94832121	1:94831550-94832121	ENSG00000224081,ENSG00000143036
chr1	94854356	94855175	1:94854356-94855175	ENSG00000224081,ENSG00000143036,ENSG00000117519,ENSG00000235501,ENSG00000230427
chr1	94875849	94876184	1:94875849-94876184	ENSG00000117519
chr1	94883588	94883949	1:94883588-94883949	ENSG00000117519
chr1	94926082	94927599	1:94926082-94927599	ENSG00000117519,ENSG00000235501
chr1	94946984	94947289	1:94946984-94947289	ENSG00000117519,ENSG00000235501
chr1	94962765	94963273	1:94962765-94963273	ENSG00000117519,ENSG00000235501
chr1	95041544	95041791	1:95041544-95041791	ENSG00000117519,ENSG00000230427
chr1	95043344	95043876	1:95043344-95043876	ENSG00000224081,ENSG00000117519,ENSG00000235501,ENSG00000172339,ENSG00000230427
chr1	95072294	95073517	1:95072294-95073517	ENSG00000172339,ENSG00000230427,ENSG00000206679
chr1	95084535	95085002	1:95084535-95085002	ENSG00000172339,ENSG00000230427,ENSG00000206679,ENSG00000287919,ENSG00000233907
chr1	95095712	95096133	1:95095712-95096133	ENSG00000230427,ENSG00000152078,ENSG00000271092,ENSG00000231992,ENSG00000206679,ENSG00000287919,ENSG00000237954,ENSG00000233907,ENSG00000228971
chr1	95116653	95118075	1:95116653-95118075	ENSG00000152078,ENSG00000271092,ENSG00000231992,ENSG00000206679
chr1	95146805	95147036	1:95146805-95147036	ENSG00000152078,ENSG00000271092,ENSG00000206679,ENSG00000287919
chr1	95176748	95177367	1:95176748-95177367	ENSG00000152078,ENSG00000271092,ENSG00000206679,ENSG00000228852,ENSG00000287919,ENSG00000230434,ENSG00000237954,ENSG00000233907,ENSG00000228971,ENSG00000271252
chr1	95227784	95227994	1:95227784-95227994	ENSG00000226026,ENSG00000122481
chr1	95233790	95234672	1:95233790-95234672	ENSG00000172339,ENSG00000230427,ENSG00000152078,ENSG00000206679,ENSG00000226026,ENSG00000122481,ENSG00000228852,ENSG00000287919,ENSG00000237954
chr1	95249864	95250339	1:95249864-95250339	ENSG00000122481,ENSG00000228852,ENSG00000287919,ENSG00000230434,ENSG00000237954,ENSG00000233907,ENSG00000228971
chr1	95252350	95252714	1:95252350-95252714	ENSG00000206679,ENSG00000122481,ENSG00000228852,ENSG00000287919,ENSG00000230434,ENSG00000237954,ENSG00000233907,ENSG00000228971,ENSG00000271252
chr1	95326061	95326265	1:95326061-95326265	ENSG00000287919,ENSG00000228504,ENSG00000230434,ENSG00000237954,ENSG00000233907,ENSG00000228971,ENSG00000271252
chr1	95951439	95951964	1:95951439-95951964	ENSG00000233907,ENSG00000228971,ENSG00000271252,ENSG00000237435
chr1	96049773	96050303	1:96049773-96050303	ENSG00000237954,ENSG00000233907,ENSG00000228971,ENSG00000271252,ENSG00000237435,ENSG00000228502
chr1	96236139	96236368	1:96236139-96236368	ENSG00000271252,ENSG00000200800,ENSG00000234422,ENSG00000228502,ENSG00000137970
chr1	96309839	96310236	1:96309839-96310236	ENSG00000237954,ENSG00000233907,ENSG00000228971,ENSG00000271252,ENSG00000237435,ENSG00000200800,ENSG00000231987,ENSG00000225923,ENSG00000234422,ENSG00000228502,ENSG00000241992,ENSG00000234226,ENSG00000137970
chr1	96362662	96362988	1:96362662-96362988	ENSG00000233907,ENSG00000228971,ENSG00000271252,ENSG00000237435,ENSG00000200800,ENSG00000231987,ENSG00000225923,ENSG00000234422,ENSG00000228502,ENSG00000241992,ENSG00000234226,ENSG00000137970,ENSG00000223229
chr1	96596170	96596460	1:96596170-96596460	ENSG00000271252,ENSG00000225923,ENSG00000234422,ENSG00000228502,ENSG00000241992,ENSG00000234226,ENSG00000137970,ENSG00000223229
chr1	96710807	96711023	1:96710807-96711023	ENSG00000137970,ENSG00000223229,ENSG00000117569
chr1	96721203	96722375	1:96721203-96722375	ENSG00000137970,ENSG00000223229,ENSG00000117569
chr1	96740256	96740580	1:96740256-96740580	ENSG00000137970,ENSG00000223229,ENSG00000117569
chr1	96808242	96808454	1:96808242-96808454	ENSG00000137970,ENSG00000223229,ENSG00000117569
chr1	96843229	96843532	1:96843229-96843532	ENSG00000228502,ENSG00000137970,ENSG00000223229
chr1	96845303	96845869	1:96845303-96845869	ENSG00000271252,ENSG00000234422,ENSG00000228502,ENSG00000241992,ENSG00000234226,ENSG00000137970,ENSG00000223229
chr1	96966542	96967044	1:96966542-96967044	ENSG00000271252,ENSG00000228502,ENSG00000137970,ENSG00000223229,ENSG00000232542,ENSG00000285922,ENSG00000233557
chr1	97088559	97088868	1:97088559-97088868	ENSG00000232878
chr1	97138179	97138883	1:97138179-97138883	ENSG00000228971,ENSG00000271252,ENSG00000228502,ENSG00000137970,ENSG00000232878,ENSG00000232542,ENSG00000228057,ENSG00000226128,ENSG00000259946,ENSG00000285922,ENSG00000233557
chr1	97160758	97160995	1:97160758-97160995	ENSG00000232878,ENSG00000232542
chr1	97200640	97200911	1:97200640-97200911	ENSG00000232878
chr1	97461880	97462176	1:97461880-97462176	ENSG00000232878,ENSG00000232542,ENSG00000228057,ENSG00000226128
chr1	97525659	97525935	1:97525659-97525935	ENSG00000232878,ENSG00000232542,ENSG00000228057,ENSG00000226128
chr1	97632089	97632305	1:97632089-97632305	ENSG00000232542,ENSG00000228057,ENSG00000226128,ENSG00000259946
chr1	97660472	97661185	1:97660472-97661185	ENSG00000232542,ENSG00000228057,ENSG00000226128,ENSG00000230718,ENSG00000259946,ENSG00000233557
chr1	97669131	97669376	1:97669131-97669376	ENSG00000226128
chr1	97781918	97782701	1:97781918-97782701	ENSG00000232542,ENSG00000226128,ENSG00000230718,ENSG00000235777
chr1	97791318	97791558	1:97791318-97791558	ENSG00000230718,ENSG00000235777
chr1	97820418	97821009	1:97820418-97821009	ENSG00000232542,ENSG00000226128,ENSG00000230718,ENSG00000235777,ENSG00000259946
chr1	97848365	97848728	1:97848365-97848728	ENSG00000270911,ENSG00000259946
chr1	97849281	97849738	1:97849281-97849738	ENSG00000270911,ENSG00000259946
chr1	97850042	97850278	1:97850042-97850278	ENSG00000270911,ENSG00000259946
chr1	97864202	97865312	1:97864202-97865312	ENSG00000270911,ENSG00000259946
chr1	97895231	97895556	1:97895231-97895556	ENSG00000271252,ENSG00000188641,ENSG00000228057,ENSG00000226128,ENSG00000259946,ENSG00000233557
chr1	97901056	97901518	1:97901056-97901518	ENSG00000188641,ENSG00000226128,ENSG00000259946
chr1	97906786	97907354	1:97906786-97907354	ENSG00000188641,ENSG00000259946
chr1	97920602	97921577	1:97920602-97921577	ENSG00000188641,ENSG00000259946
chr1	98046024	98046293	1:98046024-98046293	ENSG00000225206,ENSG00000284247,ENSG00000284202,ENSG00000285922
chr1	98048301	98048676	1:98048301-98048676	ENSG00000225206,ENSG00000284247,ENSG00000284202,ENSG00000285922,ENSG00000233557
chr1	98053508	98054574	1:98053508-98054574	ENSG00000225206,ENSG00000259946,ENSG00000284247,ENSG00000284202,ENSG00000285922,ENSG00000233557
chr1	98280930	98281170	1:98280930-98281170	ENSG00000233557,ENSG00000226053
chr1	98285303	98285610	1:98285303-98285610	ENSG00000233557,ENSG00000226053
chr1	98306661	98307089	1:98306661-98307089	ENSG00000233557,ENSG00000226053
chr1	98316292	98316515	1:98316292-98316515	ENSG00000226053
chr1	98323485	98324544	1:98323485-98324544	ENSG00000228502,ENSG00000233557,ENSG00000226053
chr1	98369387	98369912	1:98369387-98369912	ENSG00000233557,ENSG00000226053
chr1	98373190	98373540	1:98373190-98373540	-
chr1	98388342	98388905	1:98388342-98388905	ENSG00000233557,ENSG00000226053
chr1	98398640	98399042	1:98398640-98399042	ENSG00000233557,ENSG00000226053
chr1	98402854	98403210	1:98402854-98403210	ENSG00000233557,ENSG00000226053
chr1	98404284	98404533	1:98404284-98404533	-
chr1	98405775	98405985	1:98405775-98405985	ENSG00000226053
chr1	98452120	98452472	1:98452120-98452472	ENSG00000233557,ENSG00000226053
chr1	98468081	98468700	1:98468081-98468700	ENSG00000233557,ENSG00000226053
chr1	98483916	98484156	1:98483916-98484156	-
chr1	98661271	98662253	1:98661271-98662253	ENSG00000280040,ENSG00000162627
chr1	98766285	98766682	1:98766285-98766682	-
chr1	98794324	98794745	1:98794324-98794745	ENSG00000233983
chr1	98824888	98825129	1:98824888-98825129	-
chr1	98871230	98871898	1:98871230-98871898	ENSG00000233983
chr1	98897565	98897801	1:98897565-98897801	-
chr1	99004228	99005285	1:99004228-99005285	ENSG00000117598,ENSG00000232825,ENSG00000227034
chr1	99180374	99180800	1:99180374-99180800	ENSG00000233983,ENSG00000224445
chr1	99236892	99237229	1:99236892-99237229	ENSG00000233983
chr1	99264208	99264791	1:99264208-99264791	ENSG00000117600,ENSG00000233983
chr1	99374007	99374445	1:99374007-99374445	ENSG00000233983,ENSG00000224445
chr1	99481356	99481829	1:99481356-99481829	ENSG00000233983,ENSG00000224445
chr1	99685591	99686062	1:99685591-99686062	ENSG00000233983,ENSG00000224445,ENSG00000099260,ENSG00000223656
chr1	99700122	99700360	1:99700122-99700360	ENSG00000233983,ENSG00000224445,ENSG00000099260,ENSG00000223656,ENSG00000156869
chr1	99727728	99727974	1:99727728-99727974	ENSG00000156869
chr1	99728749	99729200	1:99728749-99729200	ENSG00000156869
chr1	99736987	99737272	1:99736987-99737272	-
chr1	99766218	99766765	1:99766218-99766765	ENSG00000156869,ENSG00000201491
chr1	99784943	99785171	1:99784943-99785171	ENSG00000201491,ENSG00000202254
chr1	99793825	99794531	1:99793825-99794531	ENSG00000156869,ENSG00000201491,ENSG00000202254,ENSG00000231996,ENSG00000202259,ENSG00000226952
chr1	99808446	99809095	1:99808446-99809095	ENSG00000231996,ENSG00000202259,ENSG00000226952
chr1	99849802	99850678	1:99849802-99850678	ENSG00000231996,ENSG00000162688,ENSG00000228084,ENSG00000202259,ENSG00000226952
chr1	99950630	99950851	1:99950630-99950851	ENSG00000228084,ENSG00000117620,ENSG00000283761,ENSG00000202259
chr1	99969387	99970641	1:99969387-99970641	ENSG00000228084,ENSG00000117620,ENSG00000283761,ENSG00000212248,ENSG00000202259
chr1	100037671	100039091	1:100037671-100039091	ENSG00000228084,ENSG00000117620,ENSG00000283761,ENSG00000202259,ENSG00000156875,ENSG00000226952
chr1	100046737	100047136	1:100046737-100047136	ENSG00000202259,ENSG00000156875,ENSG00000226952
chr1	100079387	100079684	1:100079387-100079684	ENSG00000202259,ENSG00000156875,ENSG00000241073,ENSG00000226952
chr1	100132665	100133575	1:100132665-100133575	ENSG00000202259,ENSG00000156876,ENSG00000226952,ENSG00000122435,ENSG00000271415,ENSG00000225169,ENSG00000285530
chr1	100152234	100152760	1:100152234-100152760	ENSG00000226952,ENSG00000122435,ENSG00000271415,ENSG00000225169,ENSG00000285530
chr1	100184637	100184869	1:100184637-100184869	ENSG00000122477,ENSG00000271415,ENSG00000225169,ENSG00000285530
chr1	100249252	100250246	1:100249252-100250246	ENSG00000226952,ENSG00000137992,ENSG00000271415,ENSG00000225169,ENSG00000285530,ENSG00000230287,ENSG00000224616,ENSG00000137996,ENSG00000207750
chr1	100257216	100257426	1:100257216-100257426	ENSG00000137992,ENSG00000225169,ENSG00000285530,ENSG00000230287,ENSG00000224616,ENSG00000137996,ENSG00000207750
chr1	100265808	100266591	1:100265808-100266591	ENSG00000137992,ENSG00000271415,ENSG00000225169,ENSG00000285530,ENSG00000230287,ENSG00000224616,ENSG00000137996,ENSG00000207750
chr1	100292799	100293264	1:100292799-100293264	ENSG00000207750
chr1	100307098	100307655	1:100307098-100307655	ENSG00000285530,ENSG00000207750
chr1	100328093	100328437	1:100328093-100328437	ENSG00000207750,ENSG00000215871,ENSG00000223906
chr1	100343934	100344301	1:100343934-100344301	ENSG00000215871,ENSG00000223906,ENSG00000079335
chr1	100351156	100351837	1:100351156-100351837	ENSG00000207750,ENSG00000223906,ENSG00000079335
chr1	100352038	100353447	1:100352038-100353447	ENSG00000223906,ENSG00000079335
chr1	100360092	100360427	1:100360092-100360427	ENSG00000207750,ENSG00000223906,ENSG00000079335,ENSG00000234332
chr1	100387609	100387859	1:100387609-100387859	ENSG00000234332
chr1	100400413	100400979	1:100400413-100400979	ENSG00000271415,ENSG00000225169,ENSG00000207750,ENSG00000234332,ENSG00000228086
chr1	100414672	100415072	1:100414672-100415072	ENSG00000234332
chr1	100423919	100424223	1:100423919-100424223	ENSG00000079335
chr1	100440232	100440457	1:100440232-100440457	ENSG00000225169,ENSG00000285530,ENSG00000207750,ENSG00000228086
chr1	100445633	100446058	1:100445633-100446058	ENSG00000285530,ENSG00000207750
chr1	100455628	100455864	1:100455628-100455864	-
chr1	100459597	100459958	1:100459597-100459958	ENSG00000285530,ENSG00000207750,ENSG00000228086
chr1	100463830	100464310	1:100463830-100464310	ENSG00000226952,ENSG00000271415,ENSG00000225169,ENSG00000285530,ENSG00000207750,ENSG00000228086
chr1	100511117	100511349	1:100511117-100511349	ENSG00000228086
chr1	100515777	100516024	1:100515777-100516024	ENSG00000228086
chr1	100522885	100523497	1:100522885-100523497	ENSG00000228086,ENSG00000181656,ENSG00000213421,ENSG00000224685
chr1	100530688	100531488	1:100530688-100531488	ENSG00000228086,ENSG00000181656,ENSG00000213421,ENSG00000224685
chr1	100536158	100536358	1:100536158-100536358	ENSG00000228086,ENSG00000181656
chr1	100539040	100540199	1:100539040-100540199	ENSG00000228086,ENSG00000181656
chr1	100596948	100597924	1:100596948-100597924	ENSG00000228086,ENSG00000213421,ENSG00000230402,ENSG00000224685
chr1	100606238	100606657	1:100606238-100606657	ENSG00000213421,ENSG00000230402,ENSG00000224685
chr1	100627172	100627399	1:100627172-100627399	ENSG00000230402,ENSG00000285525,ENSG00000224685
chr1	100631239	100631584	1:100631239-100631584	ENSG00000230402,ENSG00000285525,ENSG00000224685
chr1	100712993	100713560	1:100712993-100713560	ENSG00000230402,ENSG00000224685,ENSG00000162692
chr1	100770168	100770508	1:100770168-100770508	ENSG00000224685
chr1	100785586	100786093	1:100785586-100786093	ENSG00000230402,ENSG00000224685
chr1	100791812	100792060	1:100791812-100792060	ENSG00000224685
chr1	100866560	100866791	1:100866560-100866791	-
chr1	100868212	100868842	1:100868212-100868842	ENSG00000228086
chr1	100882731	100883257	1:100882731-100883257	ENSG00000162694,ENSG00000273204,ENSG00000162695
chr1	100894679	100896901	1:100894679-100896901	ENSG00000162694,ENSG00000273204,ENSG00000162695
chr1	100927217	100927673	1:100927217-100927673	ENSG00000230946
chr1	100936643	100936899	1:100936643-100936899	ENSG00000230946
chr1	100995574	100995946	1:100995574-100995946	ENSG00000117543,ENSG00000235795
chr1	101002499	101003022	1:101002499-101003022	ENSG00000117543,ENSG00000235795,ENSG00000233184
chr1	101022466	101022732	1:101022466-101022732	ENSG00000117543,ENSG00000233184
chr1	101025303	101026296	1:101025303-101026296	ENSG00000117543,ENSG00000233184
chr1	101052086	101052400	1:101052086-101052400	-
chr1	101065762	101066016	1:101065762-101066016	ENSG00000233184
chr1	101071382	101071813	1:101071382-101071813	ENSG00000233184
chr1	101079236	101079796	1:101079236-101079796	ENSG00000117543,ENSG00000233184
chr1	101089693	101090209	1:101089693-101090209	ENSG00000233184,ENSG00000233359,ENSG00000230864
chr1	101107656	101107979	1:101107656-101107979	-
chr1	101111874	101112640	1:101111874-101112640	ENSG00000117543,ENSG00000233184,ENSG00000252765,ENSG00000225938,ENSG00000170989,ENSG00000233359
chr1	101122620	101123157	1:101122620-101123157	ENSG00000252765
chr1	101128212	101128653	1:101128212-101128653	ENSG00000252765
chr1	101136984	101137918	1:101136984-101137918	ENSG00000252765,ENSG00000225938,ENSG00000170989
chr1	101178929	101179322	1:101178929-101179322	ENSG00000271578
chr1	101187493	101187764	1:101187493-101187764	ENSG00000271578
chr1	101191046	101191500	1:101191046-101191500	ENSG00000271578
chr1	101235379	101235987	1:101235379-101235987	ENSG00000225938,ENSG00000170989
chr1	101236197	101236613	1:101236197-101236613	ENSG00000225938,ENSG00000170989
chr1	101238891	101239137	1:101238891-101239137	ENSG00000225938,ENSG00000170989
chr1	101241633	101242004	1:101241633-101242004	ENSG00000225938,ENSG00000170989
chr1	101247778	101248196	1:101247778-101248196	ENSG00000225938,ENSG00000170989
chr1	101254027	101254377	1:101254027-101254377	ENSG00000228399
chr1	101257773	101258165	1:101257773-101258165	ENSG00000225938,ENSG00000170989,ENSG00000228399,ENSG00000173810
chr1	101259764	101260090	1:101259764-101260090	ENSG00000228399
chr1	101262614	101263086	1:101262614-101263086	ENSG00000228399,ENSG00000173810
chr1	101276782	101277504	1:101276782-101277504	ENSG00000173810,ENSG00000174876
chr1	101288347	101288700	1:101288347-101288700	-
chr1	101291554	101292178	1:101291554-101292178	-
chr1	101293452	101293940	1:101293452-101293940	-
chr1	101309384	101310150	1:101309384-101310150	ENSG00000231671,ENSG00000226715,ENSG00000271277,ENSG00000237763,ENSG00000174876,ENSG00000187733
chr1	101357165	101357841	1:101357165-101357841	ENSG00000231671,ENSG00000233359,ENSG00000237763,ENSG00000174876,ENSG00000187733
chr1	101379787	101380431	1:101379787-101380431	ENSG00000226715,ENSG00000271277,ENSG00000162699,ENSG00000233359,ENSG00000230864,ENSG00000237763,ENSG00000234441,ENSG00000174876,ENSG00000187733
chr1	101389131	101389635	1:101389131-101389635	ENSG00000226715,ENSG00000271277,ENSG00000233359,ENSG00000230864,ENSG00000237763,ENSG00000174876,ENSG00000187733
chr1	101407821	101408438	1:101407821-101408438	ENSG00000226715,ENSG00000271277,ENSG00000162699,ENSG00000233359,ENSG00000230864,ENSG00000237763,ENSG00000174876,ENSG00000187733
chr1	101410370	101410783	1:101410370-101410783	ENSG00000226715,ENSG00000233359,ENSG00000230864,ENSG00000234441
chr1	101436101	101436727	1:101436101-101436727	ENSG00000226715,ENSG00000252530,ENSG00000252717,ENSG00000271277,ENSG00000162699,ENSG00000233359,ENSG00000230864,ENSG00000230759,ENSG00000237763,ENSG00000174876,ENSG00000187733,ENSG00000225191
chr1	101453923	101454211	1:101453923-101454211	ENSG00000226715,ENSG00000271277,ENSG00000162699,ENSG00000233359,ENSG00000230864,ENSG00000237763,ENSG00000174876,ENSG00000187733
chr1	101567749	101568190	1:101567749-101568190	ENSG00000226715,ENSG00000252530,ENSG00000252717,ENSG00000271277,ENSG00000162699,ENSG00000233359,ENSG00000230864,ENSG00000230759,ENSG00000237763,ENSG00000234441,ENSG00000174876,ENSG00000227408,ENSG00000187733
chr1	101781515	101781875	1:101781515-101781875	ENSG00000226715,ENSG00000252530,ENSG00000183298,ENSG00000252717,ENSG00000271277,ENSG00000162699,ENSG00000233359,ENSG00000230864,ENSG00000237763,ENSG00000234441,ENSG00000174876,ENSG00000187733,ENSG00000225191,ENSG00000215869,ENSG00000228347
chr1	101996705	101997308	1:101996705-101997308	ENSG00000226715,ENSG00000252530,ENSG00000118733,ENSG00000252717,ENSG00000271277,ENSG00000162699,ENSG00000233359,ENSG00000230864,ENSG00000230759,ENSG00000237763,ENSG00000174876,ENSG00000227408,ENSG00000187733,ENSG00000225191,ENSG00000215869,ENSG00000228347
chr1	103106459	103107091	1:103106459-103107091	ENSG00000230864,ENSG00000060718,ENSG00000234257,ENSG00000230759,ENSG00000237763,ENSG00000174876,ENSG00000227408,ENSG00000187733,ENSG00000225191,ENSG00000215869,ENSG00000228347
chr1	103514889	103515431	1:103514889-103515431	ENSG00000233359,ENSG00000230864,ENSG00000060718,ENSG00000230759,ENSG00000224613,ENSG00000222069,ENSG00000185946,ENSG00000243480,ENSG00000237763,ENSG00000174876,ENSG00000227408,ENSG00000187733,ENSG00000225191,ENSG00000215869,ENSG00000228347
chr1	103525281	103526464	1:103525281-103526464	ENSG00000230864,ENSG00000230759,ENSG00000224613,ENSG00000222069,ENSG00000185946,ENSG00000243480,ENSG00000237763,ENSG00000174876,ENSG00000227408,ENSG00000187733,ENSG00000225191,ENSG00000215869,ENSG00000228347
chr1	103561743	103562287	1:103561743-103562287	ENSG00000230864,ENSG00000230759,ENSG00000185946,ENSG00000240038,ENSG00000236085,ENSG00000243480,ENSG00000237763,ENSG00000174876,ENSG00000227408,ENSG00000187733,ENSG00000225191,ENSG00000215869,ENSG00000228347
chr1	104874124	104874337	1:104874124-104874337	ENSG00000233359,ENSG00000230864,ENSG00000230759,ENSG00000243480,ENSG00000237763,ENSG00000174876,ENSG00000227408,ENSG00000187733,ENSG00000225191,ENSG00000215869,ENSG00000228347,ENSG00000285981,ENSG00000225036,ENSG00000230768,ENSG00000227850,ENSG00000237897,ENSG00000232952,ENSG00000233047,ENSG00000237480,ENSG00000230932,ENSG00000270976,ENSG00000233449,ENSG00000232551,ENSG00000237460
chr1	107056458	107057733	1:107056458-107057733	ENSG00000230768,ENSG00000227850,ENSG00000237897,ENSG00000232952,ENSG00000233047,ENSG00000237480,ENSG00000230932,ENSG00000270976,ENSG00000233449,ENSG00000232551,ENSG00000237460,ENSG00000198890
chr1	107140088	107140534	1:107140088-107140534	ENSG00000233047,ENSG00000237480,ENSG00000230932,ENSG00000270976,ENSG00000233449,ENSG00000232551,ENSG00000237460,ENSG00000162631
chr1	107141078	107141649	1:107141078-107141649	ENSG00000233047,ENSG00000230932,ENSG00000270976,ENSG00000233449,ENSG00000232551,ENSG00000162631
chr1	107405328	107405668	1:107405328-107405668	ENSG00000227850,ENSG00000233047,ENSG00000237480,ENSG00000230932,ENSG00000270976,ENSG00000233449,ENSG00000232551,ENSG00000237460
chr1	107430625	107430900	1:107430625-107430900	ENSG00000230768,ENSG00000233047,ENSG00000237480,ENSG00000230932,ENSG00000232551,ENSG00000224550
chr1	107443030	107443253	1:107443030-107443253	ENSG00000225036,ENSG00000237897,ENSG00000232952,ENSG00000233047,ENSG00000230932,ENSG00000270976,ENSG00000232551,ENSG00000237460,ENSG00000224550,ENSG00000243967
chr1	107480633	107481188	1:107480633-107481188	ENSG00000225036,ENSG00000230768,ENSG00000227850,ENSG00000237897,ENSG00000232952,ENSG00000233047,ENSG00000237480,ENSG00000230932,ENSG00000270342,ENSG00000270976,ENSG00000233449,ENSG00000232551,ENSG00000237460,ENSG00000224550,ENSG00000238122,ENSG00000241361,ENSG00000238118,ENSG00000224698
chr1	107524387	107524691	1:107524387-107524691	ENSG00000237897,ENSG00000232952,ENSG00000237480,ENSG00000230932,ENSG00000270976,ENSG00000237460,ENSG00000224550
chr1	107529667	107529865	1:107529667-107529865	ENSG00000225036,ENSG00000227850,ENSG00000237897,ENSG00000232952,ENSG00000233047,ENSG00000237480,ENSG00000230932,ENSG00000270976,ENSG00000233449,ENSG00000232551,ENSG00000237460,ENSG00000224550,ENSG00000196427
chr1	107545135	107545708	1:107545135-107545708	ENSG00000225036,ENSG00000227850,ENSG00000237897,ENSG00000232952,ENSG00000233047,ENSG00000237480,ENSG00000230932,ENSG00000270976,ENSG00000233449,ENSG00000232551,ENSG00000237460,ENSG00000224550
chr1	107549294	107549591	1:107549294-107549591	ENSG00000224550
chr1	107590854	107591141	1:107590854-107591141	ENSG00000225036,ENSG00000227850,ENSG00000233047,ENSG00000237480,ENSG00000230932,ENSG00000270976,ENSG00000233449,ENSG00000232551,ENSG00000237460
chr1	107593577	107593952	1:107593577-107593952	ENSG00000237480,ENSG00000237460
chr1	107640365	107640896	1:107640365-107640896	ENSG00000233047,ENSG00000237480,ENSG00000270976
chr1	107672998	107673394	1:107672998-107673394	ENSG00000134215
chr1	107739151	107739558	1:107739151-107739558	-
chr1	107782334	107782620	1:107782334-107782620	ENSG00000134215
chr1	107785958	107786730	1:107785958-107786730	ENSG00000134215,ENSG00000243967
chr1	107796004	107796346	1:107796004-107796346	-
chr1	107804159	107804603	1:107804159-107804603	ENSG00000230768,ENSG00000237897,ENSG00000232952,ENSG00000237460
chr1	107829192	107829719	1:107829192-107829719	ENSG00000227850,ENSG00000233047,ENSG00000230932,ENSG00000270976,ENSG00000237460,ENSG00000134215
chr1	107834769	107834980	1:107834769-107834980	ENSG00000196427,ENSG00000243967
chr1	107840747	107841179	1:107840747-107841179	-
chr1	107844527	107845079	1:107844527-107845079	ENSG00000230932
chr1	107851363	107851638	1:107851363-107851638	-
chr1	107861817	107862353	1:107861817-107862353	ENSG00000225036,ENSG00000227850,ENSG00000237897,ENSG00000232952,ENSG00000237480,ENSG00000237460
chr1	107877258	107878000	1:107877258-107878000	-
chr1	107883715	107884040	1:107883715-107884040	-
chr1	107894595	107894869	1:107894595-107894869	ENSG00000275455
chr1	107897082	107897773	1:107897082-107897773	ENSG00000275455,ENSG00000196427
chr1	107900176	107900523	1:107900176-107900523	ENSG00000275455
chr1	107914329	107914644	1:107914329-107914644	-
chr1	107919946	107920486	1:107919946-107920486	ENSG00000237460
chr1	107926553	107927021	1:107926553-107927021	ENSG00000196427
chr1	107936510	107936874	1:107936510-107936874	ENSG00000230489
chr1	107937267	107937474	1:107937267-107937474	-
chr1	107941041	107941658	1:107941041-107941658	ENSG00000230489
chr1	107943713	107944092	1:107943713-107944092	ENSG00000230489
chr1	107950608	107950837	1:107950608-107950837	ENSG00000230489,ENSG00000196427
chr1	107963609	107964550	1:107963609-107964550	ENSG00000134215,ENSG00000230489
chr1	107964912	107965951	1:107964912-107965951	ENSG00000134215,ENSG00000230489
chr1	108016416	108016919	1:108016416-108016919	ENSG00000237480,ENSG00000186086
chr1	108028878	108029332	1:108028878-108029332	ENSG00000232551,ENSG00000243967
chr1	108043768	108044002	1:108043768-108044002	ENSG00000226822
chr1	108050079	108050465	1:108050079-108050465	ENSG00000226822
chr1	108051057	108051539	1:108051057-108051539	ENSG00000226822
chr1	108063810	108064179	1:108063810-108064179	ENSG00000226822
chr1	108068027	108068281	1:108068027-108068281	ENSG00000226822
chr1	108072057	108072526	1:108072057-108072526	ENSG00000226822
chr1	108079670	108080047	1:108079670-108080047	ENSG00000226822
chr1	108107639	108108034	1:108107639-108108034	ENSG00000227850,ENSG00000237460
chr1	108114210	108114588	1:108114210-108114588	-
chr1	108118623	108118831	1:108118623-108118831	-
chr1	108125482	108125961	1:108125482-108125961	-
chr1	108130741	108131418	1:108130741-108131418	ENSG00000230932,ENSG00000196427,ENSG00000243967,ENSG00000186086
chr1	108141600	108142184	1:108141600-108142184	-
chr1	108152812	108153197	1:108152812-108153197	-
chr1	108199292	108201160	1:108199292-108201160	ENSG00000085491,ENSG00000260879,ENSG00000280186,ENSG00000196427
chr1	108214778	108215131	1:108214778-108215131	ENSG00000085491,ENSG00000260879,ENSG00000280186
chr1	108232207	108232670	1:108232207-108232670	-
chr1	108238998	108239324	1:108238998-108239324	ENSG00000221986
chr1	108272510	108273381	1:108272510-108273381	ENSG00000238122,ENSG00000241361,ENSG00000238118,ENSG00000224698
chr1	108380648	108380885	1:108380648-108380885	ENSG00000270342,ENSG00000233449,ENSG00000237349
chr1	108421085	108421894	1:108421085-108421894	ENSG00000238122,ENSG00000241361,ENSG00000238118,ENSG00000224698
chr1	108455039	108455280	1:108455039-108455280	-
chr1	108461599	108462206	1:108461599-108462206	-
chr1	108505432	108505920	1:108505432-108505920	ENSG00000283354,ENSG00000227832,ENSG00000226483
chr1	108512432	108512718	1:108512432-108512718	ENSG00000283354,ENSG00000227832,ENSG00000226483,ENSG00000162636
chr1	108533854	108534050	1:108533854-108534050	-
chr1	108551365	108551787	1:108551365-108551787	ENSG00000283354,ENSG00000227832,ENSG00000162636
chr1	108559791	108560515	1:108559791-108560515	ENSG00000226483,ENSG00000162636
chr1	108570068	108570500	1:108570068-108570500	ENSG00000196427,ENSG00000162636
chr1	108585786	108586325	1:108585786-108586325	-
chr1	108590701	108591461	1:108590701-108591461	ENSG00000243967,ENSG00000162636
chr1	108639970	108640318	1:108639970-108640318	-
chr1	108646627	108647269	1:108646627-108647269	ENSG00000243967,ENSG00000162639,ENSG00000285923,ENSG00000134186,ENSG00000143107,ENSG00000232971
chr1	108653542	108653915	1:108653542-108653915	ENSG00000162639,ENSG00000285923
chr1	108657341	108657585	1:108657341-108657585	ENSG00000162639,ENSG00000285923
chr1	108660869	108661573	1:108660869-108661573	ENSG00000162639,ENSG00000285923,ENSG00000134186,ENSG00000143107,ENSG00000232971
chr1	108671076	108671608	1:108671076-108671608	ENSG00000162639,ENSG00000285923,ENSG00000143107,ENSG00000232971,ENSG00000228076
chr1	108691779	108693250	1:108691779-108693250	ENSG00000134186,ENSG00000143107,ENSG00000232971,ENSG00000116266,ENSG00000228076
chr1	108699914	108700396	1:108699914-108700396	ENSG00000134186,ENSG00000143107,ENSG00000232971,ENSG00000228076
chr1	108703501	108703859	1:108703501-108703859	ENSG00000134186,ENSG00000143107,ENSG00000232971,ENSG00000228076
chr1	108746414	108747123	1:108746414-108747123	ENSG00000134186,ENSG00000143107,ENSG00000232971,ENSG00000116266,ENSG00000228076
chr1	108828237	108828542	1:108828237-108828542	ENSG00000162641
chr1	108830592	108830867	1:108830592-108830867	ENSG00000162641
chr1	108852448	108853205	1:108852448-108853205	ENSG00000162641,ENSG00000203897
chr1	108862855	108863253	1:108862855-108863253	ENSG00000162641,ENSG00000203897
chr1	108876684	108877304	1:108876684-108877304	ENSG00000228076,ENSG00000121957
chr1	108889096	108889764	1:108889096-108889764	ENSG00000228076,ENSG00000121957
chr1	108896242	108896753	1:108896242-108896753	ENSG00000121957
chr1	108898136	108898383	1:108898136-108898383	ENSG00000228076,ENSG00000121957
chr1	108947868	108948377	1:108947868-108948377	ENSG00000121940,ENSG00000237349,ENSG00000244716
chr1	108962828	108963793	1:108962828-108963793	ENSG00000162641,ENSG00000121940,ENSG00000237349,ENSG00000244716
chr1	109041327	109042385	1:109041327-109042385	ENSG00000121940,ENSG00000085433,ENSG00000237349,ENSG00000244716,ENSG00000228665,ENSG00000228054,ENSG00000197780
chr1	109075791	109076422	1:109075791-109076422	ENSG00000085433,ENSG00000237349,ENSG00000244716,ENSG00000228665,ENSG00000197780,ENSG00000273382,ENSG00000215717,ENSG00000278249,ENSG00000270066,ENSG00000251484,ENSG00000179902
chr1	109083993	109084222	1:109083993-109084222	ENSG00000237349,ENSG00000244716,ENSG00000197780,ENSG00000273382,ENSG00000215717
chr1	109090339	109091426	1:109090339-109091426	ENSG00000244716,ENSG00000228665,ENSG00000197780,ENSG00000273382,ENSG00000215717,ENSG00000278249,ENSG00000270066,ENSG00000251484,ENSG00000179902
chr1	109099723	109100697	1:109099723-109100697	ENSG00000237349,ENSG00000244716,ENSG00000228665,ENSG00000197780,ENSG00000273382,ENSG00000215717,ENSG00000278249,ENSG00000270066,ENSG00000251484,ENSG00000179902,ENSG00000116299
chr1	109112178	109112406	1:109112178-109112406	ENSG00000278249,ENSG00000270066,ENSG00000251484,ENSG00000179902,ENSG00000116299
chr1	109112641	109113122	1:109112641-109113122	ENSG00000244716,ENSG00000278249,ENSG00000270066,ENSG00000251484,ENSG00000179902,ENSG00000116299
chr1	109133748	109134144	1:109133748-109134144	ENSG00000237349,ENSG00000244716,ENSG00000179902
chr1	109134431	109134768	1:109134431-109134768	ENSG00000237349,ENSG00000244716,ENSG00000179902
chr1	109162029	109162841	1:109162029-109162841	ENSG00000237349,ENSG00000244716,ENSG00000228665,ENSG00000179902,ENSG00000116299
chr1	109193771	109194097	1:109193771-109194097	ENSG00000116299
chr1	109199858	109200108	1:109199858-109200108	ENSG00000116299
chr1	109213747	109214376	1:109213747-109214376	ENSG00000031698
chr1	109239576	109239808	1:109239576-109239808	ENSG00000031698
chr1	109249284	109250160	1:109249284-109250160	ENSG00000031698,ENSG00000143126
chr1	109263340	109263808	1:109263340-109263808	ENSG00000143126
chr1	109273761	109274210	1:109273761-109274210	ENSG00000143126
chr1	109282029	109282241	1:109282029-109282241	ENSG00000134222
chr1	109283006	109283826	1:109283006-109283826	ENSG00000143126,ENSG00000134222,ENSG00000221986,ENSG00000134243
chr1	109307574	109307795	1:109307574-109307795	ENSG00000221986
chr1	109370904	109371706	1:109370904-109371706	ENSG00000134243
chr1	109397402	109398272	1:109397402-109398272	ENSG00000134222,ENSG00000134243
chr1	109425593	109427001	1:109425593-109427001	ENSG00000143106,ENSG00000143028,ENSG00000162650
chr1	109463235	109463488	1:109463235-109463488	ENSG00000143028
chr1	109483270	109484339	1:109483270-109484339	ENSG00000143028,ENSG00000162650,ENSG00000174151
chr1	109493782	109494431	1:109493782-109494431	ENSG00000143028,ENSG00000162650,ENSG00000174151,ENSG00000181754,ENSG00000156097,ENSG00000254942
chr1	109501877	109502711	1:109501877-109502711	ENSG00000174151,ENSG00000181754,ENSG00000156097
chr1	109509365	109510156	1:109509365-109510156	ENSG00000174151,ENSG00000181754
chr1	109532407	109533063	1:109532407-109533063	ENSG00000174151,ENSG00000156097,ENSG00000254942
chr1	109548404	109549214	1:109548404-109549214	ENSG00000156097,ENSG00000254942,ENSG00000065135,ENSG00000206832,ENSG00000225113,ENSG00000284443,ENSG00000134183,ENSG00000116337,ENSG00000228703
chr1	109555586	109555825	1:109555586-109555825	ENSG00000065135,ENSG00000206832,ENSG00000225113,ENSG00000284443
chr1	109573729	109574211	1:109573729-109574211	ENSG00000156097,ENSG00000065135,ENSG00000206832,ENSG00000225113,ENSG00000284443,ENSG00000134183,ENSG00000228703
chr1	109615744	109616243	1:109615744-109616243	ENSG00000065135,ENSG00000206832,ENSG00000225113,ENSG00000284443,ENSG00000134183,ENSG00000116337,ENSG00000228703
chr1	109619636	109619852	1:109619636-109619852	ENSG00000206832,ENSG00000225113,ENSG00000284443,ENSG00000134183,ENSG00000116337
chr1	109620815	109621297	1:109620815-109621297	ENSG00000065135,ENSG00000206832,ENSG00000225113,ENSG00000284443,ENSG00000134183,ENSG00000116337,ENSG00000228703
chr1	109623931	109624933	1:109623931-109624933	ENSG00000134183,ENSG00000116337,ENSG00000228703
chr1	109640143	109640707	1:109640143-109640707	ENSG00000065135,ENSG00000225113,ENSG00000284443,ENSG00000228703,ENSG00000235045,ENSG00000168765,ENSG00000260246
chr1	109643429	109643744	1:109643429-109643744	ENSG00000065135,ENSG00000225113,ENSG00000284443,ENSG00000228703,ENSG00000235045,ENSG00000168765,ENSG00000260246,ENSG00000241720
chr1	109655675	109656473	1:109655675-109656473	ENSG00000235045,ENSG00000168765,ENSG00000213366
chr1	109667874	109668400	1:109667874-109668400	ENSG00000235045,ENSG00000168765,ENSG00000213366,ENSG00000241720
chr1	109687356	109688092	1:109687356-109688092	ENSG00000168765,ENSG00000134184,ENSG00000260246,ENSG00000134201,ENSG00000241720
chr1	109711792	109712469	1:109711792-109712469	ENSG00000134184,ENSG00000134201,ENSG00000241720
chr1	109739799	109740674	1:109739799-109740674	ENSG00000241720,ENSG00000134202,ENSG00000198758
chr1	109763096	109763468	1:109763096-109763468	ENSG00000241720,ENSG00000198758
chr1	109767035	109767301	1:109767035-109767301	ENSG00000241720,ENSG00000198758
chr1	109773608	109774011	1:109773608-109774011	ENSG00000065135,ENSG00000228703,ENSG00000235045,ENSG00000241720,ENSG00000198758
chr1	109790714	109791152	1:109790714-109791152	ENSG00000241720,ENSG00000224927,ENSG00000228420,ENSG00000261055,ENSG00000184371,ENSG00000168710
chr1	109793724	109794128	1:109793724-109794128	ENSG00000228420
chr1	109797643	109797988	1:109797643-109797988	ENSG00000228420
chr1	109816277	109816796	1:109816277-109816796	ENSG00000224927,ENSG00000228420,ENSG00000261055
chr1	109863817	109864713	1:109863817-109864713	ENSG00000228420,ENSG00000261055
chr1	109886927	109887305	1:109886927-109887305	ENSG00000228420,ENSG00000235005,ENSG00000261055,ENSG00000184371
chr1	109906299	109906503	1:109906299-109906503	ENSG00000261055,ENSG00000184371
chr1	109910349	109911262	1:109910349-109911262	ENSG00000261055,ENSG00000184371
chr1	109917252	109917486	1:109917252-109917486	ENSG00000184371
chr1	109933805	109934326	1:109933805-109934326	ENSG00000228420,ENSG00000261055,ENSG00000184371
chr1	109984190	109985161	1:109984190-109985161	ENSG00000065135,ENSG00000228703,ENSG00000241720,ENSG00000228420,ENSG00000261055,ENSG00000184371,ENSG00000168710
chr1	110003759	110004353	1:110003759-110004353	ENSG00000168710
chr1	110011609	110012316	1:110011609-110012316	ENSG00000168710,ENSG00000143093
chr1	110029606	110029807	1:110029606-110029807	ENSG00000143093
chr1	110034150	110035467	1:110034150-110035467	ENSG00000143093
chr1	110053686	110054062	1:110053686-110054062	ENSG00000143093,ENSG00000258634
chr1	110060050	110060304	1:110060050-110060304	ENSG00000258634,ENSG00000156150
chr1	110067974	110068458	1:110067974-110068458	ENSG00000258634,ENSG00000156150,ENSG00000258673
chr1	110069277	110070380	1:110069277-110070380	ENSG00000258634,ENSG00000156150,ENSG00000258673
chr1	110084556	110085048	1:110084556-110085048	ENSG00000156150,ENSG00000258673
chr1	110102086	110102588	1:110102086-110102588	ENSG00000258634,ENSG00000258673,ENSG00000186150
chr1	110106063	110106527	1:110106063-110106527	ENSG00000186150
chr1	110148736	110149191	1:110148736-110149191	ENSG00000197106
chr1	110150373	110150825	1:110150373-110150825	ENSG00000197106,ENSG00000227091
chr1	110155878	110156330	1:110155878-110156330	ENSG00000197106,ENSG00000227091
chr1	110176215	110176655	1:110176215-110176655	ENSG00000227091,ENSG00000235526
chr1	110196869	110197332	1:110196869-110197332	ENSG00000197106,ENSG00000224965,ENSG00000168679,ENSG00000273373,ENSG00000143125,ENSG00000270380,ENSG00000282887,ENSG00000283999
chr1	110203071	110203387	1:110203071-110203387	ENSG00000224965,ENSG00000116396,ENSG00000168679,ENSG00000273373,ENSG00000143125,ENSG00000270380,ENSG00000282887,ENSG00000283999
chr1	110209926	110211377	1:110209926-110211377	ENSG00000224965,ENSG00000116396,ENSG00000227963,ENSG00000162775,ENSG00000273373
chr1	110237855	110238276	1:110237855-110238276	ENSG00000116396
chr1	110243481	110244049	1:110243481-110244049	ENSG00000116396,ENSG00000282852,ENSG00000273373
chr1	110255539	110255741	1:110255539-110255741	ENSG00000282852
chr1	110262812	110263181	1:110262812-110263181	ENSG00000282852,ENSG00000200536
chr1	110267748	110268338	1:110267748-110268338	ENSG00000282852,ENSG00000200536,ENSG00000273373
chr1	110312491	110313003	1:110312491-110313003	ENSG00000224965,ENSG00000116396,ENSG00000227963,ENSG00000162775,ENSG00000168679,ENSG00000273373,ENSG00000143125,ENSG00000270380
chr1	110338131	110339819	1:110338131-110339819	ENSG00000227963,ENSG00000162775,ENSG00000224699,ENSG00000168679,ENSG00000273373,ENSG00000134248
chr1	110407295	110408008	1:110407295-110408008	ENSG00000227963,ENSG00000162775,ENSG00000224699,ENSG00000168679,ENSG00000273373,ENSG00000134248,ENSG00000143125
chr1	110412598	110412929	1:110412598-110412929	ENSG00000224699,ENSG00000168679,ENSG00000273373,ENSG00000134248,ENSG00000143125,ENSG00000270380
chr1	110426857	110427152	1:110426857-110427152	ENSG00000224699,ENSG00000168679,ENSG00000273373,ENSG00000143125,ENSG00000270380
chr1	110433679	110434101	1:110433679-110434101	ENSG00000224699,ENSG00000168679,ENSG00000273373,ENSG00000143125,ENSG00000270380,ENSG00000282887,ENSG00000283999
chr1	110460222	110460652	1:110460222-110460652	ENSG00000224965,ENSG00000224699,ENSG00000168679,ENSG00000273373,ENSG00000134248,ENSG00000143125,ENSG00000270380,ENSG00000282887,ENSG00000283999
chr1	110482755	110483087	1:110482755-110483087	ENSG00000282887,ENSG00000283999,ENSG00000240194,ENSG00000235407
chr1	110491135	110491372	1:110491135-110491372	ENSG00000282887,ENSG00000283999,ENSG00000240194,ENSG00000235407
chr1	110495907	110496271	1:110495907-110496271	ENSG00000273373,ENSG00000143125,ENSG00000282887,ENSG00000283999,ENSG00000240194,ENSG00000235407
chr1	110502403	110502748	1:110502403-110502748	ENSG00000168679,ENSG00000143125,ENSG00000282887,ENSG00000283999,ENSG00000240194,ENSG00000235407,ENSG00000143105
chr1	110508164	110508458	1:110508164-110508458	ENSG00000143105
chr1	110524410	110524757	1:110524410-110524757	ENSG00000143105
chr1	110555227	110555880	1:110555227-110555880	ENSG00000177301
chr1	110606328	110607431	1:110606328-110607431	ENSG00000177301
chr1	110619420	110619964	1:110619420-110619964	ENSG00000177301,ENSG00000199710
chr1	110627905	110628229	1:110627905-110628229	ENSG00000177301,ENSG00000199710
chr1	110630880	110631189	1:110630880-110631189	ENSG00000177301,ENSG00000259834,ENSG00000199710
chr1	110631413	110631704	1:110631413-110631704	ENSG00000177301,ENSG00000259834,ENSG00000199710
chr1	110643935	110644311	1:110643935-110644311	ENSG00000259834,ENSG00000199710
chr1	110646131	110646328	1:110646131-110646328	ENSG00000259834,ENSG00000199710
chr1	110647335	110647759	1:110647335-110647759	ENSG00000259834,ENSG00000199710
chr1	110672659	110673042	1:110672659-110673042	ENSG00000259834,ENSG00000177272,ENSG00000199710
chr1	110674389	110675149	1:110674389-110675149	ENSG00000259834,ENSG00000177272,ENSG00000199710
chr1	110709044	110709451	1:110709044-110709451	-
chr1	110746640	110747093	1:110746640-110747093	ENSG00000199710
chr1	110780783	110781141	1:110780783-110781141	ENSG00000199710,ENSG00000225672
chr1	110786993	110788092	1:110786993-110788092	ENSG00000199710,ENSG00000237415,ENSG00000225672
chr1	110800018	110800339	1:110800018-110800339	ENSG00000237415,ENSG00000225672,ENSG00000252760
chr1	110829975	110830205	1:110829975-110830205	ENSG00000237415,ENSG00000232791,ENSG00000225672,ENSG00000252760
chr1	110858125	110858344	1:110858125-110858344	ENSG00000237415,ENSG00000232791,ENSG00000225672
chr1	110872827	110873203	1:110872827-110873203	ENSG00000237415,ENSG00000232791,ENSG00000143119,ENSG00000261654,ENSG00000232811,ENSG00000225672,ENSG00000252760
chr1	110875360	110875638	1:110875360-110875638	ENSG00000237415,ENSG00000143119
chr1	110879885	110880368	1:110879885-110880368	ENSG00000237415,ENSG00000143119,ENSG00000261654,ENSG00000232811,ENSG00000225672,ENSG00000252760
chr1	110904198	110904577	1:110904198-110904577	ENSG00000143119,ENSG00000261654,ENSG00000232811,ENSG00000225672
chr1	110916687	110917229	1:110916687-110917229	ENSG00000261654,ENSG00000232811,ENSG00000225672,ENSG00000252760
chr1	110963450	110964373	1:110963450-110964373	ENSG00000261654,ENSG00000232811,ENSG00000121931,ENSG00000273010,ENSG00000225672,ENSG00000252760,ENSG00000236040,ENSG00000203878
chr1	111128160	111128535	1:111128160-111128535	ENSG00000225672,ENSG00000252760,ENSG00000156171,ENSG00000134255,ENSG00000272982,ENSG00000203878,ENSG00000134216
chr1	111139554	111140641	1:111139554-111140641	ENSG00000252760,ENSG00000156171,ENSG00000134255,ENSG00000272982,ENSG00000203878,ENSG00000134216
chr1	111193184	111193576	1:111193184-111193576	ENSG00000272982,ENSG00000273221,ENSG00000162777,ENSG00000236040
chr1	111203469	111204577	1:111203469-111204577	ENSG00000272982,ENSG00000273221,ENSG00000162777,ENSG00000064886,ENSG00000236040,ENSG00000203878,ENSG00000134216,ENSG00000229283,ENSG00000232240
chr1	111216144	111216504	1:111216144-111216504	ENSG00000272982,ENSG00000162777,ENSG00000064886,ENSG00000236040,ENSG00000203878
chr1	111219867	111220094	1:111219867-111220094	ENSG00000272982,ENSG00000162777,ENSG00000064886,ENSG00000236040,ENSG00000203878,ENSG00000134216,ENSG00000229283,ENSG00000232240,ENSG00000236012,ENSG00000227179
chr1	111221598	111222250	1:111221598-111222250	ENSG00000272982,ENSG00000162777,ENSG00000064886,ENSG00000236040,ENSG00000203878,ENSG00000134216,ENSG00000229283,ENSG00000232240,ENSG00000236012,ENSG00000227179
chr1	111346176	111346822	1:111346176-111346822	ENSG00000225672,ENSG00000252760,ENSG00000272982,ENSG00000064886,ENSG00000236040,ENSG00000203878,ENSG00000134216,ENSG00000229283,ENSG00000232240,ENSG00000173947,ENSG00000234020,ENSG00000236012,ENSG00000227179,ENSG00000085465,ENSG00000260948
chr1	111406374	111406642	1:111406374-111406642	ENSG00000225672,ENSG00000252760,ENSG00000272982,ENSG00000064886,ENSG00000236040,ENSG00000203878,ENSG00000134216,ENSG00000229283,ENSG00000232240,ENSG00000234020,ENSG00000236012,ENSG00000227179,ENSG00000085465,ENSG00000260948,ENSG00000233337,ENSG00000243960
chr1	111441532	111441817	1:111441532-111441817	ENSG00000085465,ENSG00000260948,ENSG00000233337,ENSG00000243960,ENSG00000116455,ENSG00000199890,ENSG00000116459
chr1	111448698	111449707	1:111448698-111449707	ENSG00000085465,ENSG00000260948,ENSG00000233337,ENSG00000243960,ENSG00000116455,ENSG00000199890,ENSG00000116459
chr1	111471029	111471516	1:111471029-111471516	ENSG00000260948,ENSG00000143110
chr1	111473784	111474183	1:111473784-111474183	ENSG00000260948,ENSG00000143110
chr1	111476825	111477234	1:111476825-111477234	ENSG00000143110,ENSG00000121933
chr1	111481773	111482133	1:111481773-111482133	ENSG00000121933,ENSG00000200360
chr1	111497625	111497904	1:111497625-111497904	ENSG00000121933,ENSG00000200360,ENSG00000282608
chr1	111503609	111503843	1:111503609-111503843	ENSG00000121933,ENSG00000200360,ENSG00000282608
chr1	111507424	111508562	1:111507424-111508562	ENSG00000121933,ENSG00000200360,ENSG00000282608,ENSG00000201028,ENSG00000284830
chr1	111515322	111516766	1:111515322-111516766	ENSG00000121933,ENSG00000116473,ENSG00000201028
chr1	111570815	111571122	1:111570815-111571122	ENSG00000121933
chr1	111592824	111593175	1:111592824-111593175	ENSG00000116473,ENSG00000231346
chr1	111604116	111604342	1:111604116-111604342	ENSG00000116473,ENSG00000231346
chr1	111616060	111616780	1:111616060-111616780	ENSG00000116473,ENSG00000231346
chr1	111619639	111620799	1:111619639-111620799	ENSG00000116473,ENSG00000231346,ENSG00000215867,ENSG00000201028
chr1	111653668	111654025	1:111653668-111654025	ENSG00000215867,ENSG00000201028
chr1	111733205	111734103	1:111733205-111734103	ENSG00000197852,ENSG00000227811,ENSG00000284830,ENSG00000064703
chr1	111738465	111740479	1:111738465-111740479	ENSG00000197852,ENSG00000227811,ENSG00000284830,ENSG00000064703
chr1	111755297	111756300	1:111755297-111756300	ENSG00000197852,ENSG00000284830,ENSG00000064703
chr1	111789688	111789980	1:111789688-111789980	ENSG00000232558
chr1	111920315	111920529	1:111920315-111920529	ENSG00000232558,ENSG00000237556
chr1	111948580	111949054	1:111948580-111949054	ENSG00000232558,ENSG00000237556
chr1	111989497	111990292	1:111989497-111990292	ENSG00000171385,ENSG00000232558,ENSG00000237556,ENSG00000231437
chr1	112337070	112337464	1:112337070-112337464	ENSG00000232558
chr1	112369579	112370135	1:112369579-112370135	ENSG00000232558,ENSG00000231246,ENSG00000234388,ENSG00000238761
chr1	112390876	112391205	1:112390876-112391205	ENSG00000143079,ENSG00000283296,ENSG00000134245
chr1	112394170	112394571	1:112394170-112394571	ENSG00000143079,ENSG00000283296,ENSG00000134245
chr1	112395904	112396564	1:112395904-112396564	ENSG00000143079,ENSG00000283296
chr1	112430986	112431327	1:112430986-112431327	ENSG00000143079
chr1	112466026	112466737	1:112466026-112466737	ENSG00000143079,ENSG00000283296,ENSG00000134245,ENSG00000273483
chr1	112492186	112492415	1:112492186-112492415	ENSG00000273483
chr1	112501982	112502627	1:112501982-112502627	ENSG00000134245,ENSG00000273483
chr1	112508602	112509533	1:112508602-112509533	ENSG00000134245,ENSG00000273483
chr1	112618129	112618575	1:112618129-112618575	ENSG00000007341,ENSG00000116489
chr1	112618878	112619145	1:112618878-112619145	ENSG00000007341,ENSG00000116489
chr1	112619478	112620262	1:112619478-112620262	ENSG00000007341,ENSG00000116489,ENSG00000235299,ENSG00000252750
chr1	112629625	112629858	1:112629625-112629858	ENSG00000007341,ENSG00000116489,ENSG00000235299,ENSG00000252750
chr1	112673724	112675648	1:112673724-112675648	ENSG00000007341,ENSG00000116489,ENSG00000235299,ENSG00000252750,ENSG00000155363,ENSG00000225075,ENSG00000155366
chr1	112700320	112701227	1:112700320-112701227	ENSG00000155363,ENSG00000225075,ENSG00000155366
chr1	112705041	112705297	1:112705041-112705297	ENSG00000155366,ENSG00000271810
chr1	112706725	112707535	1:112706725-112707535	ENSG00000155363,ENSG00000225075,ENSG00000155366,ENSG00000271810
chr1	112714037	112714338	1:112714037-112714338	ENSG00000155366,ENSG00000271810,ENSG00000155367,ENSG00000261595
chr1	112714924	112715756	1:112714924-112715756	ENSG00000271810,ENSG00000155367,ENSG00000261595,ENSG00000184599
chr1	112718792	112719098	1:112718792-112719098	ENSG00000271810,ENSG00000155367,ENSG00000261595,ENSG00000184599
chr1	112722815	112723635	1:112722815-112723635	ENSG00000155367,ENSG00000261595,ENSG00000184599
chr1	112730549	112730990	1:112730549-112730990	ENSG00000184599,ENSG00000234790
chr1	112732322	112732523	1:112732322-112732523	ENSG00000155367,ENSG00000261595,ENSG00000184599,ENSG00000234790
chr1	112743879	112744474	1:112743879-112744474	ENSG00000234790
chr1	112804113	112804568	1:112804113-112804568	ENSG00000155367,ENSG00000261595,ENSG00000184599,ENSG00000229020
chr1	112809167	112809626	1:112809167-112809626	ENSG00000155367,ENSG00000261595,ENSG00000184599,ENSG00000229020
chr1	112819020	112819803	1:112819020-112819803	ENSG00000215866,ENSG00000228040,ENSG00000229020
chr1	112840633	112840997	1:112840633-112840997	ENSG00000215866,ENSG00000224167
chr1	112841885	112842204	1:112841885-112842204	ENSG00000215866,ENSG00000224167,ENSG00000228040,ENSG00000229020
chr1	112849524	112850194	1:112849524-112850194	ENSG00000215866,ENSG00000224167
chr1	112854628	112855338	1:112854628-112855338	ENSG00000215866,ENSG00000224167,ENSG00000228040,ENSG00000229020
chr1	112874156	112874506	1:112874156-112874506	ENSG00000228040,ENSG00000229020
chr1	112882431	112882635	1:112882431-112882635	ENSG00000228040,ENSG00000229020
chr1	112955478	112956805	1:112955478-112956805	ENSG00000228040,ENSG00000155380,ENSG00000229020,ENSG00000226419
chr1	112981426	112981767	1:112981426-112981767	ENSG00000155380,ENSG00000229020,ENSG00000226419,ENSG00000287807
chr1	112998799	112999111	1:112998799-112999111	ENSG00000155380,ENSG00000229020,ENSG00000226419,ENSG00000287807
chr1	113029518	113029835	1:113029518-113029835	ENSG00000228040,ENSG00000229020,ENSG00000226419
chr1	113042697	113043125	1:113042697-113043125	ENSG00000228040,ENSG00000155380,ENSG00000229020,ENSG00000226419
chr1	113046711	113046967	1:113046711-113046967	ENSG00000228040,ENSG00000229020
chr1	113072665	113073716	1:113072665-113073716	ENSG00000155367,ENSG00000261595,ENSG00000228040,ENSG00000155380,ENSG00000229020,ENSG00000226419,ENSG00000238198,ENSG00000198799
chr1	113133054	113133301	1:113133054-113133301	ENSG00000237278,ENSG00000238256
chr1	113140631	113141115	1:113140631-113141115	ENSG00000237278,ENSG00000233839,ENSG00000232499,ENSG00000238256,ENSG00000232450
chr1	113146810	113147217	1:113146810-113147217	ENSG00000237278,ENSG00000233839,ENSG00000232499,ENSG00000238256,ENSG00000232450
chr1	113191733	113192728	1:113191733-113192728	ENSG00000233839,ENSG00000236887,ENSG00000232499,ENSG00000238256
chr1	113210200	113210595	1:113210200-113210595	ENSG00000233839,ENSG00000236887,ENSG00000232499,ENSG00000238256
chr1	113389972	113390789	1:113389972-113390789	ENSG00000233839,ENSG00000081026,ENSG00000232499,ENSG00000238256
chr1	113415163	113415833	1:113415163-113415833	ENSG00000081026,ENSG00000232499,ENSG00000238256
chr1	113663138	113663479	1:113663138-113663479	ENSG00000233839,ENSG00000232499,ENSG00000238256,ENSG00000232450
chr1	113683586	113683905	1:113683586-113683905	ENSG00000238256,ENSG00000232450
chr1	113758195	113758437	1:113758195-113758437	ENSG00000116793
chr1	113758946	113760065	1:113758946-113760065	ENSG00000116793,ENSG00000232450,ENSG00000081019,ENSG00000231128
chr1	113769344	113769768	1:113769344-113769768	ENSG00000116793,ENSG00000081019
chr1	113780723	113780942	1:113780723-113780942	-
chr1	113783400	113783980	1:113783400-113783980	ENSG00000116793,ENSG00000232450,ENSG00000081019,ENSG00000231128
chr1	113811807	113812857	1:113811807-113812857	ENSG00000116793,ENSG00000081019,ENSG00000231128,ENSG00000134242,ENSG00000188761,ENSG00000134262,ENSG00000118655,ENSG00000235527,ENSG00000163349
chr1	113859407	113859773	1:113859407-113859773	ENSG00000134242,ENSG00000226167,ENSG00000188761,ENSG00000134262
chr1	113871523	113872011	1:113871523-113872011	ENSG00000134242,ENSG00000226167,ENSG00000188761,ENSG00000134262,ENSG00000235527
chr1	113904395	113905654	1:113904395-113905654	ENSG00000188761,ENSG00000134262,ENSG00000118655,ENSG00000235527,ENSG00000163349
chr1	113929009	113931055	1:113929009-113931055	ENSG00000188761,ENSG00000134262,ENSG00000118655,ENSG00000235527,ENSG00000163349
chr1	113940433	113941061	1:113940433-113941061	ENSG00000188761,ENSG00000134262,ENSG00000118655,ENSG00000235527,ENSG00000163349
chr1	113975401	113975867	1:113975401-113975867	ENSG00000163349,ENSG00000116774,ENSG00000270780,ENSG00000232895
chr1	113979354	113979608	1:113979354-113979608	ENSG00000116774
chr1	113982590	113983077	1:113982590-113983077	ENSG00000116774,ENSG00000270780,ENSG00000232895
chr1	113985189	113985403	1:113985189-113985403	ENSG00000116774,ENSG00000270780,ENSG00000232895
chr1	114040273	114040948	1:114040273-114040948	ENSG00000270780,ENSG00000282048,ENSG00000232895
chr1	114108774	114109241	1:114108774-114109241	ENSG00000270780,ENSG00000282048,ENSG00000232895
chr1	114113836	114114265	1:114113836-114114265	ENSG00000270780,ENSG00000282048,ENSG00000232895
chr1	114126598	114127174	1:114126598-114127174	ENSG00000270780,ENSG00000282048,ENSG00000134207,ENSG00000232895
chr1	114152702	114153130	1:114152702-114153130	ENSG00000134207
chr1	114154950	114155273	1:114154950-114155273	ENSG00000134207
chr1	114219206	114219494	1:114219206-114219494	ENSG00000232895
chr1	114234580	114235014	1:114234580-114235014	ENSG00000270780,ENSG00000232895
chr1	114282759	114283095	1:114282759-114283095	ENSG00000116774,ENSG00000270780,ENSG00000282048,ENSG00000232895,ENSG00000273698
chr1	114330520	114330831	1:114330520-114330831	-
chr1	114331901	114332255	1:114331901-114332255	-
chr1	114341308	114341632	1:114341308-114341632	ENSG00000226984,ENSG00000236480,ENSG00000242769
chr1	114342449	114342680	1:114342449-114342680	ENSG00000242769
chr1	114346336	114346849	1:114346336-114346849	ENSG00000232895,ENSG00000271419,ENSG00000226984,ENSG00000225650,ENSG00000236480,ENSG00000242769
chr1	114353401	114353618	1:114353401-114353618	ENSG00000271419
chr1	114428291	114428521	1:114428291-114428521	ENSG00000226984,ENSG00000225650
chr1	114482618	114482890	1:114482618-114482890	ENSG00000197323,ENSG00000226984,ENSG00000225650,ENSG00000201114,ENSG00000236480
chr1	114495680	114495954	1:114495680-114495954	ENSG00000226984,ENSG00000225650,ENSG00000201114,ENSG00000236480
chr1	114505375	114505612	1:114505375-114505612	ENSG00000197323,ENSG00000226984,ENSG00000225650,ENSG00000201114,ENSG00000236480
chr1	114510525	114511957	1:114510525-114511957	ENSG00000197323,ENSG00000226984,ENSG00000225650,ENSG00000201114,ENSG00000236480
chr1	114559444	114559731	1:114559444-114559731	ENSG00000226984,ENSG00000225650,ENSG00000236480,ENSG00000242769
chr1	114561093	114561558	1:114561093-114561558	ENSG00000236480
chr1	114581381	114582038	1:114581381-114582038	ENSG00000226984,ENSG00000236480,ENSG00000116752,ENSG00000175984,ENSG00000242769,ENSG00000009307
chr1	114669578	114670636	1:114669578-114670636	ENSG00000175984,ENSG00000116748,ENSG00000242769
chr1	114671602	114671823	1:114671602-114671823	ENSG00000175984,ENSG00000116748,ENSG00000242769
chr1	114716358	114717091	1:114716358-114717091	ENSG00000242769,ENSG00000213281,ENSG00000009307,ENSG00000201900
chr1	114745412	114745659	1:114745412-114745659	ENSG00000242769,ENSG00000009307,ENSG00000201900
chr1	114757020	114758264	1:114757020-114758264	ENSG00000242769,ENSG00000009307,ENSG00000201900
chr1	114780267	114780956	1:114780267-114780956	ENSG00000242769,ENSG00000009307,ENSG00000201900,ENSG00000052723,ENSG00000198765
chr1	114838460	114838743	1:114838460-114838743	ENSG00000227970,ENSG00000198765
chr1	115052347	115052942	1:115052347-115052942	ENSG00000198765,ENSG00000134200,ENSG00000134198
chr1	115056373	115056621	1:115056373-115056621	ENSG00000198765,ENSG00000134200,ENSG00000134198
chr1	115062605	115063462	1:115062605-115063462	ENSG00000198765,ENSG00000134200,ENSG00000134198,ENSG00000233730
chr1	115069163	115069446	1:115069163-115069446	ENSG00000134200
chr1	115074921	115075388	1:115074921-115075388	ENSG00000134200,ENSG00000134198
chr1	115089128	115090338	1:115089128-115090338	ENSG00000134200,ENSG00000134198,ENSG00000233730
chr1	115098908	115099868	1:115098908-115099868	ENSG00000198765,ENSG00000134200,ENSG00000134198,ENSG00000233730
chr1	115107696	115108267	1:115107696-115108267	ENSG00000198765,ENSG00000134200,ENSG00000233730
chr1	115138941	115139344	1:115138941-115139344	ENSG00000198765,ENSG00000134200,ENSG00000285698,ENSG00000228035,ENSG00000287103,ENSG00000229101,ENSG00000232185,ENSG00000270631
chr1	115148066	115148298	1:115148066-115148298	ENSG00000285698,ENSG00000228035,ENSG00000287103,ENSG00000232185
chr1	115337540	115338720	1:115337540-115338720	ENSG00000285698,ENSG00000228035,ENSG00000134259,ENSG00000287103
chr1	115462395	115462942	1:115462395-115462942	ENSG00000285698,ENSG00000228035,ENSG00000287103,ENSG00000226973,ENSG00000274468,ENSG00000229101,ENSG00000232185
chr1	115469867	115470458	1:115469867-115470458	ENSG00000285698,ENSG00000228035,ENSG00000287103,ENSG00000226973,ENSG00000274468,ENSG00000229101,ENSG00000232185,ENSG00000270631
chr1	115501405	115502016	1:115501405-115502016	ENSG00000285698,ENSG00000228035,ENSG00000287103,ENSG00000274468,ENSG00000229101,ENSG00000232185,ENSG00000270631
chr1	115507066	115507546	1:115507066-115507546	ENSG00000285698,ENSG00000228035,ENSG00000287103,ENSG00000229101,ENSG00000232185,ENSG00000270631
chr1	115595618	115596103	1:115595618-115596103	ENSG00000198765,ENSG00000285698,ENSG00000228035,ENSG00000287103,ENSG00000229101,ENSG00000232185,ENSG00000270631,ENSG00000239984,ENSG00000207502
chr1	115608287	115608582	1:115608287-115608582	ENSG00000229101,ENSG00000232185,ENSG00000270631,ENSG00000239984,ENSG00000207502
chr1	115641725	115643047	1:115641725-115643047	ENSG00000207502,ENSG00000173218
chr1	115654651	115655728	1:115654651-115655728	ENSG00000207502,ENSG00000173218
chr1	115670878	115671275	1:115670878-115671275	ENSG00000207502,ENSG00000173218
chr1	115677044	115677843	1:115677044-115677843	ENSG00000207502,ENSG00000173218
chr1	115727872	115728380	1:115727872-115728380	ENSG00000229101,ENSG00000232185,ENSG00000270631,ENSG00000207502,ENSG00000118729
chr1	115771795	115772153	1:115771795-115772153	ENSG00000229101,ENSG00000232185,ENSG00000270631,ENSG00000239984,ENSG00000207502,ENSG00000118729,ENSG00000214204
chr1	115813643	115814011	1:115813643-115814011	ENSG00000214204
chr1	115828236	115828747	1:115828236-115828747	ENSG00000177551,ENSG00000214204
chr1	115837908	115838237	1:115837908-115838237	ENSG00000177551,ENSG00000214204
chr1	115838907	115839705	1:115838907-115839705	ENSG00000177551,ENSG00000214204
chr1	115924073	115924337	1:115924073-115924337	ENSG00000228127,ENSG00000271143
chr1	115976001	115977303	1:115976001-115977303	ENSG00000214204,ENSG00000163393,ENSG00000173212
chr1	115982527	115982735	1:115982527-115982735	ENSG00000163393
chr1	116006583	116006947	1:116006583-116006947	ENSG00000214204,ENSG00000237993,ENSG00000173212
chr1	116020770	116021106	1:116020770-116021106	ENSG00000214204,ENSG00000163393,ENSG00000237993,ENSG00000173212
chr1	116138928	116139498	1:116138928-116139498	ENSG00000173212,ENSG00000233154,ENSG00000200547,ENSG00000224950,ENSG00000286276
chr1	116151807	116152559	1:116151807-116152559	ENSG00000173212,ENSG00000235933,ENSG00000221040,ENSG00000287217,ENSG00000163399,ENSG00000203865,ENSG00000233154,ENSG00000200547,ENSG00000224950
chr1	116168130	116168990	1:116168130-116168990	ENSG00000173212,ENSG00000235933,ENSG00000221040,ENSG00000233154,ENSG00000200547
chr1	116243382	116243733	1:116243382-116243733	ENSG00000221040,ENSG00000287217,ENSG00000200547
chr1	116288214	116288480	1:116288214-116288480	ENSG00000221040,ENSG00000287217
chr1	116352330	116352527	1:116352330-116352527	-
chr1	116359147	116359399	1:116359147-116359399	ENSG00000287217,ENSG00000163399,ENSG00000233154,ENSG00000200547
chr1	116372701	116374195	1:116372701-116374195	ENSG00000163399,ENSG00000203865,ENSG00000233154,ENSG00000200547
chr1	116377830	116378347	1:116377830-116378347	ENSG00000163399
chr1	116383523	116383726	1:116383523-116383726	ENSG00000163399
chr1	116418141	116419064	1:116418141-116419064	ENSG00000203865,ENSG00000212385,ENSG00000233154,ENSG00000230381,ENSG00000200547
chr1	116436024	116436658	1:116436024-116436658	ENSG00000203865,ENSG00000233154,ENSG00000230381,ENSG00000200547
chr1	116485204	116485538	1:116485204-116485538	ENSG00000173212,ENSG00000233154,ENSG00000200547,ENSG00000224950,ENSG00000286276
chr1	116497824	116498099	1:116497824-116498099	ENSG00000233154,ENSG00000224950,ENSG00000286276
chr1	116498968	116499287	1:116498968-116499287	ENSG00000233154,ENSG00000200547,ENSG00000224950,ENSG00000286276
chr1	116504345	116504958	1:116504345-116504958	ENSG00000173212,ENSG00000233154,ENSG00000200547,ENSG00000224950,ENSG00000286276,ENSG00000177173
chr1	116509007	116509271	1:116509007-116509271	ENSG00000177173
chr1	116510385	116510607	1:116510385-116510607	ENSG00000177173
chr1	116514968	116515885	1:116514968-116515885	ENSG00000173212,ENSG00000233154,ENSG00000200547,ENSG00000116815,ENSG00000177173
chr1	116540206	116540603	1:116540206-116540603	ENSG00000116815,ENSG00000177173
chr1	116560678	116561285	1:116560678-116561285	ENSG00000116815,ENSG00000177173,ENSG00000264419
chr1	116570040	116571431	1:116570040-116571431	ENSG00000116815,ENSG00000264419,ENSG00000203864
chr1	116596162	116596954	1:116596162-116596954	ENSG00000116815,ENSG00000203864
chr1	116601104	116601362	1:116601104-116601362	-
chr1	116605946	116606419	1:116605946-116606419	ENSG00000116815,ENSG00000211543,ENSG00000203864,ENSG00000277141
chr1	116615528	116616093	1:116615528-116616093	ENSG00000203864
chr1	116666860	116667063	1:116666860-116667063	ENSG00000143061,ENSG00000211543,ENSG00000203864
chr1	116667370	116668023	1:116667370-116668023	ENSG00000143061,ENSG00000211543,ENSG00000203864
chr1	116711394	116711757	1:116711394-116711757	ENSG00000203864,ENSG00000231072
chr1	116733414	116733733	1:116733414-116733733	ENSG00000203864,ENSG00000223489
chr1	116751830	116752111	1:116751830-116752111	ENSG00000223489,ENSG00000116824
chr1	116758132	116758405	1:116758132-116758405	ENSG00000223489,ENSG00000116824,ENSG00000225079
chr1	116769441	116770024	1:116769441-116770024	ENSG00000203864,ENSG00000223489,ENSG00000116824,ENSG00000225079,ENSG00000134258,ENSG00000277141,ENSG00000235202
chr1	116794540	116795288	1:116794540-116795288	ENSG00000203864,ENSG00000223489,ENSG00000225079,ENSG00000134258,ENSG00000277141
chr1	116806379	116806703	1:116806379-116806703	ENSG00000225079
chr1	116816555	116816851	1:116816555-116816851	ENSG00000223489,ENSG00000225079
chr1	116817689	116818013	1:116817689-116818013	ENSG00000223489,ENSG00000225079
chr1	116825654	116826115	1:116825654-116826115	-
chr1	116827214	116827525	1:116827214-116827525	-
chr1	116847801	116848211	1:116847801-116848211	ENSG00000203864,ENSG00000223489
chr1	116853791	116854157	1:116853791-116854157	ENSG00000236137
chr1	116855088	116855410	1:116855088-116855410	-
chr1	116879171	116879667	1:116879171-116879667	ENSG00000272715
chr1	116881983	116882372	1:116881983-116882372	ENSG00000272715
chr1	116909877	116910662	1:116909877-116910662	ENSG00000272715,ENSG00000134247
chr1	116933699	116934018	1:116933699-116934018	ENSG00000272715
chr1	116963017	116963426	1:116963017-116963426	ENSG00000134247,ENSG00000252510
chr1	116986364	116986926	1:116986364-116986926	ENSG00000134247
chr1	117001376	117001814	1:117001376-117001814	ENSG00000134256
chr1	117003358	117003906	1:117003358-117003906	ENSG00000134256
chr1	117009211	117009551	1:117009211-117009551	ENSG00000134256
chr1	117049011	117049604	1:117049011-117049604	ENSG00000223489,ENSG00000236137
chr1	117051375	117051743	1:117051375-117051743	ENSG00000223489,ENSG00000236137
chr1	117059415	117060582	1:117059415-117060582	ENSG00000223489,ENSG00000236137,ENSG00000116830,ENSG00000228453,ENSG00000134258,ENSG00000277141,ENSG00000235202
chr1	117094027	117094239	1:117094027-117094239	ENSG00000116830,ENSG00000215930,ENSG00000228453,ENSG00000134258,ENSG00000235202
chr1	117114985	117115348	1:117114985-117115348	ENSG00000134253,ENSG00000228453
chr1	117121476	117122428	1:117121476-117122428	ENSG00000116830,ENSG00000215930,ENSG00000134253,ENSG00000228453,ENSG00000134258,ENSG00000277141,ENSG00000235202
chr1	117128339	117128908	1:117128339-117128908	ENSG00000134253,ENSG00000228453,ENSG00000134258,ENSG00000277141,ENSG00000235202
chr1	117339983	117340258	1:117339983-117340258	ENSG00000134258,ENSG00000277141,ENSG00000235202,ENSG00000279513
chr1	117359697	117360306	1:117359697-117360306	ENSG00000134258,ENSG00000277141,ENSG00000235202,ENSG00000271427,ENSG00000198162,ENSG00000279513
chr1	117366489	117367975	1:117366489-117367975	ENSG00000134258,ENSG00000277141,ENSG00000235202,ENSG00000271427,ENSG00000198162,ENSG00000279513
chr1	117534901	117535226	1:117534901-117535226	ENSG00000279513,ENSG00000226755,ENSG00000212266,ENSG00000228217
chr1	117556496	117556775	1:117556496-117556775	ENSG00000279513,ENSG00000226755,ENSG00000228217
chr1	117562887	117563153	1:117562887-117563153	ENSG00000226755
chr1	117564689	117565201	1:117564689-117565201	ENSG00000279513,ENSG00000226755,ENSG00000212266,ENSG00000228217
chr1	117572507	117572962	1:117572507-117572962	ENSG00000235202,ENSG00000279513,ENSG00000226755,ENSG00000212266,ENSG00000270719,ENSG00000228217
chr1	117596139	117596384	1:117596139-117596384	ENSG00000279513,ENSG00000226755,ENSG00000236866,ENSG00000183508,ENSG00000212266,ENSG00000228217
chr1	117605400	117606595	1:117605400-117606595	ENSG00000236866,ENSG00000183508,ENSG00000212266
chr1	117607172	117607702	1:117607172-117607702	ENSG00000236866,ENSG00000183508
chr1	117612545	117613038	1:117612545-117613038	ENSG00000236866,ENSG00000183508,ENSG00000212266
chr1	117615539	117615764	1:117615539-117615764	ENSG00000279513,ENSG00000236866,ENSG00000183508,ENSG00000212266,ENSG00000228217
chr1	117622574	117622870	1:117622574-117622870	ENSG00000279513,ENSG00000236866,ENSG00000183508,ENSG00000213262,ENSG00000212266,ENSG00000228217
chr1	117636764	117637088	1:117636764-117637088	ENSG00000279513,ENSG00000213262,ENSG00000212266
chr1	117656425	117656726	1:117656425-117656726	ENSG00000212266
chr1	117658790	117659015	1:117658790-117659015	ENSG00000213262,ENSG00000212266,ENSG00000270719
chr1	117674478	117674996	1:117674478-117674996	ENSG00000277141,ENSG00000279513,ENSG00000226755,ENSG00000212266,ENSG00000270719,ENSG00000228217
chr1	117713945	117714154	1:117713945-117714154	ENSG00000279513,ENSG00000212266,ENSG00000270719,ENSG00000228217
chr1	117735166	117735433	1:117735166-117735433	ENSG00000279513,ENSG00000212266,ENSG00000270719,ENSG00000228217
chr1	117753895	117754314	1:117753895-117754314	ENSG00000279513,ENSG00000212266,ENSG00000270719,ENSG00000228217
chr1	117758531	117759220	1:117758531-117759220	ENSG00000134258,ENSG00000277141,ENSG00000235202,ENSG00000279513,ENSG00000226755,ENSG00000212266,ENSG00000270719,ENSG00000228217
chr1	117895627	117895954	1:117895627-117895954	ENSG00000279513,ENSG00000228217,ENSG00000196505,ENSG00000277313
chr1	117928950	117930102	1:117928950-117930102	ENSG00000196505,ENSG00000065183
chr1	117967645	117968193	1:117967645-117968193	ENSG00000155761
chr1	118039063	118039581	1:118039063-118039581	ENSG00000155761,ENSG00000229911,ENSG00000270231
chr1	118154426	118154642	1:118154426-118154642	ENSG00000222209,ENSG00000226126,ENSG00000229911
chr1	118184883	118185456	1:118184883-118185456	ENSG00000155761,ENSG00000287980,ENSG00000222209,ENSG00000226126,ENSG00000229911
chr1	118217073	118217752	1:118217073-118217752	ENSG00000222209,ENSG00000226126,ENSG00000229911,ENSG00000224238,ENSG00000223575,ENSG00000232780,ENSG00000203858,ENSG00000273406
chr1	118564385	118564610	1:118564385-118564610	ENSG00000222209,ENSG00000226126,ENSG00000229911
chr1	118937573	118937893	1:118937573-118937893	ENSG00000222209,ENSG00000226126,ENSG00000229911,ENSG00000224238,ENSG00000223575
chr1	118959992	118960230	1:118959992-118960230	ENSG00000222209,ENSG00000226126,ENSG00000229911,ENSG00000224238,ENSG00000223575,ENSG00000236804,ENSG00000227056
chr1	118975906	118976114	1:118975906-118976114	ENSG00000229911,ENSG00000092607,ENSG00000224238,ENSG00000223575
chr1	118984530	118984817	1:118984530-118984817	ENSG00000092607,ENSG00000224238,ENSG00000223575
chr1	118987475	118987976	1:118987475-118987976	ENSG00000229911,ENSG00000092607,ENSG00000226172,ENSG00000239216,ENSG00000224238,ENSG00000223575
chr1	118990196	118990534	1:118990196-118990534	ENSG00000092607,ENSG00000226172,ENSG00000239216,ENSG00000224238,ENSG00000223575
chr1	119001674	119001909	1:119001674-119001909	ENSG00000229911,ENSG00000226172,ENSG00000239216,ENSG00000224238,ENSG00000223575
chr1	119002219	119002430	1:119002219-119002430	ENSG00000226172,ENSG00000239216,ENSG00000224238
chr1	119007625	119008918	1:119007625-119008918	ENSG00000226126,ENSG00000229911,ENSG00000226172,ENSG00000239216,ENSG00000224238,ENSG00000223575,ENSG00000236804
chr1	119140010	119141116	1:119140010-119141116	ENSG00000116874,ENSG00000224238,ENSG00000223575,ENSG00000236804,ENSG00000231365,ENSG00000227056
chr1	119275352	119275758	1:119275352-119275758	ENSG00000224238,ENSG00000223575,ENSG00000236804,ENSG00000227056,ENSG00000203859,ENSG00000232780,ENSG00000203858
chr1	119286746	119286955	1:119286746-119286955	ENSG00000224238,ENSG00000227056,ENSG00000116882,ENSG00000230921,ENSG00000203859,ENSG00000232780,ENSG00000203858,ENSG00000270392
chr1	119308417	119308632	1:119308417-119308632	ENSG00000227056,ENSG00000203859,ENSG00000232780,ENSG00000203858
chr1	119323617	119323955	1:119323617-119323955	ENSG00000227056,ENSG00000227712,ENSG00000232650,ENSG00000194297,ENSG00000203859,ENSG00000232780,ENSG00000203858
chr1	119327531	119328150	1:119327531-119328150	ENSG00000227712,ENSG00000232650,ENSG00000194297,ENSG00000203858
chr1	119367488	119367727	1:119367488-119367727	ENSG00000116882,ENSG00000230921,ENSG00000203859,ENSG00000232780,ENSG00000203858,ENSG00000270231
chr1	119372689	119372896	1:119372689-119372896	ENSG00000116882,ENSG00000230921,ENSG00000203859,ENSG00000232780,ENSG00000203858
chr1	119475886	119476254	1:119475886-119476254	ENSG00000203859,ENSG00000232780,ENSG00000203858,ENSG00000235595,ENSG00000187481,ENSG00000229570,ENSG00000203857,ENSG00000226443,ENSG00000275933,ENSG00000286106,ENSG00000273136
chr1	119543990	119544329	1:119543990-119544329	ENSG00000203859,ENSG00000232780,ENSG00000203858,ENSG00000235595,ENSG00000229570,ENSG00000203857,ENSG00000226443,ENSG00000249798,ENSG00000239873,ENSG00000203855,ENSG00000275933
chr1	119549737	119550048	1:119549737-119550048	ENSG00000203859,ENSG00000232780,ENSG00000203858,ENSG00000235595,ENSG00000187481,ENSG00000229570,ENSG00000203857,ENSG00000226443,ENSG00000249798,ENSG00000239873,ENSG00000203855,ENSG00000198019
chr1	119570027	119570479	1:119570027-119570479	ENSG00000203859,ENSG00000232780,ENSG00000203858,ENSG00000235595,ENSG00000187481,ENSG00000229570,ENSG00000203857,ENSG00000226443,ENSG00000239873,ENSG00000203855,ENSG00000275933,ENSG00000198019
chr1	119582923	119583240	1:119582923-119583240	ENSG00000203859,ENSG00000232780,ENSG00000203858,ENSG00000235595,ENSG00000229570,ENSG00000203857,ENSG00000226443,ENSG00000239873,ENSG00000203855,ENSG00000240244,ENSG00000260941,ENSG00000198857
chr1	119590478	119590772	1:119590478-119590772	ENSG00000203859,ENSG00000232780,ENSG00000203858,ENSG00000203857,ENSG00000239873,ENSG00000203855,ENSG00000240244,ENSG00000260941,ENSG00000198857,ENSG00000274642,ENSG00000275131
chr1	119607175	119607654	1:119607175-119607654	ENSG00000203857,ENSG00000240244,ENSG00000260941,ENSG00000198857,ENSG00000286106,ENSG00000273136
chr1	119613784	119614153	1:119613784-119614153	ENSG00000198857,ENSG00000274642,ENSG00000188610,ENSG00000171943
chr1	119616867	119617108	1:119616867-119617108	-
chr1	119631205	119631962	1:119631205-119631962	ENSG00000143067,ENSG00000270231,ENSG00000275296
chr1	119645938	119646132	1:119645938-119646132	ENSG00000143067,ENSG00000092621
chr1	119647514	119648708	1:119647514-119648708	ENSG00000143067,ENSG00000092621
chr1	119663107	119663404	1:119663107-119663404	ENSG00000092621
chr1	119675434	119675788	1:119675434-119675788	ENSG00000286106
chr1	119711781	119712906	1:119711781-119712906	ENSG00000092621
chr1	119715581	119715777	1:119715581-119715777	ENSG00000092621
chr1	119737283	119737683	1:119737283-119737683	ENSG00000092621,ENSG00000134240
chr1	119744069	119744613	1:119744069-119744613	ENSG00000092621,ENSG00000134240
chr1	119783116	119783656	1:119783116-119783656	ENSG00000134240,ENSG00000270231,ENSG00000270392,ENSG00000273694
chr1	119809056	119809375	1:119809056-119809375	ENSG00000134240,ENSG00000134193,ENSG00000215864
chr1	119859527	119860094	1:119859527-119860094	ENSG00000134240,ENSG00000134193,ENSG00000215864,ENSG00000227205,ENSG00000226446,ENSG00000134249,ENSG00000274642,ENSG00000273516
chr1	119871026	119871461	1:119871026-119871461	ENSG00000134240,ENSG00000215864,ENSG00000226446,ENSG00000134249,ENSG00000273406,ENSG00000274642,ENSG00000275131,ENSG00000273136
chr1	119882652	119883192	1:119882652-119883192	ENSG00000226446,ENSG00000134249
chr1	119988748	119989021	1:119988748-119989021	ENSG00000134249,ENSG00000134250,ENSG00000277313,ENSG00000275131,ENSG00000273136
chr1	119996805	119997100	1:119996805-119997100	ENSG00000207149,ENSG00000275131,ENSG00000285215,ENSG00000275585
chr1	120046900	120047209	1:120046900-120047209	ENSG00000227056,ENSG00000187481,ENSG00000229570,ENSG00000134249
chr1	120050923	120051151	1:120050923-120051151	ENSG00000268993
chr1	120068744	120069806	1:120068744-120069806	ENSG00000134249,ENSG00000134250,ENSG00000275585
chr1	120085579	120085843	1:120085579-120085843	ENSG00000273694
chr1	120105318	120105793	1:120105318-120105793	ENSG00000134250,ENSG00000207149
chr1	120117485	120118003	1:120117485-120118003	ENSG00000215864,ENSG00000134249,ENSG00000134250,ENSG00000273406,ENSG00000207149,ENSG00000275131
chr1	120131833	120132228	1:120131833-120132228	ENSG00000273406,ENSG00000207149,ENSG00000274642,ENSG00000273694,ENSG00000286106,ENSG00000273136,ENSG00000234998,ENSG00000223345,ENSG00000227193,ENSG00000213244
chr1	120142896	120143149	1:120142896-120143149	ENSG00000226446,ENSG00000134249,ENSG00000207149,ENSG00000274642,ENSG00000270231,ENSG00000275131,ENSG00000273694,ENSG00000281741,ENSG00000226067,ENSG00000268993
chr1	121271227	121271571	1:121271227-121271571	ENSG00000268993,ENSG00000188610,ENSG00000171943,ENSG00000228826,ENSG00000224857
chr1	144026039	144026355	1:144026039-144026355	ENSG00000276118,ENSG00000277095,ENSG00000277702,ENSG00000264145,ENSG00000223779,ENSG00000263590,ENSG00000252105,ENSG00000273213,ENSG00000230186,ENSG00000263513,ENSG00000270872,ENSG00000276674,ENSG00000275075,ENSG00000275767,ENSG00000232527,ENSG00000276442,ENSG00000175658,ENSG00000276756,ENSG00000271567,ENSG00000279782,ENSG00000277199,ENSG00000224363,ENSG00000278273,ENSG00000222854,ENSG00000273825,ENSG00000287607,ENSG00000271644,ENSG00000283752,ENSG00000278182,ENSG00000275064,ENSG00000201789,ENSG00000271121
chr1	144012316	144012850	1:144012316-144012850	ENSG00000276118,ENSG00000277095,ENSG00000277702,ENSG00000264145,ENSG00000202167,ENSG00000263590,ENSG00000252105,ENSG00000273213,ENSG00000230186,ENSG00000263513,ENSG00000270872,ENSG00000276674,ENSG00000275075,ENSG00000275767,ENSG00000232527,ENSG00000276442,ENSG00000175658,ENSG00000276756,ENSG00000271567,ENSG00000279782,ENSG00000277199,ENSG00000224363,ENSG00000278273,ENSG00000222854,ENSG00000273825,ENSG00000287607,ENSG00000271644,ENSG00000283752,ENSG00000278182,ENSG00000275064,ENSG00000117281,ENSG00000198483,ENSG00000201789,ENSG00000271121
chr1	143987720	143988176	1:143987720-143988176	ENSG00000276118,ENSG00000277095,ENSG00000277702,ENSG00000264145,ENSG00000235887,ENSG00000226028,ENSG00000263590,ENSG00000252105,ENSG00000263513,ENSG00000270872,ENSG00000276674,ENSG00000275075,ENSG00000275767,ENSG00000232527,ENSG00000276442,ENSG00000175658,ENSG00000276756,ENSG00000271567,ENSG00000279782,ENSG00000277199,ENSG00000224363,ENSG00000278273,ENSG00000222854,ENSG00000273825,ENSG00000287607,ENSG00000271644,ENSG00000278182,ENSG00000275064
chr1	143971931	143972796	1:143971931-143972796	ENSG00000276118,ENSG00000277095,ENSG00000277702,ENSG00000264145,ENSG00000223779,ENSG00000263590,ENSG00000252105,ENSG00000273213,ENSG00000230186,ENSG00000263513,ENSG00000270872,ENSG00000276674,ENSG00000275075,ENSG00000275767,ENSG00000232527,ENSG00000276442,ENSG00000175658,ENSG00000276756,ENSG00000271567,ENSG00000279782,ENSG00000277199,ENSG00000224363,ENSG00000278273,ENSG00000222854,ENSG00000273825,ENSG00000287607,ENSG00000271644,ENSG00000278182,ENSG00000275064,ENSG00000143127,ENSG00000201789,ENSG00000276975
chr1	143884633	143885526	1:143884633-143885526	ENSG00000274927,ENSG00000223495,ENSG00000202167,ENSG00000223779,ENSG00000237503,ENSG00000234571,ENSG00000266338
chr1	143879975	143880410	1:143879975-143880410	ENSG00000276118,ENSG00000277095,ENSG00000277702,ENSG00000264145,ENSG00000202167,ENSG00000207349,ENSG00000232721,ENSG00000263590,ENSG00000252105,ENSG00000273213,ENSG00000230186,ENSG00000263513,ENSG00000270872,ENSG00000276674,ENSG00000275075,ENSG00000275767,ENSG00000232527,ENSG00000276442,ENSG00000175658,ENSG00000276756,ENSG00000271567,ENSG00000279782,ENSG00000277199,ENSG00000224363,ENSG00000278273,ENSG00000222854,ENSG00000273825,ENSG00000287607,ENSG00000271644,ENSG00000278182,ENSG00000275064,ENSG00000201789,ENSG00000271121
chr1	143874491	143874965	1:143874491-143874965	ENSG00000276118,ENSG00000277095,ENSG00000277702,ENSG00000226028,ENSG00000207349,ENSG00000206737,ENSG00000237503,ENSG00000265531,ENSG00000265491,ENSG00000186141
chr1	121356029	121356279	1:121356029-121356279	ENSG00000268993,ENSG00000227082,ENSG00000224857
chr1	121361518	121361745	1:121361518-121361745	ENSG00000227056,ENSG00000215864,ENSG00000268993,ENSG00000230806,ENSG00000227082
chr1	121365833	121366033	1:121365833-121366033	ENSG00000215864,ENSG00000233029,ENSG00000268993,ENSG00000233432,ENSG00000224857
chr1	121401729	121402003	1:121401729-121402003	ENSG00000230806,ENSG00000227082
chr1	121408277	121408650	1:121408277-121408650	ENSG00000275585,ENSG00000233029,ENSG00000188610,ENSG00000171943,ENSG00000275129,ENSG00000230806,ENSG00000227082
chr1	121458693	121458934	1:121458693-121458934	ENSG00000275131,ENSG00000273136,ENSG00000275585,ENSG00000275296,ENSG00000268993,ENSG00000188610,ENSG00000171943,ENSG00000233432,ENSG00000224857
chr1	121511637	121512179	1:121511637-121512179	ENSG00000171943,ENSG00000228826,ENSG00000233432,ENSG00000272583,ENSG00000231752,ENSG00000224857
chr1	121516408	121517002	1:121516408-121517002	ENSG00000198019,ENSG00000268993,ENSG00000228826,ENSG00000233432,ENSG00000272583,ENSG00000231752,ENSG00000224857
chr1	121519129	121519864	1:121519129-121519864	ENSG00000198019,ENSG00000268993,ENSG00000228826,ENSG00000233432,ENSG00000272583,ENSG00000231752,ENSG00000224857
chr1	121528930	121529236	1:121528930-121529236	ENSG00000268993,ENSG00000171943,ENSG00000228826,ENSG00000233432,ENSG00000272583,ENSG00000231752,ENSG00000224857
chr1	121610133	121610612	1:121610133-121610612	-
chr1	121612145	121612592	1:121612145-121612592	-
chr1	121613082	121613437	1:121613082-121613437	-
chr1	121616014	121616292	1:121616014-121616292	-
chr1	121618151	121618378	1:121618151-121618378	-
chr1	121624980	121625183	1:121624980-121625183	-
chr1	121625523	121625719	1:121625523-121625719	-
chr1	121644445	121644640	1:121644445-121644640	-
chr1	121736607	121737264	1:121736607-121737264	-
chr1	121742286	121743631	1:121742286-121743631	-
chr1	148388724	148389039	1:148388724-148389039	ENSG00000274408,ENSG00000274020,ENSG00000272824,ENSG00000207340,ENSG00000252135,ENSG00000278596,ENSG00000238825,ENSG00000231551,ENSG00000236334,ENSG00000286019,ENSG00000274265
chr1	148402169	148402874	1:148402169-148402874	ENSG00000277406,ENSG00000274428,ENSG00000274020,ENSG00000272824,ENSG00000207340,ENSG00000252135,ENSG00000278596,ENSG00000238825,ENSG00000231551,ENSG00000201183,ENSG00000225871,ENSG00000285062,ENSG00000280649,ENSG00000274210,ENSG00000234232
chr1	120340690	120341641	1:120340690-120341641	ENSG00000203859,ENSG00000235595,ENSG00000223804,ENSG00000273727,ENSG00000287979,ENSG00000275538
chr1	120342067	120342380	1:120342067-120342380	ENSG00000203859,ENSG00000235595,ENSG00000223804,ENSG00000273727,ENSG00000287979,ENSG00000275538
chr1	148481027	148481463	1:148481027-148481463	ENSG00000233396,ENSG00000268043,ENSG00000278811,ENSG00000265107,ENSG00000274415,ENSG00000234283,ENSG00000228626,ENSG00000252744,ENSG00000283676,ENSG00000202408,ENSG00000272824,ENSG00000207340,ENSG00000252135,ENSG00000278596,ENSG00000238825,ENSG00000225871,ENSG00000236334
chr1	143971931	143972747	1:143971931-143972747	ENSG00000276118,ENSG00000277095,ENSG00000277702,ENSG00000264145,ENSG00000223779,ENSG00000263590,ENSG00000252105,ENSG00000273213,ENSG00000230186,ENSG00000263513,ENSG00000270872,ENSG00000276674,ENSG00000275075,ENSG00000275767,ENSG00000232527,ENSG00000276442,ENSG00000175658,ENSG00000276756,ENSG00000271567,ENSG00000279782,ENSG00000277199,ENSG00000224363,ENSG00000278273,ENSG00000222854,ENSG00000273825,ENSG00000287607,ENSG00000271644,ENSG00000278182,ENSG00000275064,ENSG00000143127,ENSG00000201789,ENSG00000271121,ENSG00000276975
chr1	143987720	143988167	1:143987720-143988167	ENSG00000276118,ENSG00000277095,ENSG00000277702,ENSG00000264145,ENSG00000235887,ENSG00000226028,ENSG00000263590,ENSG00000252105,ENSG00000263513,ENSG00000270872,ENSG00000276674,ENSG00000275075,ENSG00000275767,ENSG00000232527,ENSG00000276442,ENSG00000175658,ENSG00000276756,ENSG00000271567,ENSG00000279782,ENSG00000277199,ENSG00000224363,ENSG00000278273,ENSG00000222854,ENSG00000273825,ENSG00000287607
chr1	144012292	144012853	1:144012292-144012853	ENSG00000276118,ENSG00000277095,ENSG00000277702,ENSG00000264145,ENSG00000202167,ENSG00000263590,ENSG00000252105,ENSG00000273213,ENSG00000230186,ENSG00000263513,ENSG00000270872,ENSG00000276674,ENSG00000275075,ENSG00000275767,ENSG00000232527,ENSG00000276442,ENSG00000175658,ENSG00000276756,ENSG00000271567,ENSG00000279782,ENSG00000277199,ENSG00000224363,ENSG00000278273,ENSG00000222854,ENSG00000273825,ENSG00000287607,ENSG00000271644,ENSG00000278182,ENSG00000275064,ENSG00000117281,ENSG00000198483
chr1	144022090	144022363	1:144022090-144022363	ENSG00000276118,ENSG00000277095,ENSG00000277702,ENSG00000264145,ENSG00000179571,ENSG00000263590,ENSG00000252105,ENSG00000263513,ENSG00000270872,ENSG00000276674,ENSG00000275075,ENSG00000275767,ENSG00000232527,ENSG00000276442,ENSG00000175658,ENSG00000276756,ENSG00000271567,ENSG00000278099,ENSG00000279782,ENSG00000277199,ENSG00000224363,ENSG00000278273,ENSG00000222854,ENSG00000273825,ENSG00000287607
chr1	144026098	144026337	1:144026098-144026337	ENSG00000276118,ENSG00000277095,ENSG00000277702,ENSG00000264145,ENSG00000223779,ENSG00000263590,ENSG00000252105,ENSG00000273213,ENSG00000230186,ENSG00000263513,ENSG00000270872,ENSG00000276674,ENSG00000275075,ENSG00000275767,ENSG00000232527,ENSG00000276442,ENSG00000175658,ENSG00000276756,ENSG00000271567,ENSG00000279782,ENSG00000277199,ENSG00000224363,ENSG00000278273,ENSG00000222854,ENSG00000273825,ENSG00000287607,ENSG00000271644,ENSG00000278182,ENSG00000275064
chr1	145008401	145008902	1:145008401-145008902	ENSG00000263590,ENSG00000252105,ENSG00000263513,ENSG00000270872,ENSG00000276674,ENSG00000275075,ENSG00000275767,ENSG00000232527,ENSG00000276442,ENSG00000175658,ENSG00000276756,ENSG00000271567,ENSG00000207205,ENSG00000279782,ENSG00000277199,ENSG00000224363,ENSG00000278273,ENSG00000222854,ENSG00000273825,ENSG00000287607,ENSG00000278182,ENSG00000275064,ENSG00000201789,ENSG00000271121,ENSG00000207209
chr1	144918201	144918575	1:144918201-144918575	ENSG00000268074,ENSG00000229002,ENSG00000265491,ENSG00000186141
chr1	144045916	144046472	1:144045916-144046472	ENSG00000276118,ENSG00000277095,ENSG00000277702,ENSG00000264145,ENSG00000263590,ENSG00000252105,ENSG00000263513,ENSG00000270872,ENSG00000276674,ENSG00000275075,ENSG00000275767,ENSG00000232527,ENSG00000276442,ENSG00000175658,ENSG00000276756,ENSG00000271567,ENSG00000279782,ENSG00000277199,ENSG00000224363,ENSG00000278273,ENSG00000222854,ENSG00000273825,ENSG00000287607,ENSG00000287374,ENSG00000278182,ENSG00000275064,ENSG00000174827
chr1	145191465	145191872	1:145191465-145191872	ENSG00000272419,ENSG00000277678,ENSG00000223612,ENSG00000207501,ENSG00000276216,ENSG00000236140,ENSG00000271425,ENSG00000264343,ENSG00000277762
chr1	120942207	120943018	1:120942207-120943018	ENSG00000223804,ENSG00000273727,ENSG00000270392,ENSG00000275131,ENSG00000287979,ENSG00000275538,ENSG00000281741,ENSG00000226067,ENSG00000277610,ENSG00000285215,ENSG00000273516,ENSG00000234998,ENSG00000223345,ENSG00000227193,ENSG00000213244,ENSG00000275129
chr1	120937161	120937600	1:120937161-120937600	ENSG00000277610,ENSG00000285215,ENSG00000275585,ENSG00000273516,ENSG00000275296,ENSG00000198019,ENSG00000234998,ENSG00000223345,ENSG00000227193,ENSG00000213244
chr1	149176313	149177423	1:149176313-149177423	ENSG00000274372,ENSG00000234283,ENSG00000238107
chr1	149175647	149175991	1:149175647-149175991	ENSG00000274372
chr1	149162934	149163156	1:149162934-149163156	ENSG00000201699,ENSG00000285554
chr1	149128933	149129422	1:149128933-149129422	ENSG00000223728,ENSG00000207340,ENSG00000269713,ENSG00000274019,ENSG00000223945
chr1	149103242	149104027	1:149103242-149104027	ENSG00000269713,ENSG00000274019
chr1	149093352	149093641	1:149093352-149093641	ENSG00000272443,ENSG00000207340,ENSG00000225871,ENSG00000269713,ENSG00000276110
chr1	120296301	120296631	1:120296301-120296631	ENSG00000268993
chr1	120289198	120289651	1:120289198-120289651	ENSG00000268993
chr1	149012692	149013036	1:149012692-149013036	ENSG00000178104,ENSG00000254913,ENSG00000255148,ENSG00000271383
chr1	148975721	148976322	1:148975721-148976322	ENSG00000178104,ENSG00000255148
chr1	148966064	148966359	1:148966064-148966359	ENSG00000227242,ENSG00000225871,ENSG00000274210,ENSG00000178104
chr1	148951712	148953077	1:148951712-148953077	ENSG00000238765,ENSG00000286019,ENSG00000178104,ENSG00000255148
chr1	148935520	148935919	1:148935520-148935919	ENSG00000274415,ENSG00000223728,ENSG00000207340,ENSG00000252515,ENSG00000177144,ENSG00000275140,ENSG00000271546,ENSG00000178104,ENSG00000222788,ENSG00000273591,ENSG00000274423,ENSG00000275229,ENSG00000270882,ENSG00000270276,ENSG00000264207
chr1	148901036	148901559	1:148901036-148901559	ENSG00000121634,ENSG00000224481
chr1	148894533	148894959	1:148894533-148894959	ENSG00000252515,ENSG00000177144,ENSG00000275140,ENSG00000271546,ENSG00000273591,ENSG00000274423,ENSG00000275229,ENSG00000270882,ENSG00000270276,ENSG00000264207,ENSG00000276110,ENSG00000118298,ENSG00000143374
chr1	148869585	148869837	1:148869585-148869837	ENSG00000014914
chr1	148844233	148845111	1:148844233-148845111	ENSG00000234190,ENSG00000252515,ENSG00000177144,ENSG00000275140,ENSG00000271546,ENSG00000272755,ENSG00000273591,ENSG00000274423,ENSG00000275229,ENSG00000270882,ENSG00000270276,ENSG00000264207,ENSG00000228126
chr1	148808380	148808837	1:148808380-148808837	ENSG00000252515,ENSG00000177144,ENSG00000275140,ENSG00000271546,ENSG00000273591,ENSG00000274423,ENSG00000275229,ENSG00000270882,ENSG00000270276,ENSG00000264207
chr1	120176181	120176699	1:120176181-120176699	ENSG00000265808,ENSG00000274642,ENSG00000277313,ENSG00000223804,ENSG00000270231,ENSG00000270392,ENSG00000275131,ENSG00000273694,ENSG00000275933,ENSG00000286106,ENSG00000273136,ENSG00000198019
chr1	148760210	148760445	1:148760210-148760445	-
chr1	148758304	148759168	1:148758304-148759168	ENSG00000252515,ENSG00000177144,ENSG00000275140,ENSG00000271546,ENSG00000272755,ENSG00000273591,ENSG00000274423,ENSG00000275229,ENSG00000270882,ENSG00000270276,ENSG00000264207
chr1	148748543	148749599	1:148748543-148749599	ENSG00000252515,ENSG00000177144,ENSG00000275140,ENSG00000271546,ENSG00000273591,ENSG00000274423,ENSG00000275229,ENSG00000270882,ENSG00000270276,ENSG00000264207
chr1	148744264	148744598	1:148744264-148744598	ENSG00000252515,ENSG00000177144,ENSG00000275140,ENSG00000271546,ENSG00000273591,ENSG00000274423,ENSG00000275229,ENSG00000270882,ENSG00000270276,ENSG00000264207
chr1	148734169	148734424	1:148734169-148734424	ENSG00000252515,ENSG00000177144,ENSG00000275140,ENSG00000271546,ENSG00000273591,ENSG00000274423,ENSG00000275229,ENSG00000270882,ENSG00000270276,ENSG00000264207
chr1	148729248	148729662	1:148729248-148729662	ENSG00000252515,ENSG00000177144,ENSG00000275140,ENSG00000271546,ENSG00000273591,ENSG00000274423,ENSG00000275229,ENSG00000270882,ENSG00000270276,ENSG00000264207
chr1	148717143	148717417	1:148717143-148717417	ENSG00000236806,ENSG00000162836,ENSG00000252744,ENSG00000283676,ENSG00000202408,ENSG00000252515,ENSG00000177144,ENSG00000275140,ENSG00000271546,ENSG00000273591,ENSG00000274423,ENSG00000275229
chr1	146260205	146260473	1:146260205-146260473	ENSG00000215859,ENSG00000273059,ENSG00000274372,ENSG00000206791
chr1	146246634	146246936	1:146246634-146246936	ENSG00000213226
chr1	146228212	146229415	1:146228212-146229415	ENSG00000278182,ENSG00000275064,ENSG00000131788,ENSG00000271601,ENSG00000201789,ENSG00000271121,ENSG00000277406,ENSG00000274408,ENSG00000227139
chr1	146210302	146210520	1:146210302-146210520	ENSG00000278182,ENSG00000275064,ENSG00000201789,ENSG00000271121,ENSG00000277406,ENSG00000274408
chr1	146206265	146206583	1:146206265-146206583	ENSG00000278182,ENSG00000275064,ENSG00000201789,ENSG00000271121,ENSG00000274408
chr1	146184346	146184732	1:146184346-146184732	ENSG00000207209,ENSG00000274020,ENSG00000238107
chr1	146174867	146175639	1:146174867-146175639	ENSG00000278182,ENSG00000275064,ENSG00000168509,ENSG00000201789,ENSG00000271121,ENSG00000274408
chr1	146051907	146052730	1:146051907-146052730	ENSG00000283752,ENSG00000168509,ENSG00000287190,ENSG00000201558,ENSG00000233396
chr1	146037805	146038299	1:146037805-146038299	ENSG00000281571,ENSG00000168509,ENSG00000287190,ENSG00000201558,ENSG00000233396,ENSG00000271425,ENSG00000274408
chr1	146037081	146037454	1:146037081-146037454	ENSG00000168509,ENSG00000287190,ENSG00000201558,ENSG00000233396,ENSG00000271425,ENSG00000274408
chr1	146035535	146035932	1:146035535-146035932	ENSG00000168509,ENSG00000287190,ENSG00000201558,ENSG00000233396,ENSG00000271425,ENSG00000274408
chr1	146007236	146007467	1:146007236-146007467	ENSG00000265972,ENSG00000168509
chr1	145996539	145996800	1:145996539-145996800	ENSG00000271644,ENSG00000272031,ENSG00000278431,ENSG00000121851,ENSG00000265972,ENSG00000168509,ENSG00000273768,ENSG00000274428
chr1	145985560	145985979	1:145985560-145985979	ENSG00000265972,ENSG00000168509,ENSG00000277655
chr1	145980185	145980444	1:145980185-145980444	ENSG00000265972
chr1	145979151	145979775	1:145979151-145979775	ENSG00000272031,ENSG00000278431,ENSG00000121851,ENSG00000265972,ENSG00000168509
chr1	145964394	145964951	1:145964394-145964951	ENSG00000271601,ENSG00000272031,ENSG00000278431,ENSG00000121851
chr1	145960440	145960745	1:145960440-145960745	ENSG00000271601,ENSG00000272031,ENSG00000278431,ENSG00000121851
chr1	145957466	145958247	1:145957466-145958247	ENSG00000265241,ENSG00000234222,ENSG00000280778,ENSG00000271601,ENSG00000272031,ENSG00000278431,ENSG00000121851,ENSG00000276509
chr1	145932626	145933126	1:145932626-145933126	ENSG00000265241,ENSG00000234222,ENSG00000280778
chr1	145927144	145927726	1:145927144-145927726	ENSG00000271644,ENSG00000131779,ENSG00000265241,ENSG00000211451,ENSG00000234222,ENSG00000280778,ENSG00000271601,ENSG00000272031,ENSG00000278431,ENSG00000121851
chr1	145918650	145919242	1:145918650-145919242	ENSG00000233430,ENSG00000143127,ENSG00000244619,ENSG00000131779,ENSG00000265241,ENSG00000211451,ENSG00000234222,ENSG00000280778
chr1	145891770	145892022	1:145891770-145892022	ENSG00000196369,ENSG00000215784,ENSG00000198483,ENSG00000143127,ENSG00000244619
chr1	145885674	145886230	1:145885674-145886230	ENSG00000252830,ENSG00000186364,ENSG00000131788,ENSG00000198483,ENSG00000143127,ENSG00000244619,ENSG00000131779,ENSG00000211451,ENSG00000168509,ENSG00000273768
chr1	145872006	145872785	1:145872006-145872785	ENSG00000271644,ENSG00000186364,ENSG00000131788,ENSG00000278549,ENSG00000198483,ENSG00000244619
chr1	145858760	145859425	1:145858760-145859425	ENSG00000271291,ENSG00000186364,ENSG00000131788,ENSG00000278549
chr1	145844922	145846059	1:145844922-145846059	ENSG00000186364,ENSG00000131788,ENSG00000278549
chr1	145823651	145824465	1:145823651-145824465	ENSG00000273213,ENSG00000230186,ENSG00000286620,ENSG00000265491,ENSG00000186141,ENSG00000186364,ENSG00000277655
chr1	145720885	145721767	1:145720885-145721767	ENSG00000271644,ENSG00000117281
chr1	145690685	145690976	1:145690685-145690976	ENSG00000271644,ENSG00000281571,ENSG00000174827
chr1	145675364	145675625	1:145675364-145675625	ENSG00000272419,ENSG00000277678,ENSG00000174827
chr1	145607686	145608602	1:145607686-145608602	ENSG00000281571,ENSG00000236140,ENSG00000162825,ENSG00000234367,ENSG00000270384,ENSG00000272150,ENSG00000117262
chr1	147998227	147998424	1:147998227-147998424	ENSG00000226653,ENSG00000272443,ENSG00000274415,ENSG00000223728,ENSG00000121634,ENSG00000215859,ENSG00000273059,ENSG00000274372,ENSG00000206791,ENSG00000225080
chr1	145465394	145466281	1:145465394-145466281	ENSG00000207501,ENSG00000276216,ENSG00000236140,ENSG00000162825,ENSG00000270384,ENSG00000286620,ENSG00000270722,ENSG00000287374
chr1	145484346	145484599	1:145484346-145484599	ENSG00000229002,ENSG00000207501,ENSG00000276216,ENSG00000270384,ENSG00000286620,ENSG00000270722,ENSG00000287374,ENSG00000274415
chr1	145505822	145506309	1:145505822-145506309	ENSG00000275075,ENSG00000275767,ENSG00000232527,ENSG00000276442,ENSG00000175658,ENSG00000276756,ENSG00000271567,ENSG00000279782,ENSG00000277199,ENSG00000224363,ENSG00000278273,ENSG00000222854,ENSG00000273825,ENSG00000287607,ENSG00000278182,ENSG00000275064,ENSG00000201789,ENSG00000271121,ENSG00000277406,ENSG00000274408
chr1	148151614	148152370	1:148151614-148152370	ENSG00000277406,ENSG00000274450,ENSG00000226653,ENSG00000263956,ENSG00000225080,ENSG00000198658,ENSG00000232265,ENSG00000238765
chr1	148155789	148156064	1:148155789-148156064	ENSG00000263956,ENSG00000225080,ENSG00000232265,ENSG00000238765
chr1	148222489	148222821	1:148222489-148222821	ENSG00000252515,ENSG00000177144,ENSG00000275140,ENSG00000271546
chr1	146934604	146934826	1:146934604-146934826	ENSG00000273768,ENSG00000268043,ENSG00000227242,ENSG00000226653,ENSG00000223728
chr1	146938271	146939187	1:146938271-146939187	ENSG00000273768,ENSG00000274450,ENSG00000268043,ENSG00000244371,ENSG00000283342,ENSG00000226653,ENSG00000236334
chr1	147005957	147006164	1:147005957-147006164	ENSG00000268043,ENSG00000244371,ENSG00000234225,ENSG00000227242,ENSG00000283342
chr1	147046604	147047032	1:147046604-147047032	ENSG00000276975,ENSG00000274450,ENSG00000227242,ENSG00000225603,ENSG00000283342,ENSG00000226653,ENSG00000272443
chr1	147072601	147072961	1:147072601-147072961	ENSG00000283752,ENSG00000277406,ENSG00000270339,ENSG00000274428,ENSG00000277655,ENSG00000227242,ENSG00000225603,ENSG00000201142,ENSG00000230832,ENSG00000286172,ENSG00000283342,ENSG00000226653
chr1	147079863	147080564	1:147079863-147080564	ENSG00000273768,ENSG00000244371,ENSG00000227242,ENSG00000201142,ENSG00000230832,ENSG00000286172,ENSG00000283342
chr1	147084388	147084991	1:147084388-147084991	ENSG00000273768,ENSG00000244371,ENSG00000227242,ENSG00000201142,ENSG00000230832,ENSG00000286172,ENSG00000283342,ENSG00000226653
chr1	147172035	147173001	1:147172035-147173001	ENSG00000273768,ENSG00000274450,ENSG00000283342,ENSG00000131791,ENSG00000180867,ENSG00000237188,ENSG00000131781,ENSG00000131778
chr1	147204235	147204550	1:147204235-147204550	ENSG00000277406,ENSG00000270339,ENSG00000274450,ENSG00000283342,ENSG00000226015
chr1	147225223	147225615	1:147225223-147225615	ENSG00000271291,ENSG00000274450,ENSG00000283342,ENSG00000131791,ENSG00000180867,ENSG00000237188,ENSG00000131781,ENSG00000226015,ENSG00000236806,ENSG00000131778,ENSG00000226653,ENSG00000270629
chr1	147242437	147243158	1:147242437-147243158	ENSG00000277406,ENSG00000273768,ENSG00000274450,ENSG00000283342,ENSG00000131791,ENSG00000180867,ENSG00000237188,ENSG00000131781,ENSG00000131778,ENSG00000286219
chr1	147544969	147545387	1:147544969-147545387	ENSG00000277406,ENSG00000274450,ENSG00000278811,ENSG00000226653,ENSG00000207209,ENSG00000272443,ENSG00000272480,ENSG00000116128,ENSG00000277762,ENSG00000265107,ENSG00000274415,ENSG00000223728,ENSG00000229828
chr1	147599479	147600390	1:147599479-147600390	ENSG00000270339,ENSG00000274450,ENSG00000278811,ENSG00000226653,ENSG00000207209,ENSG00000272443,ENSG00000272480,ENSG00000116128,ENSG00000288626,ENSG00000277762,ENSG00000227139,ENSG00000265107,ENSG00000274415,ENSG00000223728
chr1	147618094	147618401	1:147618094-147618401	ENSG00000277406,ENSG00000273768,ENSG00000274450,ENSG00000278811,ENSG00000226653,ENSG00000272443,ENSG00000272480,ENSG00000116128,ENSG00000288626,ENSG00000277762,ENSG00000265107,ENSG00000274415,ENSG00000223728
chr1	147669414	147670884	1:147669414-147670884	ENSG00000277406,ENSG00000278811,ENSG00000226653,ENSG00000272443,ENSG00000272480,ENSG00000162836,ENSG00000277762,ENSG00000227139,ENSG00000265107,ENSG00000274415,ENSG00000223728
chr1	147928203	147928873	1:147928203-147928873	ENSG00000274450,ENSG00000272443,ENSG00000272480,ENSG00000277762,ENSG00000265107,ENSG00000274415,ENSG00000223728,ENSG00000121634,ENSG00000188092,ENSG00000238765
chr1	148038531	148039380	1:148038531-148039380	ENSG00000273768,ENSG00000226653,ENSG00000223728,ENSG00000215859,ENSG00000273059,ENSG00000274372,ENSG00000206791,ENSG00000206585,ENSG00000229828
chr1	148057455	148057705	1:148057455-148057705	ENSG00000287978,ENSG00000283342,ENSG00000272443,ENSG00000272480,ENSG00000265107,ENSG00000223728,ENSG00000121634
chr1	148060681	148060913	1:148060681-148060913	ENSG00000273768,ENSG00000277655,ENSG00000276975,ENSG00000265107,ENSG00000274415,ENSG00000206585,ENSG00000229828,ENSG00000225080
chr1	148151607	148152370	1:148151607-148152370	ENSG00000277406,ENSG00000274450,ENSG00000226653,ENSG00000263956,ENSG00000225080,ENSG00000198658,ENSG00000232265,ENSG00000238765
chr1	148155792	148156161	1:148155792-148156161	ENSG00000263956,ENSG00000225080,ENSG00000232265,ENSG00000238765,ENSG00000274265
chr1	148222517	148222905	1:148222517-148222905	-
chr1	148248855	148249053	1:148248855-148249053	ENSG00000227733,ENSG00000238765,ENSG00000224335,ENSG00000227700
chr1	148263048	148263977	1:148263048-148263977	ENSG00000270339,ENSG00000225080,ENSG00000227733,ENSG00000238765,ENSG00000224335,ENSG00000199879,ENSG00000228626,ENSG00000270629,ENSG00000286019
chr1	148280682	148281356	1:148280682-148281356	ENSG00000274428,ENSG00000238765,ENSG00000224335,ENSG00000199879,ENSG00000234283,ENSG00000228626,ENSG00000238107,ENSG00000224481,ENSG00000252744,ENSG00000283676,ENSG00000202408,ENSG00000272824,ENSG00000236334,ENSG00000286019,ENSG00000254539,ENSG00000274265,ENSG00000286219,ENSG00000286185
chr1	148302778	148303437	1:148302778-148303437	ENSG00000273768,ENSG00000234283,ENSG00000228626,ENSG00000274020,ENSG00000238107,ENSG00000224481,ENSG00000235988,ENSG00000252744,ENSG00000283676,ENSG00000202408,ENSG00000270629,ENSG00000269713
chr1	148307732	148307995	1:148307732-148307995	ENSG00000228626,ENSG00000238107,ENSG00000235988
chr1	148318172	148318875	1:148318172-148318875	ENSG00000274428,ENSG00000225080,ENSG00000224335,ENSG00000228626,ENSG00000238107,ENSG00000224481,ENSG00000235988,ENSG00000252744,ENSG00000283676,ENSG00000202408,ENSG00000272824,ENSG00000274265,ENSG00000215861,ENSG00000234232
chr1	148334353	148335344	1:148334353-148335344	ENSG00000229828,ENSG00000224335,ENSG00000274020,ENSG00000224481,ENSG00000235988,ENSG00000252744,ENSG00000283676,ENSG00000202408,ENSG00000272824
chr1	148388647	148389072	1:148388647-148389072	ENSG00000274408,ENSG00000274020,ENSG00000272824,ENSG00000207340,ENSG00000252135,ENSG00000278596,ENSG00000238825,ENSG00000231551,ENSG00000201183,ENSG00000236334,ENSG00000286019,ENSG00000274265
chr1	148402301	148403035	1:148402301-148403035	ENSG00000274428,ENSG00000274020,ENSG00000272824,ENSG00000207340,ENSG00000252135,ENSG00000278596,ENSG00000238825,ENSG00000231551,ENSG00000201183,ENSG00000225871,ENSG00000285062,ENSG00000280649,ENSG00000274210
chr1	148458506	148459497	1:148458506-148459497	ENSG00000198658,ENSG00000274020,ENSG00000272824,ENSG00000207340,ENSG00000231551,ENSG00000225871,ENSG00000285062,ENSG00000280649,ENSG00000274210,ENSG00000277147,ENSG00000284964,ENSG00000275557,ENSG00000264522
chr1	149606297	149606529	1:149606297-149606529	ENSG00000274210,ENSG00000277147,ENSG00000284964,ENSG00000275557,ENSG00000150337,ENSG00000233030,ENSG00000223861
chr1	120891631	120891877	1:120891631-120891877	ENSG00000275933,ENSG00000287979,ENSG00000275538,ENSG00000263353,ENSG00000281741,ENSG00000226067,ENSG00000285215,ENSG00000275585,ENSG00000273516,ENSG00000233029
chr1	120850417	120851334	1:120850417-120851334	ENSG00000223804,ENSG00000270231,ENSG00000270392,ENSG00000273136,ENSG00000287979,ENSG00000275538,ENSG00000263353,ENSG00000281741,ENSG00000226067,ENSG00000233029
chr1	120844136	120845089	1:120844136-120845089	ENSG00000116882,ENSG00000230921,ENSG00000270231,ENSG00000270392,ENSG00000273694,ENSG00000273136,ENSG00000287979,ENSG00000275538,ENSG00000263353,ENSG00000281741,ENSG00000226067,ENSG00000285215,ENSG00000273516,ENSG00000198019,ENSG00000234998,ENSG00000233029,ENSG00000223345,ENSG00000227193,ENSG00000213244
chr1	148459913	148460412	1:148459913-148460412	ENSG00000238765,ENSG00000274020,ENSG00000238107,ENSG00000272824,ENSG00000207340,ENSG00000231551,ENSG00000225871,ENSG00000285062,ENSG00000280649,ENSG00000274210,ENSG00000269713
chr1	148481074	148481388	1:148481074-148481388	ENSG00000233396,ENSG00000268043,ENSG00000265107,ENSG00000274415,ENSG00000234283,ENSG00000228626,ENSG00000252744,ENSG00000283676,ENSG00000202408,ENSG00000272824,ENSG00000207340,ENSG00000252135,ENSG00000278596,ENSG00000238825,ENSG00000225871,ENSG00000236334
chr1	148522107	148523185	1:148522107-148523185	ENSG00000277406,ENSG00000276975,ENSG00000274020,ENSG00000207340,ENSG00000285062,ENSG00000280649,ENSG00000274210,ENSG00000270629,ENSG00000286019,ENSG00000277147,ENSG00000284964,ENSG00000275557
chr1	148528570	148529487	1:148528570-148529487	ENSG00000283342,ENSG00000274415,ENSG00000272824,ENSG00000207340,ENSG00000225871,ENSG00000274210,ENSG00000254539,ENSG00000201699,ENSG00000226500
chr1	144490038	144490341	1:144490038-144490341	ENSG00000203825,ENSG00000271439,ENSG00000229002,ENSG00000277918,ENSG00000162825,ENSG00000234367
chr1	144485166	144485736	1:144485166-144485736	ENSG00000274927,ENSG00000223495,ENSG00000237343,ENSG00000233586,ENSG00000227212,ENSG00000275291,ENSG00000277918,ENSG00000223612,ENSG00000278182,ENSG00000275064
chr1	144461258	144461952	1:144461258-144461952	ENSG00000234571,ENSG00000266338,ENSG00000227212,ENSG00000229002,ENSG00000277918,ENSG00000287978
chr1	144418512	144419137	1:144418512-144419137	ENSG00000271439,ENSG00000207205,ENSG00000237343,ENSG00000233586,ENSG00000229002,ENSG00000277918,ENSG00000223612
chr1	144412184	144413082	1:144412184-144413082	ENSG00000274927,ENSG00000223495,ENSG00000271439,ENSG00000207205,ENSG00000237343,ENSG00000233586,ENSG00000266338,ENSG00000227212,ENSG00000229002,ENSG00000277918,ENSG00000272419,ENSG00000207501,ENSG00000276216,ENSG00000273768
chr1	120850522	120851372	1:120850522-120851372	ENSG00000223804,ENSG00000270231,ENSG00000270392,ENSG00000273136,ENSG00000287979,ENSG00000275538,ENSG00000263353,ENSG00000281741,ENSG00000226067,ENSG00000233029
chr1	143450780	143451044	1:143450780-143451044	-
chr1	143424597	143424962	1:143424597-143424962	-
chr1	143709756	143710049	1:143709756-143710049	ENSG00000252830,ENSG00000264145,ENSG00000242943,ENSG00000179571,ENSG00000207349,ENSG00000252826,ENSG00000242352,ENSG00000270962,ENSG00000234571,ENSG00000273213,ENSG00000230186,ENSG00000256374
chr1	143729779	143730107	1:143729779-143730107	ENSG00000242943,ENSG00000179571,ENSG00000252826,ENSG00000206737,ENSG00000232721,ENSG00000242352,ENSG00000265531,ENSG00000273213,ENSG00000230186,ENSG00000268074
chr1	143786594	143786798	1:143786594-143786798	ENSG00000207349
chr1	143799693	143800177	1:143799693-143800177	ENSG00000276118,ENSG00000277095,ENSG00000277702,ENSG00000202167,ENSG00000207349,ENSG00000232721,ENSG00000223779
chr1	143804043	143804352	1:143804043-143804352	ENSG00000203825,ENSG00000206737,ENSG00000223779,ENSG00000242352,ENSG00000265531,ENSG00000196369,ENSG00000215784
chr1	143845367	143845572	1:143845367-143845572	ENSG00000179571,ENSG00000242352,ENSG00000237503,ENSG00000265531,ENSG00000234571
chr1	143863937	143864491	1:143863937-143864491	ENSG00000276118,ENSG00000277095,ENSG00000277702,ENSG00000264145,ENSG00000203825,ENSG00000179571,ENSG00000206737,ENSG00000232721,ENSG00000223779,ENSG00000263590,ENSG00000252105,ENSG00000273213,ENSG00000230186,ENSG00000263513,ENSG00000270872,ENSG00000276674,ENSG00000275075,ENSG00000275767,ENSG00000232527,ENSG00000276442,ENSG00000175658,ENSG00000276756,ENSG00000271567,ENSG00000279782,ENSG00000277199,ENSG00000224363,ENSG00000278273,ENSG00000222854,ENSG00000273825,ENSG00000287607,ENSG00000271644,ENSG00000278182,ENSG00000275064,ENSG00000143127
chr1	143874661	143874963	1:143874661-143874963	ENSG00000226028,ENSG00000207349,ENSG00000206737,ENSG00000265531,ENSG00000265491,ENSG00000186141
chr1	143879975	143880403	1:143879975-143880403	ENSG00000276118,ENSG00000277095,ENSG00000277702,ENSG00000264145,ENSG00000202167,ENSG00000207349,ENSG00000232721,ENSG00000263590,ENSG00000252105,ENSG00000273213,ENSG00000230186,ENSG00000263513,ENSG00000270872,ENSG00000276674,ENSG00000275075,ENSG00000275767,ENSG00000232527,ENSG00000276442,ENSG00000175658,ENSG00000276756,ENSG00000271567,ENSG00000279782,ENSG00000277199,ENSG00000224363,ENSG00000278273,ENSG00000222854,ENSG00000273825,ENSG00000287607,ENSG00000271644,ENSG00000278182,ENSG00000275064,ENSG00000201789,ENSG00000271121
chr1	143884676	143885401	1:143884676-143885401	ENSG00000274927,ENSG00000223495,ENSG00000202167,ENSG00000223779,ENSG00000237503,ENSG00000234571,ENSG00000266338
chr1	149607964	149608781	1:149607964-149608781	ENSG00000285062,ENSG00000280649,ENSG00000274210,ENSG00000277147,ENSG00000284964,ENSG00000275557,ENSG00000206828,ENSG00000226500,ENSG00000150337,ENSG00000233030,ENSG00000223861
chr1	149631428	149631847	1:149631428-149631847	ENSG00000225080,ENSG00000286185,ENSG00000263464,ENSG00000277147,ENSG00000206828,ENSG00000284842
chr1	149636190	149637074	1:149636190-149637074	ENSG00000286019,ENSG00000286219,ENSG00000286185,ENSG00000271383,ENSG00000277147,ENSG00000284964,ENSG00000275557,ENSG00000206828,ENSG00000284842
chr1	149693002	149693245	1:149693002-149693245	ENSG00000271383,ENSG00000284964,ENSG00000275557,ENSG00000284842,ENSG00000234232,ENSG00000150337,ENSG00000233030
chr1	149746915	149747283	1:149746915-149747283	ENSG00000286219,ENSG00000234232,ENSG00000226500
chr1	149764274	149764557	1:149764274-149764557	ENSG00000284842,ENSG00000226500,ENSG00000150337
chr1	149771941	149772372	1:149771941-149772372	ENSG00000265107,ENSG00000228626,ENSG00000234232,ENSG00000264522,ENSG00000285184,ENSG00000223945,ENSG00000136631,ENSG00000285554,ENSG00000182898
chr1	149782675	149782940	1:149782675-149782940	ENSG00000284842,ENSG00000234232,ENSG00000150337,ENSG00000233030
chr1	149787882	149788339	1:149787882-149788339	ENSG00000226653,ENSG00000238765,ENSG00000263464,ENSG00000150337,ENSG00000233030,ENSG00000223945,ENSG00000285554
chr1	149792573	149793317	1:149792573-149793317	ENSG00000277147,ENSG00000284964,ENSG00000275557,ENSG00000150337,ENSG00000203814,ENSG00000233030,ENSG00000183598
chr1	149811909	149812683	1:149811909-149812683	ENSG00000286219,ENSG00000286185,ENSG00000150337,ENSG00000203814,ENSG00000233030,ENSG00000183598,ENSG00000184678,ENSG00000184260,ENSG00000184270
chr1	149813316	149813805	1:149813316-149813805	ENSG00000286219,ENSG00000286185,ENSG00000203814,ENSG00000233030,ENSG00000183598,ENSG00000184678,ENSG00000184260,ENSG00000184270
chr1	149832295	149833185	1:149832295-149833185	ENSG00000252515,ENSG00000177144,ENSG00000275140,ENSG00000271546,ENSG00000273591,ENSG00000274423,ENSG00000275229,ENSG00000270882,ENSG00000270276,ENSG00000264207
chr1	149841151	149842093	1:149841151-149842093	ENSG00000203811,ENSG00000203812,ENSG00000220323,ENSG00000261716,ENSG00000272196,ENSG00000203852
chr1	149842692	149843221	1:149842692-149843221	ENSG00000203811,ENSG00000203812,ENSG00000220323,ENSG00000261716,ENSG00000272196,ENSG00000203852
chr1	149850536	149851134	1:149850536-149851134	ENSG00000203811,ENSG00000203812,ENSG00000220323,ENSG00000261716,ENSG00000272196,ENSG00000203852,ENSG00000184678,ENSG00000184260,ENSG00000184270
chr1	149851758	149852670	1:149851758-149852670	ENSG00000203811,ENSG00000203812,ENSG00000220323,ENSG00000261716,ENSG00000272196,ENSG00000203852,ENSG00000184678,ENSG00000184260,ENSG00000184270
chr1	149860702	149861694	1:149860702-149861694	ENSG00000252515,ENSG00000177144,ENSG00000275140,ENSG00000271546,ENSG00000273591,ENSG00000274423,ENSG00000275229,ENSG00000270882,ENSG00000270276,ENSG00000264207
chr1	149866881	149867102	1:149866881-149867102	ENSG00000264522,ENSG00000225556,ENSG00000201134,ENSG00000234614
chr1	149886600	149887039	1:149886600-149887039	ENSG00000203814,ENSG00000183598,ENSG00000184678,ENSG00000184260,ENSG00000184270,ENSG00000178096,ENSG00000159164,ENSG00000143368,ENSG00000264522,ENSG00000223945
chr1	149887608	149888395	1:149887608-149888395	ENSG00000203814,ENSG00000183598,ENSG00000184678,ENSG00000184260,ENSG00000184270,ENSG00000178096,ENSG00000159164,ENSG00000143368,ENSG00000264522,ENSG00000223945
chr1	149899319	149899947	1:149899319-149899947	ENSG00000184678,ENSG00000184260,ENSG00000184270,ENSG00000178096,ENSG00000159164,ENSG00000143368,ENSG00000264522,ENSG00000223945
chr1	149927423	149928386	1:149927423-149928386	ENSG00000184678,ENSG00000184260,ENSG00000184270,ENSG00000159164,ENSG00000143368,ENSG00000014914,ENSG00000264522,ENSG00000223945
chr1	149939152	149939481	1:149939152-149939481	ENSG00000215861,ENSG00000159164,ENSG00000143368,ENSG00000014914,ENSG00000264522,ENSG00000223945
chr1	149997657	149997924	1:149997657-149997924	ENSG00000178104,ENSG00000252656,ENSG00000264522,ENSG00000223945,ENSG00000285554
chr1	150067114	150067791	1:150067114-150067791	ENSG00000264522,ENSG00000285184,ENSG00000223945,ENSG00000136631,ENSG00000285554
chr1	150149586	150150118	1:150149586-150150118	ENSG00000264522,ENSG00000285184,ENSG00000223945,ENSG00000136631,ENSG00000023902,ENSG00000285554
chr1	150160414	150160943	1:150160414-150160943	ENSG00000263464,ENSG00000264522,ENSG00000285184,ENSG00000223945,ENSG00000136631,ENSG00000023902,ENSG00000285554
chr1	150213486	150214022	1:150213486-150214022	ENSG00000285554,ENSG00000266187
chr1	150234661	150234918	1:150234661-150234918	ENSG00000143401,ENSG00000222222
chr1	150235998	150236527	1:150235998-150236527	ENSG00000143401,ENSG00000222222,ENSG00000276110
chr1	150255548	150256115	1:150255548-150256115	ENSG00000263464,ENSG00000276110,ENSG00000118298,ENSG00000117362,ENSG00000118292,ENSG00000159208
chr1	150268731	150269387	1:150268731-150269387	ENSG00000276110,ENSG00000118298,ENSG00000117362,ENSG00000118292,ENSG00000159208,ENSG00000266472
chr1	150282282	150282600	1:150282282-150282600	ENSG00000276110,ENSG00000118298,ENSG00000117362,ENSG00000118292,ENSG00000159208,ENSG00000266472
chr1	150293605	150294137	1:150293605-150294137	ENSG00000276110,ENSG00000118292,ENSG00000159208,ENSG00000266472
chr1	150321190	150321617	1:150321190-150321617	ENSG00000117360
chr1	150322367	150322639	1:150322367-150322639	ENSG00000117360
chr1	150363656	150364173	1:150363656-150364173	ENSG00000117360,ENSG00000163125
chr1	150487168	150487623	1:150487168-150487623	ENSG00000143374,ENSG00000283933,ENSG00000143369,ENSG00000228126
chr1	150515330	150515979	1:150515330-150515979	ENSG00000143374,ENSG00000143369,ENSG00000228126
chr1	150532669	150532985	1:150532669-150532985	ENSG00000143369,ENSG00000228126,ENSG00000143382
chr1	150548768	150549412	1:150548768-150549412	ENSG00000237781,ENSG00000143382,ENSG00000264553
chr1	150552202	150552772	1:150552202-150552772	ENSG00000237781,ENSG00000143382,ENSG00000264553,ENSG00000203804
chr1	150561007	150562417	1:150561007-150562417	ENSG00000237781,ENSG00000203804,ENSG00000143384,ENSG00000277452,ENSG00000274963
chr1	150567416	150567840	1:150567416-150567840	ENSG00000203804,ENSG00000143384,ENSG00000277452,ENSG00000274963
chr1	150579266	150580150	1:150579266-150580150	ENSG00000286219,ENSG00000237781,ENSG00000203804,ENSG00000143384,ENSG00000277452,ENSG00000274963,ENSG00000253047,ENSG00000143420
chr1	150604815	150605047	1:150604815-150605047	ENSG00000253047,ENSG00000276103
chr1	150611394	150611969	1:150611394-150611969	ENSG00000203804,ENSG00000143384,ENSG00000277452,ENSG00000274963,ENSG00000253047,ENSG00000143420,ENSG00000276103
chr1	150613556	150613992	1:150613556-150613992	ENSG00000203804,ENSG00000143384,ENSG00000253047,ENSG00000143420,ENSG00000276103
chr1	150629087	150629941	1:150629087-150629941	ENSG00000203804,ENSG00000143420
chr1	150635076	150635452	1:150635076-150635452	ENSG00000143420
chr1	150697017	150697542	1:150697017-150697542	ENSG00000143457,ENSG00000143452,ENSG00000206931,ENSG00000143387,ENSG00000224690,ENSG00000200175
chr1	150759929	150760281	1:150759929-150760281	ENSG00000271383,ENSG00000163131
chr1	150765523	150766105	1:150765523-150766105	ENSG00000163131,ENSG00000236713,ENSG00000143387,ENSG00000224690,ENSG00000200175
chr1	150770999	150771250	1:150770999-150771250	ENSG00000163131,ENSG00000236713
chr1	150787954	150788290	1:150787954-150788290	ENSG00000236713,ENSG00000143387,ENSG00000224690,ENSG00000200175
chr1	150807469	150807799	1:150807469-150807799	ENSG00000143387,ENSG00000224690,ENSG00000200175
chr1	150876211	150877118	1:150876211-150877118	ENSG00000272755,ENSG00000143387,ENSG00000143437,ENSG00000200175,ENSG00000224800,ENSG00000283324,ENSG00000229357,ENSG00000143379
chr1	150881746	150881986	1:150881746-150881986	ENSG00000143437,ENSG00000224800,ENSG00000283324,ENSG00000229357
chr1	150890045	150890289	1:150890045-150890289	ENSG00000224800,ENSG00000283324,ENSG00000229357
chr1	150925943	150926444	1:150925943-150926444	ENSG00000229357,ENSG00000143379,ENSG00000143418,ENSG00000259357
chr1	150974135	150975304	1:150974135-150975304	ENSG00000143418,ENSG00000259357,ENSG00000231073,ENSG00000143412
chr1	150977273	150977570	1:150977273-150977570	ENSG00000143418,ENSG00000259357,ENSG00000231073,ENSG00000143412
chr1	150979170	150979903	1:150979170-150979903	ENSG00000143418,ENSG00000259357,ENSG00000231073,ENSG00000143412,ENSG00000143409
chr1	150999193	150999495	1:150999193-150999495	ENSG00000143412,ENSG00000143409,ENSG00000143363
chr1	151001953	151002279	1:151001953-151002279	ENSG00000143409,ENSG00000143363
chr1	151006607	151006940	1:151006607-151006940	ENSG00000143409,ENSG00000143363
chr1	151008117	151008603	1:151008117-151008603	ENSG00000143412,ENSG00000143409,ENSG00000143363,ENSG00000200759
chr1	151024383	151024828	1:151024383-151024828	ENSG00000143409,ENSG00000143363,ENSG00000200759,ENSG00000163141,ENSG00000143443,ENSG00000197622,ENSG00000213190,ENSG00000143458,ENSG00000233717
chr1	151047548	151048714	1:151047548-151048714	ENSG00000200759,ENSG00000163141,ENSG00000143443,ENSG00000197622,ENSG00000213190,ENSG00000143458
chr1	151059362	151059815	1:151059362-151059815	ENSG00000143409,ENSG00000143363,ENSG00000200759,ENSG00000163141,ENSG00000143443,ENSG00000197622,ENSG00000213190,ENSG00000143458,ENSG00000233717
chr1	151070397	151071497	1:151070397-151071497	ENSG00000200759,ENSG00000163141,ENSG00000143443,ENSG00000197622,ENSG00000213190,ENSG00000143458,ENSG00000233717
chr1	151131095	151131604	1:151131095-151131604	ENSG00000233717,ENSG00000261168,ENSG00000143434,ENSG00000163154
chr1	151146441	151147159	1:151146441-151147159	ENSG00000274265,ENSG00000143458,ENSG00000233717,ENSG00000261168,ENSG00000143434,ENSG00000163154,ENSG00000163156,ENSG00000163155,ENSG00000163157
chr1	151156132	151156662	1:151156132-151156662	ENSG00000143458,ENSG00000233717,ENSG00000143434,ENSG00000163154,ENSG00000163156,ENSG00000163155,ENSG00000163157
chr1	151157148	151157513	1:151157148-151157513	ENSG00000143458,ENSG00000233717,ENSG00000143434,ENSG00000163154,ENSG00000163156,ENSG00000163155,ENSG00000163157
chr1	151165684	151166373	1:151165684-151166373	ENSG00000286019,ENSG00000233717,ENSG00000163154,ENSG00000163156,ENSG00000163155,ENSG00000163157,ENSG00000163159
chr1	151189724	151190503	1:151189724-151190503	ENSG00000163156,ENSG00000163155,ENSG00000163157,ENSG00000163159,ENSG00000143398,ENSG00000159352
chr1	151198332	151198961	1:151198332-151198961	ENSG00000163157,ENSG00000163159,ENSG00000143398,ENSG00000159352
chr1	151251657	151251955	1:151251657-151251955	ENSG00000143398,ENSG00000159352
chr1	151254482	151254976	1:151254482-151254976	ENSG00000163157,ENSG00000163159,ENSG00000143398,ENSG00000159352,ENSG00000232671
chr1	151281211	151283042	1:151281211-151283042	ENSG00000159352,ENSG00000232671,ENSG00000143373,ENSG00000143393,ENSG00000265753,ENSG00000273481
chr1	151292625	151293008	1:151292625-151293008	ENSG00000232671,ENSG00000143373,ENSG00000143393,ENSG00000265753
chr1	151300820	151301328	1:151300820-151301328	ENSG00000232671,ENSG00000143373,ENSG00000143393,ENSG00000265753,ENSG00000273481,ENSG00000143390,ENSG00000224645,ENSG00000159377
chr1	151327064	151328072	1:151327064-151328072	ENSG00000263464,ENSG00000232671,ENSG00000143393,ENSG00000265753,ENSG00000273481,ENSG00000143390,ENSG00000224645,ENSG00000237976
chr1	151340853	151341325	1:151340853-151341325	ENSG00000143393,ENSG00000265753,ENSG00000273481,ENSG00000143390,ENSG00000224645,ENSG00000237976
chr1	151346890	151347688	1:151346890-151347688	ENSG00000143393,ENSG00000265753,ENSG00000273481,ENSG00000143390,ENSG00000224645,ENSG00000237976,ENSG00000143416,ENSG00000159377
chr1	151370249	151370766	1:151370249-151370766	ENSG00000143416
chr1	151399174	151399822	1:151399174-151399822	ENSG00000263464,ENSG00000143416,ENSG00000159377
chr1	151443815	151444323	1:151443815-151444323	ENSG00000143442,ENSG00000238711,ENSG00000223861,ENSG00000206980
chr1	151458245	151459576	1:151458245-151459576	ENSG00000143442
chr1	151510960	151511935	1:151510960-151511935	ENSG00000143442,ENSG00000143375,ENSG00000252840,ENSG00000223861
chr1	151534832	151535113	1:151534832-151535113	ENSG00000143375,ENSG00000252840,ENSG00000143367,ENSG00000232536,ENSG00000223861
chr1	151539760	151540721	1:151539760-151540721	ENSG00000286219,ENSG00000143442,ENSG00000143375,ENSG00000252840,ENSG00000143367,ENSG00000232536,ENSG00000207606,ENSG00000223861,ENSG00000206980
chr1	151585644	151586051	1:151585644-151586051	ENSG00000223861,ENSG00000206980
chr1	151593853	151594365	1:151593853-151594365	ENSG00000286219,ENSG00000223861,ENSG00000250734,ENSG00000227045,ENSG00000206980
chr1	151611267	151612892	1:151611267-151612892	ENSG00000143376,ENSG00000250734
chr1	151620263	151620632	1:151620263-151620632	ENSG00000143376,ENSG00000250734,ENSG00000206635,ENSG00000227045
chr1	151654136	151654731	1:151654136-151654731	ENSG00000223861,ENSG00000143376,ENSG00000206635,ENSG00000227045,ENSG00000206980
chr1	151661686	151662183	1:151661686-151662183	ENSG00000143376,ENSG00000227045
chr1	151692281	151692490	1:151692281-151692490	ENSG00000215861,ENSG00000159409,ENSG00000227045,ENSG00000178796,ENSG00000206980
chr1	151720740	151721894	1:151720740-151721894	ENSG00000159409,ENSG00000227045,ENSG00000178796,ENSG00000206980
chr1	151735138	151735448	1:151735138-151735448	ENSG00000227045,ENSG00000178796,ENSG00000206980
chr1	151763244	151763916	1:151763244-151763916	ENSG00000206980,ENSG00000269621,ENSG00000236940,ENSG00000143436,ENSG00000143450,ENSG00000249602,ENSG00000232937,ENSG00000268288,ENSG00000182134,ENSG00000203288
chr1	151790110	151791134	1:151790110-151791134	ENSG00000206980,ENSG00000143436,ENSG00000143450,ENSG00000249602,ENSG00000232937,ENSG00000268288,ENSG00000182134,ENSG00000203288,ENSG00000269489,ENSG00000213171,ENSG00000196407
chr1	151815726	151816069	1:151815726-151816069	ENSG00000213171,ENSG00000143365,ENSG00000196407
chr1	151817357	151817647	1:151817357-151817647	ENSG00000182134,ENSG00000269489,ENSG00000213171,ENSG00000143365,ENSG00000196407
chr1	151821043	151821261	1:151821043-151821261	ENSG00000213171,ENSG00000143365,ENSG00000196407
chr1	151837348	151837553	1:151837348-151837553	ENSG00000143365,ENSG00000225556,ENSG00000201134,ENSG00000234614,ENSG00000196407
chr1	151839711	151840177	1:151839711-151840177	ENSG00000143365,ENSG00000225556,ENSG00000201134,ENSG00000234614,ENSG00000196407
chr1	151872759	151873139	1:151872759-151873139	ENSG00000196407,ENSG00000285651
chr1	151909240	151909939	1:151909240-151909939	ENSG00000196407,ENSG00000159445,ENSG00000285651,ENSG00000240667
chr1	151920057	151920450	1:151920057-151920450	ENSG00000196407,ENSG00000285651,ENSG00000240667
chr1	151921447	151921855	1:151921447-151921855	ENSG00000196407,ENSG00000159445,ENSG00000285651,ENSG00000240667
chr1	151933933	151934267	1:151933933-151934267	ENSG00000285651,ENSG00000240667
chr1	151941432	151941728	1:151941432-151941728	ENSG00000285651,ENSG00000286581,ENSG00000223810,ENSG00000240667
chr1	151945722	151946240	1:151945722-151946240	ENSG00000196407,ENSG00000285651,ENSG00000286581,ENSG00000223810,ENSG00000197747,ENSG00000229021,ENSG00000240667
chr1	151972868	151973238	1:151972868-151973238	ENSG00000285651,ENSG00000197747,ENSG00000229021,ENSG00000240667
chr1	151984362	151984853	1:151984362-151984853	ENSG00000285651,ENSG00000197747,ENSG00000229021,ENSG00000240667,ENSG00000232678
chr1	151992470	151992796	1:151992470-151992796	ENSG00000197747,ENSG00000229021
chr1	151993481	151994284	1:151993481-151994284	ENSG00000285651,ENSG00000197747,ENSG00000229021,ENSG00000240667
chr1	152001618	152001933	1:152001618-152001933	ENSG00000285651,ENSG00000240667
chr1	152034528	152035322	1:152034528-152035322	ENSG00000240667,ENSG00000163191
chr1	152036374	152037125	1:152036374-152037125	ENSG00000240667,ENSG00000163191,ENSG00000232678,ENSG00000285818
chr1	152047919	152048621	1:152047919-152048621	ENSG00000240667,ENSG00000163191,ENSG00000232678,ENSG00000285818,ENSG00000182898,ENSG00000226716,ENSG00000233792,ENSG00000237975,ENSG00000236427,ENSG00000143631,ENSG00000143520,ENSG00000229713,ENSG00000240386,ENSG00000186226,ENSG00000196734,ENSG00000235942,ENSG00000285946,ENSG00000224308,ENSG00000283227,ENSG00000184148,ENSG00000169474,ENSG00000169469,ENSG00000241794,ENSG00000196805,ENSG00000244094
chr1	152111065	152112244	1:152111065-152112244	ENSG00000232678,ENSG00000285818,ENSG00000182898,ENSG00000159450,ENSG00000226716,ENSG00000233792,ENSG00000236427,ENSG00000143631,ENSG00000203786,ENSG00000186226,ENSG00000186844,ENSG00000235942,ENSG00000224308,ENSG00000283227
chr1	152160647	152160950	1:152160647-152160950	ENSG00000232678,ENSG00000285818,ENSG00000182898,ENSG00000226716,ENSG00000233792,ENSG00000215853,ENSG00000237975,ENSG00000236427,ENSG00000143631,ENSG00000143520,ENSG00000187170,ENSG00000229713,ENSG00000203786,ENSG00000197084,ENSG00000196734,ENSG00000186844,ENSG00000235942,ENSG00000285946,ENSG00000169474,ENSG00000252920,ENSG00000163216,ENSG00000203785,ENSG00000244094,ENSG00000229699
chr1	152167993	152168385	1:152167993-152168385	ENSG00000232678,ENSG00000285818,ENSG00000182898,ENSG00000226716,ENSG00000233792,ENSG00000215853,ENSG00000237975,ENSG00000236427,ENSG00000143631,ENSG00000143520
chr1	152188738	152190065	1:152188738-152190065	ENSG00000232678,ENSG00000285818,ENSG00000233792,ENSG00000237975,ENSG00000236427,ENSG00000143631
chr1	152215732	152216133	1:152215732-152216133	ENSG00000233792,ENSG00000236427,ENSG00000197915,ENSG00000143631,ENSG00000143520,ENSG00000229713,ENSG00000240386,ENSG00000186226,ENSG00000252920
chr1	152399269	152399489	1:152399269-152399489	ENSG00000143631,ENSG00000143520,ENSG00000183586,ENSG00000143536,ENSG00000159455,ENSG00000187170,ENSG00000198854,ENSG00000233819,ENSG00000186226,ENSG00000186844
chr1	152440795	152441132	1:152440795-152441132	ENSG00000232678,ENSG00000285818,ENSG00000182898,ENSG00000233792,ENSG00000237975,ENSG00000236427,ENSG00000143631,ENSG00000143520,ENSG00000183586,ENSG00000143536,ENSG00000244057,ENSG00000285753,ENSG00000187180,ENSG00000187173,ENSG00000187170,ENSG00000198854,ENSG00000229713,ENSG00000233819,ENSG00000203786,ENSG00000240386,ENSG00000186226,ENSG00000172155,ENSG00000197084,ENSG00000196734,ENSG00000186844,ENSG00000235942,ENSG00000285946,ENSG00000163207,ENSG00000184148,ENSG00000163209,ENSG00000163216,ENSG00000241794,ENSG00000203785,ENSG00000244094
chr1	152458332	152458673	1:152458332-152458673	ENSG00000232678,ENSG00000285818,ENSG00000233792,ENSG00000237975,ENSG00000236427,ENSG00000143631,ENSG00000143520,ENSG00000143536,ENSG00000187180,ENSG00000159455,ENSG00000187173,ENSG00000187170,ENSG00000198854,ENSG00000233819,ENSG00000203786,ENSG00000240386,ENSG00000186844,ENSG00000163207,ENSG00000224308,ENSG00000283227,ENSG00000184148
chr1	152459903	152460444	1:152459903-152460444	ENSG00000232678,ENSG00000285818,ENSG00000233792,ENSG00000237975,ENSG00000236427,ENSG00000143631,ENSG00000143520,ENSG00000143536,ENSG00000185966,ENSG00000285753,ENSG00000187180,ENSG00000159455,ENSG00000187173,ENSG00000187170,ENSG00000198854,ENSG00000229713,ENSG00000233819,ENSG00000203786,ENSG00000240386,ENSG00000186226,ENSG00000172155,ENSG00000197084,ENSG00000196734,ENSG00000186844,ENSG00000235942,ENSG00000285946,ENSG00000163206,ENSG00000163207,ENSG00000184148,ENSG00000163209,ENSG00000169469,ENSG00000163216,ENSG00000241794,ENSG00000196805,ENSG00000203785,ENSG00000229035
chr1	152519795	152520407	1:152519795-152520407	ENSG00000236427,ENSG00000143631,ENSG00000143520,ENSG00000143536,ENSG00000186207,ENSG00000169509,ENSG00000185966,ENSG00000163202,ENSG00000244057,ENSG00000226947,ENSG00000285753,ENSG00000187223,ENSG00000187180,ENSG00000159455,ENSG00000187173,ENSG00000187170,ENSG00000198854,ENSG00000229713,ENSG00000233819,ENSG00000203786,ENSG00000240386,ENSG00000186226,ENSG00000172155,ENSG00000197084,ENSG00000196734,ENSG00000186844,ENSG00000235942,ENSG00000285946,ENSG00000163206,ENSG00000163207,ENSG00000224308,ENSG00000283227,ENSG00000184148,ENSG00000169474,ENSG00000163209,ENSG00000252920,ENSG00000234262,ENSG00000169469,ENSG00000163216,ENSG00000241794,ENSG00000196805,ENSG00000203785,ENSG00000244094,ENSG00000229035,ENSG00000159516,ENSG00000229699
chr1	152622723	152623492	1:152622723-152623492	ENSG00000143631,ENSG00000185966,ENSG00000163202,ENSG00000244057,ENSG00000187238,ENSG00000185962,ENSG00000226947,ENSG00000285753,ENSG00000187223,ENSG00000187180,ENSG00000159455,ENSG00000187173,ENSG00000187170,ENSG00000198854,ENSG00000229713,ENSG00000233819,ENSG00000203786,ENSG00000240386,ENSG00000186226,ENSG00000172155,ENSG00000197084,ENSG00000196734,ENSG00000186844,ENSG00000235942,ENSG00000285946,ENSG00000163206,ENSG00000163207,ENSG00000224308,ENSG00000283227,ENSG00000184148,ENSG00000169474,ENSG00000163209,ENSG00000252920,ENSG00000234262,ENSG00000169469,ENSG00000163216,ENSG00000241794,ENSG00000196805,ENSG00000203785,ENSG00000244094,ENSG00000229035,ENSG00000159516,ENSG00000229699
chr1	153223175	153223468	1:153223175-153223468	ENSG00000285753,ENSG00000187223,ENSG00000187180,ENSG00000159455,ENSG00000187173,ENSG00000187170,ENSG00000198854,ENSG00000229713,ENSG00000233819,ENSG00000203786,ENSG00000240386,ENSG00000186226,ENSG00000172155,ENSG00000197084,ENSG00000196734,ENSG00000186844,ENSG00000235942,ENSG00000285946,ENSG00000163206,ENSG00000163207,ENSG00000224308,ENSG00000283227,ENSG00000184148,ENSG00000169474,ENSG00000163209,ENSG00000252920,ENSG00000234262,ENSG00000169469,ENSG00000163216,ENSG00000241794,ENSG00000196805,ENSG00000203785,ENSG00000244094,ENSG00000229035,ENSG00000159516,ENSG00000229699,ENSG00000203784,ENSG00000203783,ENSG00000230779
chr1	153260574	153260940	1:153260574-153260940	ENSG00000159455,ENSG00000187173,ENSG00000187170,ENSG00000198854,ENSG00000229713,ENSG00000233819,ENSG00000203786,ENSG00000240386,ENSG00000186226,ENSG00000172155,ENSG00000197084,ENSG00000196734,ENSG00000186844,ENSG00000235942,ENSG00000285946,ENSG00000163206,ENSG00000163207,ENSG00000224308,ENSG00000283227,ENSG00000184148,ENSG00000169474,ENSG00000163209,ENSG00000252920,ENSG00000234262,ENSG00000169469,ENSG00000163216,ENSG00000241794,ENSG00000196805,ENSG00000203785,ENSG00000244094,ENSG00000229035,ENSG00000159516,ENSG00000229699,ENSG00000203784,ENSG00000203782
chr1	153261366	153261571	1:153261366-153261571	ENSG00000203786,ENSG00000172155,ENSG00000235942,ENSG00000285946,ENSG00000163206,ENSG00000163207,ENSG00000184148,ENSG00000169474,ENSG00000163209,ENSG00000252920,ENSG00000234262,ENSG00000169469,ENSG00000241794,ENSG00000196805,ENSG00000203785,ENSG00000244094,ENSG00000229035,ENSG00000159516,ENSG00000229699,ENSG00000203784,ENSG00000203782
chr1	153306986	153307181	1:153306986-153307181	ENSG00000240386,ENSG00000197084,ENSG00000196734,ENSG00000235942,ENSG00000285946,ENSG00000163207,ENSG00000184148,ENSG00000169474,ENSG00000252920,ENSG00000234262,ENSG00000169469,ENSG00000163216,ENSG00000241794,ENSG00000203785,ENSG00000229035,ENSG00000159516,ENSG00000229699,ENSG00000203784,ENSG00000159527,ENSG00000207321
chr1	153344636	153345169	1:153344636-153345169	ENSG00000169474,ENSG00000252920,ENSG00000169469,ENSG00000203785,ENSG00000244094,ENSG00000229035,ENSG00000159516,ENSG00000163218,ENSG00000207321,ENSG00000163220,ENSG00000197364,ENSG00000143556
chr1	153355488	153355751	1:153355488-153355751	ENSG00000163218,ENSG00000207321,ENSG00000163220,ENSG00000224784,ENSG00000197364,ENSG00000143556,ENSG00000263841
chr1	153375504	153375828	1:153375504-153375828	ENSG00000187170,ENSG00000229713,ENSG00000233819,ENSG00000203786,ENSG00000240386,ENSG00000197084,ENSG00000196734,ENSG00000186844,ENSG00000235942,ENSG00000285946,ENSG00000163206,ENSG00000163207,ENSG00000224308,ENSG00000283227,ENSG00000184148,ENSG00000169474,ENSG00000163209,ENSG00000252920,ENSG00000234262,ENSG00000169469,ENSG00000163216,ENSG00000241794,ENSG00000196805,ENSG00000203785,ENSG00000244094,ENSG00000229035,ENSG00000159516,ENSG00000229699,ENSG00000207321,ENSG00000163220,ENSG00000163221,ENSG00000237008,ENSG00000143546,ENSG00000224784,ENSG00000197364,ENSG00000143556
chr1	153386487	153386912	1:153386487-153386912	ENSG00000197084,ENSG00000186844,ENSG00000235942,ENSG00000234262,ENSG00000169469,ENSG00000163216,ENSG00000203785,ENSG00000159516,ENSG00000229699,ENSG00000207321,ENSG00000163221,ENSG00000237008,ENSG00000143546,ENSG00000224784,ENSG00000197364,ENSG00000143556
chr1	153422420	153422870	1:153422420-153422870	ENSG00000224784,ENSG00000184330,ENSG00000203781,ENSG00000197364,ENSG00000143556
chr1	153490614	153491334	1:153490614-153491334	ENSG00000233819,ENSG00000197084,ENSG00000235942,ENSG00000163206,ENSG00000163207,ENSG00000224308,ENSG00000283227,ENSG00000184148,ENSG00000169474,ENSG00000252920,ENSG00000169469,ENSG00000163216,ENSG00000241794,ENSG00000159516,ENSG00000163218,ENSG00000207321,ENSG00000163220,ENSG00000224784,ENSG00000197364,ENSG00000143556,ENSG00000263841,ENSG00000200220
chr1	153518505	153518890	1:153518505-153518890	ENSG00000263841,ENSG00000238279,ENSG00000196754
chr1	153522651	153522872	1:153522651-153522872	ENSG00000263841,ENSG00000238279
chr1	153533180	153533575	1:153533180-153533575	ENSG00000238279,ENSG00000197956,ENSG00000196420,ENSG00000196754
chr1	153535705	153536438	1:153535705-153536438	ENSG00000238279,ENSG00000197956,ENSG00000196420,ENSG00000196154,ENSG00000188015,ENSG00000196754
chr1	153545099	153546047	1:153545099-153546047	ENSG00000238279,ENSG00000197956,ENSG00000196420,ENSG00000196154,ENSG00000188015,ENSG00000196754
chr1	153551016	153551452	1:153551016-153551452	ENSG00000197956,ENSG00000196420,ENSG00000196154,ENSG00000188015,ENSG00000196754
chr1	153565890	153566963	1:153565890-153566963	ENSG00000263841,ENSG00000238279,ENSG00000197956,ENSG00000196420,ENSG00000196154,ENSG00000188015,ENSG00000196754
chr1	153572622	153572972	1:153572622-153572972	ENSG00000196754,ENSG00000285867,ENSG00000188643,ENSG00000189334
chr1	153577206	153577538	1:153577206-153577538	ENSG00000285867,ENSG00000188643
chr1	153598700	153599361	1:153598700-153599361	ENSG00000263841,ENSG00000285867,ENSG00000188643,ENSG00000189334,ENSG00000189171,ENSG00000160678,ENSG00000160679
chr1	153617547	153618040	1:153617547-153618040	ENSG00000285867,ENSG00000188643,ENSG00000189334,ENSG00000189171,ENSG00000160678
chr1	153627026	153627654	1:153627026-153627654	ENSG00000189334,ENSG00000189171,ENSG00000271853,ENSG00000160678,ENSG00000272030,ENSG00000160679
chr1	153633675	153634553	1:153633675-153634553	ENSG00000285867,ENSG00000188643,ENSG00000189334,ENSG00000189171,ENSG00000271853,ENSG00000160678,ENSG00000272030,ENSG00000160679
chr1	153646726	153647072	1:153646726-153647072	ENSG00000160679,ENSG00000143553
chr1	153658516	153659017	1:153658516-153659017	ENSG00000271853,ENSG00000272030,ENSG00000160679,ENSG00000143553,ENSG00000143621
chr1	153670937	153671725	1:153670937-153671725	ENSG00000143553,ENSG00000143621,ENSG00000169418,ENSG00000274940,ENSG00000235015,ENSG00000243613,ENSG00000233222
chr1	153677673	153677896	1:153677673-153677896	ENSG00000143621,ENSG00000169418,ENSG00000274940,ENSG00000243613,ENSG00000233222
chr1	153678868	153679895	1:153678868-153679895	ENSG00000143621,ENSG00000169418,ENSG00000274940,ENSG00000235015,ENSG00000243613,ENSG00000233222
chr1	153697841	153698614	1:153697841-153698614	ENSG00000169418,ENSG00000274940,ENSG00000242565,ENSG00000235015
chr1	153727541	153728409	1:153727541-153728409	ENSG00000169418,ENSG00000274940,ENSG00000242565,ENSG00000235015,ENSG00000199565,ENSG00000143624,ENSG00000243613,ENSG00000233222
chr1	153749503	153749904	1:153749503-153749904	ENSG00000143621,ENSG00000169418,ENSG00000274940,ENSG00000235015,ENSG00000199565,ENSG00000143624,ENSG00000243613,ENSG00000233222
chr1	153775222	153776194	1:153775222-153776194	ENSG00000143624,ENSG00000143554
chr1	153783328	153784022	1:153783328-153784022	ENSG00000143624,ENSG00000143554,ENSG00000207039,ENSG00000231827
chr1	153790799	153791539	1:153790799-153791539	ENSG00000207039,ENSG00000231827,ENSG00000285641,ENSG00000143545
chr1	153805183	153805629	1:153805183-153805629	ENSG00000143614,ENSG00000231827,ENSG00000198837
chr1	153849441	153849764	1:153849441-153849764	ENSG00000223599,ENSG00000236327,ENSG00000200220
chr1	153854490	153854751	1:153854490-153854751	ENSG00000223599
chr1	153880850	153881246	1:153880850-153881246	ENSG00000236327
chr1	153888622	153888854	1:153888622-153888854	ENSG00000236327
chr1	153920452	153920661	1:153920452-153920661	ENSG00000143614,ENSG00000284738,ENSG00000198837
chr1	153922635	153923396	1:153922635-153923396	ENSG00000143614,ENSG00000236327,ENSG00000284738,ENSG00000198837
chr1	153945887	153947063	1:153945887-153947063	ENSG00000284738,ENSG00000198837,ENSG00000160741,ENSG00000143570,ENSG00000276584,ENSG00000282386,ENSG00000273026,ENSG00000143578
chr1	153957762	153958854	1:153957762-153958854	ENSG00000198837,ENSG00000160741,ENSG00000143570,ENSG00000285779,ENSG00000276584,ENSG00000282386,ENSG00000273026,ENSG00000143578,ENSG00000143543,ENSG00000285641,ENSG00000272654,ENSG00000143545
chr1	153963342	153963936	1:153963342-153963936	ENSG00000160741,ENSG00000143570,ENSG00000276584,ENSG00000282386,ENSG00000273026,ENSG00000143578
chr1	153967254	153968117	1:153967254-153968117	ENSG00000160741,ENSG00000143570,ENSG00000285779,ENSG00000276584,ENSG00000282386,ENSG00000273026,ENSG00000143578,ENSG00000143543,ENSG00000285641,ENSG00000272654,ENSG00000143545
chr1	153977069	153978174	1:153977069-153978174	ENSG00000143570,ENSG00000285779,ENSG00000276584,ENSG00000282386,ENSG00000273026,ENSG00000143578,ENSG00000143543,ENSG00000285641,ENSG00000272654,ENSG00000143545,ENSG00000177954
chr1	153986539	153987234	1:153986539-153987234	ENSG00000231827,ENSG00000285779,ENSG00000143543,ENSG00000285641,ENSG00000272654,ENSG00000143545,ENSG00000177954
chr1	153990584	153990990	1:153990584-153990990	ENSG00000285641,ENSG00000143545,ENSG00000177954,ENSG00000231416,ENSG00000200220
chr1	154115213	154115491	1:154115213-154115491	ENSG00000200220,ENSG00000231837,ENSG00000263987,ENSG00000264384,ENSG00000212292,ENSG00000222457
chr1	154148845	154149069	1:154148845-154149069	ENSG00000143552,ENSG00000200220,ENSG00000231837,ENSG00000263987,ENSG00000264384
chr1	154153741	154153962	1:154153741-154153962	ENSG00000143552,ENSG00000200220,ENSG00000231837,ENSG00000264384
chr1	154158311	154158736	1:154158311-154158736	ENSG00000143552,ENSG00000200220,ENSG00000231837,ENSG00000264384
chr1	154182149	154183489	1:154182149-154183489	ENSG00000231837,ENSG00000143549,ENSG00000264384,ENSG00000215938,ENSG00000163263,ENSG00000143612,ENSG00000201129,ENSG00000252682,ENSG00000212292,ENSG00000222457
chr1	154192170	154192568	1:154192170-154192568	ENSG00000231837,ENSG00000143549,ENSG00000264384,ENSG00000215938,ENSG00000163263,ENSG00000201129,ENSG00000252682,ENSG00000212292,ENSG00000222457
chr1	154199077	154199502	1:154199077-154199502	ENSG00000143549,ENSG00000215938,ENSG00000163263,ENSG00000201129
chr1	154220237	154221824	1:154220237-154221824	ENSG00000163263,ENSG00000143612,ENSG00000143569,ENSG00000201129,ENSG00000252682
chr1	154272124	154272693	1:154272124-154272693	ENSG00000200220,ENSG00000163263,ENSG00000143612,ENSG00000143569,ENSG00000201129,ENSG00000143575,ENSG00000252682,ENSG00000212292,ENSG00000222457,ENSG00000278694,ENSG00000143595
chr1	154324716	154325703	1:154324716-154325703	ENSG00000252682,ENSG00000212292,ENSG00000222457,ENSG00000278694,ENSG00000143595,ENSG00000143515,ENSG00000238365
chr1	154327547	154327857	1:154327547-154327857	ENSG00000252682,ENSG00000212292,ENSG00000222457,ENSG00000278694,ENSG00000143595,ENSG00000143515,ENSG00000238365,ENSG00000237920,ENSG00000226855
chr1	154335070	154335511	1:154335070-154335511	ENSG00000201129,ENSG00000252682,ENSG00000212292,ENSG00000222457,ENSG00000278694,ENSG00000143595,ENSG00000143515,ENSG00000238365,ENSG00000237920,ENSG00000226855
chr1	154352503	154353864	1:154352503-154353864	ENSG00000252682,ENSG00000212292,ENSG00000222457,ENSG00000278694,ENSG00000143595,ENSG00000143515,ENSG00000238365,ENSG00000237920,ENSG00000226855
chr1	154403428	154403753	1:154403428-154403753	ENSG00000237920,ENSG00000226855,ENSG00000228013,ENSG00000160712
chr1	154405124	154406107	1:154405124-154406107	ENSG00000237920,ENSG00000226855,ENSG00000228013,ENSG00000160712,ENSG00000228264
chr1	154407425	154407679	1:154407425-154407679	ENSG00000237920,ENSG00000226855,ENSG00000228013,ENSG00000160712,ENSG00000228264
chr1	154419538	154419785	1:154419538-154419785	ENSG00000237920,ENSG00000226855,ENSG00000228013,ENSG00000160712,ENSG00000228264
chr1	154420226	154420478	1:154420226-154420478	ENSG00000237920,ENSG00000226855,ENSG00000228013,ENSG00000160712,ENSG00000228264
chr1	154463682	154463883	1:154463682-154463883	ENSG00000237920,ENSG00000226855
chr1	154466188	154466412	1:154466188-154466412	ENSG00000237920,ENSG00000226855
chr1	154479931	154480264	1:154479931-154480264	ENSG00000169291,ENSG00000273110,ENSG00000163239
chr1	154485282	154485479	1:154485282-154485479	ENSG00000169291,ENSG00000273110,ENSG00000163239
chr1	154492381	154492628	1:154492381-154492628	ENSG00000169291,ENSG00000273110,ENSG00000163239
chr1	154502152	154502839	1:154502152-154502839	ENSG00000169291,ENSG00000273110,ENSG00000163239
chr1	154546594	154546807	1:154546594-154546807	ENSG00000273110,ENSG00000163239,ENSG00000160714,ENSG00000229780
chr1	154558272	154559854	1:154558272-154559854	ENSG00000160714,ENSG00000229780,ENSG00000286391,ENSG00000160716,ENSG00000233875
chr1	154567696	154568209	1:154567696-154568209	ENSG00000286391,ENSG00000160716,ENSG00000233875
chr1	154607336	154607603	1:154607336-154607603	ENSG00000160710
chr1	154607885	154608454	1:154607885-154608454	ENSG00000233875,ENSG00000160710
chr1	154623456	154623679	1:154623456-154623679	ENSG00000233875,ENSG00000160710
chr1	154627013	154627967	1:154627013-154627967	ENSG00000160710
chr1	154657628	154657840	1:154657628-154657840	ENSG00000233875,ENSG00000287064
chr1	154669750	154670021	1:154669750-154670021	ENSG00000287064
chr1	154720793	154721236	1:154720793-154721236	-
chr1	154747903	154748517	1:154747903-154748517	-
chr1	154751726	154752038	1:154751726-154752038	-
chr1	154760351	154760841	1:154760351-154760841	-
chr1	154791371	154792158	1:154791371-154792158	-
chr1	154820091	154820528	1:154820091-154820528	-
chr1	154860543	154860833	1:154860543-154860833	ENSG00000143603
chr1	154870118	154870636	1:154870118-154870636	ENSG00000233875,ENSG00000287064,ENSG00000143603
chr1	154878535	154878919	1:154878535-154878919	ENSG00000287064,ENSG00000143603
chr1	154883795	154884037	1:154883795-154884037	-
chr1	154925663	154926285	1:154925663-154926285	ENSG00000163344,ENSG00000270361
chr1	154936432	154937693	1:154936432-154937693	ENSG00000163344,ENSG00000270361,ENSG00000163346,ENSG00000268154
chr1	154942385	154942866	1:154942385-154942866	ENSG00000163344,ENSG00000270361,ENSG00000163346,ENSG00000268154
chr1	154943954	154944490	1:154943954-154944490	ENSG00000163344,ENSG00000270361,ENSG00000163346,ENSG00000268154
chr1	154955183	154956465	1:154955183-154956465	ENSG00000163346,ENSG00000268154,ENSG00000163348,ENSG00000271380,ENSG00000160691,ENSG00000173207,ENSG00000163352
chr1	154961425	154962473	1:154961425-154962473	ENSG00000163346,ENSG00000268154,ENSG00000163348,ENSG00000271380,ENSG00000160691,ENSG00000173207,ENSG00000264349,ENSG00000160688,ENSG00000163352
chr1	154974260	154975038	1:154974260-154975038	ENSG00000163346,ENSG00000163348,ENSG00000271380,ENSG00000160691,ENSG00000173207,ENSG00000264349,ENSG00000160688,ENSG00000163352,ENSG00000160685
chr1	154982880	154983551	1:154982880-154983551	ENSG00000163348,ENSG00000271380,ENSG00000160691,ENSG00000173207,ENSG00000264349,ENSG00000160688,ENSG00000163352,ENSG00000160685
chr1	155000857	155001429	1:155000857-155001429	ENSG00000163352,ENSG00000160685
chr1	155001698	155002279	1:155001698-155002279	ENSG00000163352,ENSG00000160685
chr1	155006702	155006972	1:155006702-155006972	ENSG00000160685
chr1	155007995	155008368	1:155007995-155008368	ENSG00000163352,ENSG00000160685
chr1	155016156	155016399	1:155016156-155016399	ENSG00000160685,ENSG00000163354
chr1	155016975	155018052	1:155016975-155018052	ENSG00000163352,ENSG00000160685,ENSG00000163354,ENSG00000163357,ENSG00000232093
chr1	155038982	155039180	1:155038982-155039180	ENSG00000163354,ENSG00000163357,ENSG00000232093
chr1	155044869	155045342	1:155044869-155045342	ENSG00000163354,ENSG00000163357,ENSG00000232093,ENSG00000143537,ENSG00000243364,ENSG00000251246
chr1	155050448	155051847	1:155050448-155051847	ENSG00000232093,ENSG00000143537,ENSG00000243364,ENSG00000251246
chr1	155061473	155061828	1:155061473-155061828	ENSG00000232093,ENSG00000143537,ENSG00000243364,ENSG00000251246
chr1	155063572	155064315	1:155063572-155064315	ENSG00000232093,ENSG00000143537,ENSG00000243364,ENSG00000251246
chr1	155070807	155071520	1:155070807-155071520	ENSG00000143537,ENSG00000243364,ENSG00000251246,ENSG00000143590
chr1	155079011	155079269	1:155079011-155079269	ENSG00000143590
chr1	155084632	155085532	1:155084632-155085532	ENSG00000232093,ENSG00000243364,ENSG00000251246,ENSG00000143590,ENSG00000169241,ENSG00000223452,ENSG00000163463,ENSG00000163462
chr1	155085946	155086217	1:155085946-155086217	ENSG00000143590
chr1	155091555	155091838	1:155091555-155091838	ENSG00000143590,ENSG00000163463,ENSG00000163462
chr1	155094344	155094783	1:155094344-155094783	ENSG00000143590,ENSG00000163463,ENSG00000163462
chr1	155102204	155102761	1:155102204-155102761	ENSG00000143590,ENSG00000202027,ENSG00000169242,ENSG00000169241,ENSG00000179085,ENSG00000223452,ENSG00000163463,ENSG00000163462
chr1	155110957	155111392	1:155110957-155111392	ENSG00000202027,ENSG00000169242,ENSG00000223452
chr1	155126738	155127102	1:155126738-155127102	ENSG00000202027,ENSG00000169242,ENSG00000169241
chr1	155127565	155128261	1:155127565-155128261	ENSG00000202027,ENSG00000169242,ENSG00000169241,ENSG00000179085
chr1	155135541	155136248	1:155135541-155136248	ENSG00000169242,ENSG00000169241,ENSG00000179085,ENSG00000223452
chr1	155140253	155140624	1:155140253-155140624	ENSG00000169241,ENSG00000179085,ENSG00000223452
chr1	155166687	155167538	1:155166687-155167538	ENSG00000143590,ENSG00000169242,ENSG00000169241,ENSG00000179085,ENSG00000223452,ENSG00000163463,ENSG00000163462
chr1	155172706	155173444	1:155172706-155173444	ENSG00000163463,ENSG00000163462
chr1	155176556	155177031	1:155176556-155177031	ENSG00000163463,ENSG00000273088,ENSG00000163462,ENSG00000185499
chr1	155185387	155185678	1:155185387-155185678	ENSG00000273088,ENSG00000185499,ENSG00000231064,ENSG00000284586
chr1	155189259	155189691	1:155189259-155189691	ENSG00000273088,ENSG00000185499
chr1	155193461	155193853	1:155193461-155193853	ENSG00000273088,ENSG00000185499,ENSG00000231064,ENSG00000284586,ENSG00000169231
chr1	155194485	155195021	1:155194485-155195021	ENSG00000163463,ENSG00000273088,ENSG00000163462,ENSG00000185499,ENSG00000231064,ENSG00000284586,ENSG00000169231,ENSG00000173171,ENSG00000160766
chr1	155208581	155209335	1:155208581-155209335	ENSG00000185499,ENSG00000231064,ENSG00000284586,ENSG00000169231,ENSG00000173171,ENSG00000236263,ENSG00000160766
chr1	155227389	155228057	1:155227389-155228057	ENSG00000185499,ENSG00000231064,ENSG00000284586,ENSG00000169231,ENSG00000173171,ENSG00000236263,ENSG00000160766,ENSG00000236675,ENSG00000177628
chr1	155244355	155245162	1:155244355-155245162	ENSG00000169231,ENSG00000173171,ENSG00000236263,ENSG00000160766,ENSG00000236675,ENSG00000177628,ENSG00000160767,ENSG00000283701
chr1	155250367	155250991	1:155250367-155250991	ENSG00000177628,ENSG00000160767,ENSG00000116521,ENSG00000176444,ENSG00000143630,ENSG00000160752,ENSG00000225855,ENSG00000160753,ENSG00000283701,ENSG00000207134,ENSG00000227773,ENSG00000207144,ENSG00000225082,ENSG00000223503
chr1	155255305	155255623	1:155255305-155255623	ENSG00000160767,ENSG00000116521
chr1	155262101	155262668	1:155262101-155262668	ENSG00000160767,ENSG00000116521,ENSG00000176444,ENSG00000143630,ENSG00000207134
chr1	155273141	155273836	1:155273141-155273836	ENSG00000116521,ENSG00000176444,ENSG00000143630,ENSG00000225855,ENSG00000160753,ENSG00000283701
chr1	155277220	155277682	1:155277220-155277682	ENSG00000116521,ENSG00000176444,ENSG00000143630,ENSG00000143627,ENSG00000160752,ENSG00000225855,ENSG00000160753,ENSG00000283701,ENSG00000207134,ENSG00000225082
chr1	155278430	155278743	1:155278430-155278743	ENSG00000176444,ENSG00000143630,ENSG00000225855,ENSG00000160753
chr1	155308363	155309159	1:155308363-155309159	ENSG00000176444,ENSG00000143630,ENSG00000143627,ENSG00000160752,ENSG00000225855,ENSG00000160753,ENSG00000283701,ENSG00000207134,ENSG00000227773,ENSG00000207144,ENSG00000225082
chr1	155320645	155320940	1:155320645-155320940	ENSG00000160752,ENSG00000225855,ENSG00000160753,ENSG00000283701
chr1	155323026	155324847	1:155323026-155324847	ENSG00000143630,ENSG00000160752,ENSG00000225855,ENSG00000160753,ENSG00000283701,ENSG00000207134,ENSG00000227773
chr1	155486040	155486273	1:155486040-155486273	ENSG00000283701,ENSG00000207134,ENSG00000227773,ENSG00000207144,ENSG00000237872,ENSG00000225082
chr1	155499980	155500286	1:155499980-155500286	ENSG00000283701,ENSG00000207134,ENSG00000227773,ENSG00000207144,ENSG00000237872,ENSG00000225082
chr1	155562173	155563473	1:155562173-155563473	ENSG00000116539,ENSG00000283701,ENSG00000207134,ENSG00000227773,ENSG00000207144,ENSG00000237872,ENSG00000235919,ENSG00000271267,ENSG00000225082
chr1	155598878	155599115	1:155598878-155599115	ENSG00000283701,ENSG00000207134,ENSG00000227773,ENSG00000207144,ENSG00000237872,ENSG00000225082,ENSG00000223503
chr1	155609758	155610493	1:155609758-155610493	ENSG00000283701,ENSG00000207134,ENSG00000227773,ENSG00000207144,ENSG00000237872,ENSG00000225082,ENSG00000223503,ENSG00000232519,ENSG00000125459,ENSG00000246203,ENSG00000227673
chr1	155637277	155637733	1:155637277-155637733	ENSG00000283701,ENSG00000207134,ENSG00000227773,ENSG00000207144,ENSG00000237872,ENSG00000225082,ENSG00000246203,ENSG00000287839,ENSG00000227673
chr1	155648457	155648912	1:155648457-155648912	ENSG00000207144,ENSG00000225082,ENSG00000246203,ENSG00000287839,ENSG00000227673
chr1	155688063	155689319	1:155688063-155689319	ENSG00000246203,ENSG00000163374,ENSG00000132676,ENSG00000227673
chr1	155729148	155729504	1:155729148-155729504	ENSG00000246203,ENSG00000132676,ENSG00000227673
chr1	155745348	155746073	1:155745348-155746073	ENSG00000283701,ENSG00000207134,ENSG00000227773,ENSG00000207144,ENSG00000237872,ENSG00000246203,ENSG00000163374,ENSG00000132676,ENSG00000227673,ENSG00000203761,ENSG00000116580,ENSG00000234937
chr1	155764090	155764318	1:155764090-155764318	ENSG00000227773,ENSG00000246203,ENSG00000227673,ENSG00000116580
chr1	155809099	155809382	1:155809099-155809382	ENSG00000227673,ENSG00000116580,ENSG00000234937
chr1	155857012	155857395	1:155857012-155857395	ENSG00000116580,ENSG00000234937,ENSG00000132718
chr1	155859052	155859566	1:155859052-155859566	ENSG00000116580,ENSG00000234937,ENSG00000132718
chr1	155860003	155860712	1:155860003-155860712	ENSG00000116580,ENSG00000234937,ENSG00000132718
chr1	155893555	155893880	1:155893555-155893880	ENSG00000234937,ENSG00000283442,ENSG00000207475
chr1	155909960	155910195	1:155909960-155910195	ENSG00000234937,ENSG00000143622,ENSG00000132680,ENSG00000207475,ENSG00000280466,ENSG00000281394
chr1	155911339	155911835	1:155911339-155911835	ENSG00000143622,ENSG00000132680,ENSG00000207475,ENSG00000280466,ENSG00000281394
chr1	155934230	155934744	1:155934230-155934744	ENSG00000143622,ENSG00000132680,ENSG00000207475,ENSG00000280466,ENSG00000281394,ENSG00000173080,ENSG00000277817,ENSG00000224276
chr1	155940780	155941391	1:155940780-155941391	ENSG00000173080,ENSG00000277817
chr1	155944559	155944983	1:155944559-155944983	ENSG00000173080,ENSG00000277817
chr1	155946170	155946667	1:155946170-155946667	ENSG00000173080,ENSG00000116584,ENSG00000277817
chr1	155970606	155971100	1:155970606-155971100	ENSG00000116584,ENSG00000277817,ENSG00000273002,ENSG00000224276
chr1	155976135	155976781	1:155976135-155976781	ENSG00000116584,ENSG00000273002
chr1	155978183	155978855	1:155978183-155978855	ENSG00000116584,ENSG00000277817,ENSG00000273002,ENSG00000224276
chr1	155989278	155990281	1:155989278-155990281	ENSG00000132680,ENSG00000207475,ENSG00000173080,ENSG00000116584,ENSG00000277817,ENSG00000273002,ENSG00000224276
chr1	156001630	156002113	1:156001630-156002113	ENSG00000116584,ENSG00000224276,ENSG00000285677
chr1	156020417	156021084	1:156020417-156021084	ENSG00000285677,ENSG00000163479,ENSG00000160803
chr1	156025984	156026347	1:156025984-156026347	ENSG00000285677,ENSG00000163479,ENSG00000160803
chr1	156053009	156054136	1:156053009-156054136	ENSG00000160803,ENSG00000116586
chr1	156054566	156055207	1:156054566-156055207	ENSG00000285677,ENSG00000163479,ENSG00000160803,ENSG00000116586,ENSG00000132698
chr1	156066300	156066615	1:156066300-156066615	ENSG00000116586,ENSG00000132698
chr1	156076660	156076994	1:156076660-156076994	ENSG00000132698,ENSG00000254726,ENSG00000160789
chr1	156082401	156082906	1:156082401-156082906	ENSG00000254726,ENSG00000160789
chr1	156090442	156090955	1:156090442-156090955	ENSG00000254726
chr1	156096747	156097497	1:156096747-156097497	ENSG00000160789
chr1	156104197	156104455	1:156104197-156104455	ENSG00000160789
chr1	156106203	156106677	1:156106203-156106677	ENSG00000160789
chr1	156114173	156114840	1:156114173-156114840	ENSG00000160789
chr1	156119674	156120305	1:156119674-156120305	ENSG00000160789
chr1	156126235	156126629	1:156126235-156126629	ENSG00000160789
chr1	156127213	156127551	1:156127213-156127551	ENSG00000160789
chr1	156141201	156141560	1:156141201-156141560	ENSG00000196189
chr1	156145989	156146463	1:156145989-156146463	ENSG00000196189
chr1	156148255	156148752	1:156148255-156148752	ENSG00000196189
chr1	156154285	156154606	1:156154285-156154606	ENSG00000196189
chr1	156160669	156161409	1:156160669-156161409	ENSG00000196189
chr1	156193593	156194302	1:156193593-156194302	ENSG00000196189,ENSG00000252236,ENSG00000160785,ENSG00000260238,ENSG00000160783
chr1	156212838	156213561	1:156212838-156213561	ENSG00000252236,ENSG00000160785,ENSG00000260238,ENSG00000160783
chr1	156217802	156218169	1:156217802-156218169	ENSG00000260238,ENSG00000160783
chr1	156225528	156225809	1:156225528-156225809	ENSG00000242252
chr1	156226233	156226432	1:156226233-156226432	-
chr1	156232307	156232533	1:156232307-156232533	ENSG00000242252
chr1	156241510	156241984	1:156241510-156241984	ENSG00000242252,ENSG00000160781
chr1	156245473	156246204	1:156245473-156246204	ENSG00000242252,ENSG00000160781,ENSG00000198952
chr1	156251586	156252100	1:156251586-156252100	ENSG00000242252,ENSG00000160781,ENSG00000198952
chr1	156257318	156257972	1:156257318-156257972	ENSG00000242252,ENSG00000160781,ENSG00000198952
chr1	156282481	156283033	1:156282481-156283033	ENSG00000198952,ENSG00000163472,ENSG00000198715,ENSG00000189030
chr1	156291294	156291795	1:156291294-156291795	ENSG00000163472,ENSG00000198715,ENSG00000189030
chr1	156295478	156295725	1:156295478-156295725	ENSG00000198715,ENSG00000189030
chr1	156311106	156311338	1:156311106-156311338	ENSG00000189030
chr1	156337925	156338834	1:156337925-156338834	ENSG00000163468,ENSG00000163467
chr1	156356885	156357503	1:156356885-156357503	ENSG00000163468,ENSG00000132677
chr1	156368998	156369454	1:156368998-156369454	ENSG00000163468,ENSG00000132677
chr1	156385747	156385957	1:156385747-156385957	ENSG00000132677,ENSG00000237390
chr1	156395112	156395333	1:156395112-156395333	ENSG00000132677,ENSG00000237390,ENSG00000125462,ENSG00000207933
chr1	156421563	156422010	1:156421563-156422010	ENSG00000125462,ENSG00000207933
chr1	156456425	156457707	1:156456425-156457707	ENSG00000125462
chr1	156475608	156475823	1:156475608-156475823	ENSG00000116604,ENSG00000206651
chr1	156480807	156481152	1:156480807-156481152	ENSG00000116604,ENSG00000206651
chr1	156489096	156489516	1:156489096-156489516	ENSG00000116604,ENSG00000206651
chr1	156492657	156493119	1:156492657-156493119	ENSG00000116604,ENSG00000206651,ENSG00000260460
chr1	156500501	156501598	1:156500501-156501598	ENSG00000116604,ENSG00000260460
chr1	156504839	156505469	1:156504839-156505469	ENSG00000116604,ENSG00000260460
chr1	156524301	156524723	1:156524301-156524723	ENSG00000260460,ENSG00000183856
chr1	156525114	156525449	1:156525114-156525449	ENSG00000183856
chr1	156540011	156540284	1:156540011-156540284	ENSG00000183856
chr1	156553005	156553407	1:156553005-156553407	ENSG00000183856
chr1	156571410	156571662	1:156571410-156571662	ENSG00000183856,ENSG00000187862
chr1	156572328	156572810	1:156572328-156572810	ENSG00000183856,ENSG00000187862
chr1	156581648	156582433	1:156581648-156582433	ENSG00000183856,ENSG00000187862,ENSG00000163382,ENSG00000160818,ENSG00000272971
chr1	156582707	156582924	1:156582707-156582924	ENSG00000187862
chr1	156591272	156592172	1:156591272-156592172	ENSG00000163382,ENSG00000160818
chr1	156593203	156593415	1:156593203-156593415	ENSG00000163382,ENSG00000160818
chr1	156599742	156600160	1:156599742-156600160	ENSG00000163382,ENSG00000160818
chr1	156601232	156601671	1:156601232-156601671	ENSG00000163382,ENSG00000160818
chr1	156609054	156609341	1:156609054-156609341	ENSG00000160818,ENSG00000272971,ENSG00000132702
chr1	156624449	156624647	1:156624449-156624647	ENSG00000272971,ENSG00000132702
chr1	156625769	156626029	1:156625769-156626029	ENSG00000272971,ENSG00000132702
chr1	156642098	156642386	1:156642098-156642386	ENSG00000272068,ENSG00000132692,ENSG00000272405
chr1	156643796	156644217	1:156643796-156644217	ENSG00000272971,ENSG00000132702,ENSG00000272068,ENSG00000132692,ENSG00000272405
chr1	156652006	156652307	1:156652006-156652307	ENSG00000272068,ENSG00000132692,ENSG00000272405
chr1	156659912	156660561	1:156659912-156660561	ENSG00000132692,ENSG00000229953,ENSG00000132688
chr1	156676329	156676742	1:156676329-156676742	ENSG00000229953,ENSG00000132688
chr1	156678057	156678419	1:156678057-156678419	ENSG00000229953,ENSG00000132688
chr1	156684113	156684537	1:156684113-156684537	ENSG00000132688,ENSG00000237588,ENSG00000285570
chr1	156689137	156689881	1:156689137-156689881	ENSG00000132688,ENSG00000237588,ENSG00000285570,ENSG00000143320,ENSG00000223356,ENSG00000143319,ENSG00000143303
chr1	156705821	156706653	1:156705821-156706653	ENSG00000237588,ENSG00000143320,ENSG00000223356
chr1	156728407	156729159	1:156728407-156729159	ENSG00000237588,ENSG00000285570,ENSG00000143320,ENSG00000223356,ENSG00000143319,ENSG00000143303,ENSG00000143314,ENSG00000143321,ENSG00000287624
chr1	156740862	156741490	1:156740862-156741490	ENSG00000143319,ENSG00000143303,ENSG00000143314,ENSG00000143321,ENSG00000143294,ENSG00000287624
chr1	156746733	156747550	1:156746733-156747550	ENSG00000143314,ENSG00000143321,ENSG00000143294
chr1	156751334	156752313	1:156751334-156752313	ENSG00000143319,ENSG00000143303,ENSG00000143314,ENSG00000143321,ENSG00000143294,ENSG00000287624
chr1	156766876	156767959	1:156766876-156767959	ENSG00000143319,ENSG00000143303,ENSG00000143314,ENSG00000143321,ENSG00000143294,ENSG00000287624
chr1	156786598	156787018	1:156786598-156787018	ENSG00000143294,ENSG00000287624
chr1	156797191	156797528	1:156797191-156797528	ENSG00000143294,ENSG00000027644
chr1	156804532	156805016	1:156804532-156805016	ENSG00000143294,ENSG00000027869,ENSG00000198400,ENSG00000027644
chr1	156813853	156814176	1:156813853-156814176	ENSG00000027869,ENSG00000198400
chr1	156816700	156816988	1:156816700-156816988	ENSG00000027869,ENSG00000198400,ENSG00000027644
chr1	156833684	156833964	1:156833684-156833964	ENSG00000027869,ENSG00000198400,ENSG00000027644
chr1	156838990	156839310	1:156838990-156839310	ENSG00000198400,ENSG00000027644
chr1	156845501	156846015	1:156845501-156846015	ENSG00000027644
chr1	156859507	156861200	1:156859507-156861200	ENSG00000198400,ENSG00000027644
chr1	156892212	156892638	1:156892212-156892638	ENSG00000187800
chr1	156898165	156898713	1:156898165-156898713	ENSG00000187800,ENSG00000211581,ENSG00000266160
chr1	156907331	156907665	1:156907331-156907665	ENSG00000187800,ENSG00000211581,ENSG00000266160
chr1	156913520	156913732	1:156913520-156913732	ENSG00000187800,ENSG00000211581,ENSG00000266160
chr1	156920311	156920846	1:156920311-156920846	ENSG00000187800,ENSG00000160838,ENSG00000211581,ENSG00000266160
chr1	156926143	156926609	1:156926143-156926609	ENSG00000160838,ENSG00000132694,ENSG00000211581,ENSG00000266160
chr1	156927539	156928045	1:156927539-156928045	ENSG00000160838,ENSG00000132694,ENSG00000211581,ENSG00000266160
chr1	157045453	157046419	1:157045453-157046419	ENSG00000132694,ENSG00000266160,ENSG00000237842
chr1	157074346	157074677	1:157074346-157074677	ENSG00000266160,ENSG00000237842,ENSG00000224520
chr1	157090106	157090504	1:157090106-157090504	ENSG00000266160,ENSG00000237842,ENSG00000253831,ENSG00000117036,ENSG00000235700
chr1	157117379	157117866	1:157117379-157117866	ENSG00000266160,ENSG00000253831,ENSG00000235700
chr1	157137980	157139020	1:157137980-157139020	ENSG00000266160,ENSG00000237842,ENSG00000253831,ENSG00000117036,ENSG00000235700
chr1	157155259	157155525	1:157155259-157155525	ENSG00000235700
chr1	157155839	157156432	1:157155839-157156432	ENSG00000117036,ENSG00000235700
chr1	157176625	157177177	1:157176625-157177177	ENSG00000229961,ENSG00000228239
chr1	157181313	157181842	1:157181313-157181842	ENSG00000229961,ENSG00000284592,ENSG00000228239,ENSG00000271736
chr1	157193818	157194027	1:157193818-157194027	ENSG00000229961,ENSG00000284592,ENSG00000228239,ENSG00000271736
chr1	157194938	157195571	1:157194938-157195571	ENSG00000284592,ENSG00000228239,ENSG00000271736
chr1	157311079	157311617	1:157311079-157311617	ENSG00000284592,ENSG00000228239,ENSG00000271736,ENSG00000286073
chr1	157380482	157380849	1:157380482-157380849	ENSG00000228239,ENSG00000271736,ENSG00000286151
chr1	157403331	157404506	1:157403331-157404506	ENSG00000228239,ENSG00000271736,ENSG00000286151
chr1	157437343	157437550	1:157437343-157437550	ENSG00000228239,ENSG00000271736,ENSG00000286005
chr1	157470260	157470564	1:157470260-157470564	ENSG00000228239,ENSG00000271736
chr1	157490545	157490811	1:157490545-157490811	-
chr1	157505588	157505937	1:157505588-157505937	ENSG00000228239,ENSG00000271736,ENSG00000143297
chr1	157511783	157512592	1:157511783-157512592	ENSG00000271736,ENSG00000143297
chr1	157566516	157566943	1:157566516-157566943	ENSG00000228239,ENSG00000143297,ENSG00000236731,ENSG00000160856,ENSG00000227217,ENSG00000231700,ENSG00000232366
chr1	157585989	157586406	1:157585989-157586406	ENSG00000163518,ENSG00000236731,ENSG00000160856,ENSG00000227217,ENSG00000231700,ENSG00000232366
chr1	157595336	157595766	1:157595336-157595766	ENSG00000271736,ENSG00000143297,ENSG00000163518,ENSG00000236731,ENSG00000160856,ENSG00000227217,ENSG00000231700,ENSG00000232366,ENSG00000163534
chr1	157646244	157646519	1:157646244-157646519	ENSG00000236731,ENSG00000233712,ENSG00000160856,ENSG00000227217,ENSG00000231700,ENSG00000232366
chr1	157651432	157651776	1:157651432-157651776	ENSG00000236731,ENSG00000233712,ENSG00000160856,ENSG00000227217,ENSG00000231700,ENSG00000232366
chr1	157652959	157653608	1:157652959-157653608	ENSG00000236731,ENSG00000233712,ENSG00000160856,ENSG00000227217,ENSG00000231700,ENSG00000232366,ENSG00000163534,ENSG00000227425,ENSG00000248642
chr1	157771532	157772304	1:157771532-157772304	ENSG00000160856,ENSG00000227217,ENSG00000231700,ENSG00000232366,ENSG00000132704,ENSG00000163534,ENSG00000227425
chr1	157773934	157774207	1:157773934-157774207	ENSG00000160856,ENSG00000231700,ENSG00000232366,ENSG00000132704,ENSG00000163534
chr1	157776951	157777216	1:157776951-157777216	ENSG00000231700,ENSG00000232366,ENSG00000132704,ENSG00000163534
chr1	157849378	157849780	1:157849378-157849780	ENSG00000160856,ENSG00000227217,ENSG00000231700,ENSG00000232366,ENSG00000163534,ENSG00000073754,ENSG00000227425,ENSG00000236957
chr1	157948563	157948807	1:157948563-157948807	ENSG00000227425,ENSG00000236957
chr1	157955942	157956170	1:157955942-157956170	ENSG00000227425,ENSG00000236957
chr1	157956822	157957035	1:157956822-157957035	ENSG00000227425,ENSG00000236957
chr1	157963719	157963993	1:157963719-157963993	ENSG00000236957,ENSG00000226520,ENSG00000288460
chr1	157968655	157969032	1:157968655-157969032	ENSG00000236957,ENSG00000226520
chr1	157992016	157992349	1:157992016-157992349	ENSG00000183853,ENSG00000226520
chr1	157993442	157994278	1:157993442-157994278	ENSG00000183853,ENSG00000226520
chr1	158055693	158056274	1:158055693-158056274	ENSG00000236957,ENSG00000226520,ENSG00000198965,ENSG00000227445,ENSG00000231434
chr1	158087438	158087656	1:158087438-158087656	ENSG00000236957,ENSG00000183853,ENSG00000226520
chr1	158113249	158113770	1:158113249-158113770	ENSG00000226520
chr1	158117729	158118198	1:158117729-158118198	ENSG00000236957,ENSG00000226520,ENSG00000288460,ENSG00000231666
chr1	158124934	158125257	1:158124934-158125257	ENSG00000288460,ENSG00000231666
chr1	158149662	158150063	1:158149662-158150063	ENSG00000231666
chr1	158150638	158150908	1:158150638-158150908	ENSG00000231666
chr1	158177691	158177984	1:158177691-158177984	ENSG00000227295,ENSG00000158473
chr1	158179611	158179855	1:158179611-158179855	ENSG00000227295,ENSG00000158473
chr1	158180869	158181332	1:158180869-158181332	ENSG00000227295,ENSG00000158473,ENSG00000229914
chr1	158185839	158186054	1:158185839-158186054	ENSG00000227295,ENSG00000158473,ENSG00000229914
chr1	158203757	158204210	1:158203757-158204210	ENSG00000229914,ENSG00000176320,ENSG00000230942,ENSG00000180708,ENSG00000203758,ENSG00000236257,ENSG00000198965,ENSG00000236656,ENSG00000198703,ENSG00000227445,ENSG00000231434
chr1	158248165	158248419	1:158248165-158248419	ENSG00000158477,ENSG00000230942,ENSG00000180708,ENSG00000203758,ENSG00000236257,ENSG00000173285,ENSG00000198965,ENSG00000236656,ENSG00000198703,ENSG00000227445,ENSG00000231434,ENSG00000197532,ENSG00000186440
chr1	158248967	158249259	1:158248967-158249259	ENSG00000158477,ENSG00000230942,ENSG00000236257,ENSG00000173285,ENSG00000198965,ENSG00000236656,ENSG00000198703
chr1	158285710	158286401	1:158285710-158286401	ENSG00000230942,ENSG00000158481,ENSG00000180708,ENSG00000203758,ENSG00000236257,ENSG00000173285,ENSG00000198965,ENSG00000236656,ENSG00000198703,ENSG00000227445,ENSG00000231434,ENSG00000229849,ENSG00000163564,ENSG00000196266
chr1	158333575	158333888	1:158333575-158333888	ENSG00000158485,ENSG00000158488,ENSG00000180708,ENSG00000203758,ENSG00000236257,ENSG00000173285,ENSG00000198965
chr1	158353893	158354100	1:158353893-158354100	ENSG00000158488,ENSG00000236257
chr1	158394750	158395003	1:158394750-158395003	ENSG00000186306,ENSG00000180708,ENSG00000203758,ENSG00000236257,ENSG00000173285,ENSG00000198965,ENSG00000236656,ENSG00000198703,ENSG00000227445,ENSG00000231434,ENSG00000197532
chr1	158634673	158635014	1:158634673-158635014	ENSG00000180708,ENSG00000203758,ENSG00000236257,ENSG00000173285,ENSG00000198965,ENSG00000236656,ENSG00000198703,ENSG00000227445,ENSG00000231434,ENSG00000197532,ENSG00000186440,ENSG00000279111,ENSG00000198967,ENSG00000163554,ENSG00000231237,ENSG00000196171,ENSG00000203757,ENSG00000180437,ENSG00000226949,ENSG00000197403,ENSG00000180433,ENSG00000188340,ENSG00000229849,ENSG00000163564
chr1	158644419	158644788	1:158644419-158644788	ENSG00000173285,ENSG00000236656,ENSG00000198703,ENSG00000227445,ENSG00000231434,ENSG00000197532,ENSG00000186440,ENSG00000279111,ENSG00000198967,ENSG00000163554,ENSG00000231237,ENSG00000196171,ENSG00000203757,ENSG00000180437,ENSG00000226949,ENSG00000197403,ENSG00000180433
chr1	158646595	158646802	1:158646595-158646802	ENSG00000180708,ENSG00000203758,ENSG00000173285,ENSG00000198965,ENSG00000236656,ENSG00000198703,ENSG00000227445,ENSG00000231434,ENSG00000197532,ENSG00000186440,ENSG00000279111,ENSG00000198967,ENSG00000163554,ENSG00000231237,ENSG00000196171,ENSG00000203757,ENSG00000180437,ENSG00000226949,ENSG00000197403,ENSG00000180433
chr1	158649055	158649430	1:158649055-158649430	ENSG00000180708,ENSG00000203758,ENSG00000236257,ENSG00000173285,ENSG00000198965,ENSG00000236656,ENSG00000198703,ENSG00000227445,ENSG00000231434,ENSG00000197532,ENSG00000186440,ENSG00000279111,ENSG00000198967,ENSG00000163554,ENSG00000231237,ENSG00000196171,ENSG00000203757,ENSG00000180437,ENSG00000226949,ENSG00000197403,ENSG00000180433,ENSG00000188340,ENSG00000229849,ENSG00000163564
chr1	158654211	158654971	1:158654211-158654971	ENSG00000180708,ENSG00000203758,ENSG00000236257,ENSG00000173285,ENSG00000198965,ENSG00000236656,ENSG00000198703,ENSG00000227445,ENSG00000231434,ENSG00000197532,ENSG00000186440,ENSG00000279111,ENSG00000198967,ENSG00000163554,ENSG00000231237,ENSG00000196171,ENSG00000203757,ENSG00000180437,ENSG00000226949,ENSG00000197403,ENSG00000180433,ENSG00000188340,ENSG00000229849,ENSG00000163564
chr1	158809884	158810191	1:158809884-158810191	ENSG00000231434,ENSG00000197532,ENSG00000279111,ENSG00000231237,ENSG00000196171,ENSG00000203757,ENSG00000180437,ENSG00000226949,ENSG00000197403,ENSG00000180433,ENSG00000188340,ENSG00000229724,ENSG00000180409,ENSG00000163563,ENSG00000229849,ENSG00000163564
chr1	158818657	158819094	1:158818657-158819094	ENSG00000231237,ENSG00000196171,ENSG00000203757,ENSG00000180437,ENSG00000226949,ENSG00000197403,ENSG00000180433,ENSG00000188340,ENSG00000229724,ENSG00000180409,ENSG00000163563,ENSG00000229849,ENSG00000163564
chr1	158819543	158819888	1:158819543-158819888	ENSG00000180708,ENSG00000203758,ENSG00000236257,ENSG00000173285,ENSG00000198965,ENSG00000236656,ENSG00000198703,ENSG00000231434,ENSG00000197532,ENSG00000186440,ENSG00000279111,ENSG00000231237,ENSG00000196171,ENSG00000203757,ENSG00000180437,ENSG00000226949,ENSG00000197403,ENSG00000180433,ENSG00000188340,ENSG00000229724,ENSG00000180409,ENSG00000163563,ENSG00000229849,ENSG00000163564
chr1	158998614	158999104	1:158998614-158999104	ENSG00000227445,ENSG00000188340,ENSG00000229724,ENSG00000229849,ENSG00000163564,ENSG00000163565
chr1	159009571	159010277	1:159009571-159010277	ENSG00000163564,ENSG00000163565
chr1	159015394	159016032	1:159015394-159016032	ENSG00000231434,ENSG00000229849,ENSG00000163564,ENSG00000163565
chr1	159055393	159055645	1:159055393-159055645	ENSG00000227445,ENSG00000231434,ENSG00000197403,ENSG00000229849,ENSG00000163564
chr1	159068053	159068575	1:159068053-159068575	ENSG00000180708,ENSG00000203758,ENSG00000173285,ENSG00000198965,ENSG00000236656,ENSG00000198703,ENSG00000227445,ENSG00000231434,ENSG00000197532,ENSG00000186440,ENSG00000279111,ENSG00000203757,ENSG00000180437,ENSG00000226949,ENSG00000197403,ENSG00000180433,ENSG00000188340,ENSG00000229724,ENSG00000229849,ENSG00000163564,ENSG00000163568,ENSG00000233473,ENSG00000248442
chr1	159076788	159077094	1:159076788-159077094	ENSG00000227445,ENSG00000231434,ENSG00000229849,ENSG00000163564,ENSG00000163568,ENSG00000233473,ENSG00000248642
chr1	159088045	159088265	1:159088045-159088265	ENSG00000203758,ENSG00000236257,ENSG00000236656,ENSG00000198703,ENSG00000227445,ENSG00000231434,ENSG00000163564,ENSG00000163568,ENSG00000233473,ENSG00000196266
chr1	159091732	159092361	1:159091732-159092361	ENSG00000180708,ENSG00000203758,ENSG00000236257,ENSG00000198965,ENSG00000236656,ENSG00000198703,ENSG00000227445,ENSG00000231434,ENSG00000197532,ENSG00000196171,ENSG00000203757,ENSG00000226949,ENSG00000197403,ENSG00000180433,ENSG00000229849,ENSG00000163564,ENSG00000163568,ENSG00000233473,ENSG00000215846,ENSG00000248642,ENSG00000179639,ENSG00000196266,ENSG00000251686
chr1	159160952	159161601	1:159160952-159161601	ENSG00000162706,ENSG00000222552,ENSG00000225670,ENSG00000213088,ENSG00000215846,ENSG00000248642,ENSG00000179639,ENSG00000196266,ENSG00000248442,ENSG00000251686,ENSG00000249197,ENSG00000231100,ENSG00000271890
chr1	159177249	159177638	1:159177249-159177638	ENSG00000162706,ENSG00000222552,ENSG00000215846,ENSG00000248642,ENSG00000179639,ENSG00000196266,ENSG00000248442,ENSG00000251686,ENSG00000249197,ENSG00000231100
chr1	159200885	159201150	1:159200885-159201150	ENSG00000225670,ENSG00000213088,ENSG00000215846,ENSG00000248642,ENSG00000179639,ENSG00000196266
chr1	159201587	159201878	1:159201587-159201878	ENSG00000225670,ENSG00000213088,ENSG00000215846,ENSG00000248642,ENSG00000179639
chr1	159441470	159441670	1:159441470-159441670	ENSG00000215846,ENSG00000248642,ENSG00000179639,ENSG00000196266,ENSG00000228560,ENSG00000248442,ENSG00000251686,ENSG00000249197,ENSG00000249730,ENSG00000196184,ENSG00000224943,ENSG00000184155,ENSG00000231100,ENSG00000271890,ENSG00000132703,ENSG00000158731
chr1	159646654	159647220	1:159646654-159647220	ENSG00000215846,ENSG00000248642,ENSG00000179639,ENSG00000196266,ENSG00000228560,ENSG00000248442,ENSG00000251686,ENSG00000249197,ENSG00000249730,ENSG00000224943,ENSG00000184155,ENSG00000231100,ENSG00000271890,ENSG00000132703,ENSG00000158731,ENSG00000276632,ENSG00000235226
chr1	159707937	159708145	1:159707937-159708145	ENSG00000215846,ENSG00000248642,ENSG00000228560,ENSG00000248442,ENSG00000251686,ENSG00000249197,ENSG00000224943,ENSG00000184155,ENSG00000231100,ENSG00000271890,ENSG00000132703,ENSG00000158731,ENSG00000223603,ENSG00000132693,ENSG00000235226
chr1	159780594	159781277	1:159780594-159781277	ENSG00000215846,ENSG00000248642,ENSG00000179639,ENSG00000196266,ENSG00000228560,ENSG00000248442,ENSG00000251686,ENSG00000249197,ENSG00000224943,ENSG00000184155,ENSG00000231100,ENSG00000271890,ENSG00000132703,ENSG00000158731,ENSG00000235226,ENSG00000158716,ENSG00000181036,ENSG00000188004,ENSG00000213085,ENSG00000266458,ENSG00000287040,ENSG00000237409
chr1	159800331	159800533	1:159800331-159800533	ENSG00000235226,ENSG00000181036
chr1	159829155	159829493	1:159829155-159829493	ENSG00000235226,ENSG00000181036,ENSG00000158714,ENSG00000188004,ENSG00000212161,ENSG00000272668
chr1	159853889	159855271	1:159853889-159855271	ENSG00000256029,ENSG00000188004,ENSG00000212161,ENSG00000243284,ENSG00000272668
chr1	159868924	159870027	1:159868924-159870027	ENSG00000256029,ENSG00000188004,ENSG00000212161,ENSG00000243284,ENSG00000272668,ENSG00000213085
chr1	159880025	159880673	1:159880025-159880673	ENSG00000256029,ENSG00000213085
chr1	159889896	159890403	1:159889896-159890403	ENSG00000235226,ENSG00000181036,ENSG00000213085,ENSG00000266458,ENSG00000287040
chr1	159910325	159911006	1:159910325-159911006	ENSG00000235226,ENSG00000188004,ENSG00000213085,ENSG00000266458,ENSG00000287040,ENSG00000279430,ENSG00000158710,ENSG00000273933,ENSG00000237409
chr1	159918087	159918520	1:159918087-159918520	ENSG00000213085,ENSG00000266458,ENSG00000287040,ENSG00000279430,ENSG00000158710
chr1	159923404	159924309	1:159923404-159924309	ENSG00000213085,ENSG00000266458,ENSG00000287040,ENSG00000279430,ENSG00000158710
chr1	159924556	159924900	1:159924556-159924900	ENSG00000266458,ENSG00000287040,ENSG00000158710
chr1	159925450	159925820	1:159925450-159925820	ENSG00000158710,ENSG00000085552
chr1	159935871	159936658	1:159935871-159936658	ENSG00000158710,ENSG00000085552,ENSG00000224259,ENSG00000273933,ENSG00000237409
chr1	159945540	159946250	1:159945540-159946250	ENSG00000085552,ENSG00000162723,ENSG00000224259,ENSG00000273933,ENSG00000237409
chr1	159954202	159954448	1:159954202-159954448	ENSG00000085552,ENSG00000162723,ENSG00000224259,ENSG00000273933
chr1	159991670	159991993	1:159991670-159991993	ENSG00000224259,ENSG00000273933,ENSG00000237409
chr1	160007749	160008024	1:160007749-160008024	ENSG00000224259,ENSG00000273933,ENSG00000237409
chr1	160031150	160032275	1:160031150-160032275	ENSG00000177807,ENSG00000237409,ENSG00000143315,ENSG00000225279
chr1	160046492	160047321	1:160046492-160047321	ENSG00000177807,ENSG00000237409,ENSG00000143315,ENSG00000225279,ENSG00000162728
chr1	160069951	160070725	1:160069951-160070725	ENSG00000177807,ENSG00000225279,ENSG00000162728
chr1	160078563	160078999	1:160078563-160078999	ENSG00000177807,ENSG00000225279,ENSG00000162728
chr1	160084036	160084627	1:160084036-160084627	ENSG00000177807,ENSG00000225279,ENSG00000162728
chr1	160098241	160099445	1:160098241-160099445	ENSG00000162729
chr1	160101113	160101388	1:160101113-160101388	ENSG00000162729
chr1	160134740	160135266	1:160134740-160135266	ENSG00000018625,ENSG00000132681
chr1	160143741	160144135	1:160143741-160144135	ENSG00000018625,ENSG00000132681
chr1	160166229	160166522	1:160166229-160166522	ENSG00000132681
chr1	160169489	160169893	1:160169489-160169893	ENSG00000132681
chr1	160193069	160193461	1:160193069-160193461	ENSG00000143318
chr1	160204341	160204757	1:160204341-160204757	ENSG00000143318,ENSG00000227741,ENSG00000162734,ENSG00000132716,ENSG00000235082
chr1	160205277	160205830	1:160205277-160205830	ENSG00000143318,ENSG00000227741,ENSG00000162734,ENSG00000132716
chr1	160251993	160252195	1:160251993-160252195	ENSG00000143318,ENSG00000132716,ENSG00000228606,ENSG00000235082,ENSG00000202078
chr1	160261642	160262913	1:160261642-160262913	ENSG00000132716,ENSG00000258465,ENSG00000228606,ENSG00000224261,ENSG00000162735,ENSG00000235082,ENSG00000202078
chr1	160284740	160285317	1:160284740-160285317	ENSG00000132716,ENSG00000258465,ENSG00000228606,ENSG00000162735,ENSG00000122218,ENSG00000235082,ENSG00000202078
chr1	160291424	160292012	1:160291424-160292012	ENSG00000143318,ENSG00000258465,ENSG00000162735,ENSG00000122218,ENSG00000235082,ENSG00000202078
chr1	160342948	160343668	1:160342948-160343668	ENSG00000122218,ENSG00000235082,ENSG00000202078,ENSG00000162736
chr1	160347074	160347272	1:160347074-160347272	ENSG00000122218,ENSG00000235082,ENSG00000202078,ENSG00000162736
chr1	160367917	160368286	1:160367917-160368286	ENSG00000235082,ENSG00000202078,ENSG00000162736,ENSG00000171786,ENSG00000201608
chr1	160375583	160376251	1:160375583-160376251	ENSG00000235082,ENSG00000202078,ENSG00000162736,ENSG00000171786,ENSG00000201608
chr1	160400281	160401647	1:160400281-160401647	ENSG00000201608,ENSG00000162738
chr1	160437813	160438206	1:160437813-160438206	ENSG00000162739
chr1	160540042	160540684	1:160540042-160540684	ENSG00000162739,ENSG00000234425,ENSG00000066294
chr1	160547052	160547323	1:160547052-160547323	ENSG00000162739,ENSG00000066294
chr1	160568114	160568491	1:160568114-160568491	ENSG00000162739,ENSG00000066294
chr1	160575040	160575419	1:160575040-160575419	ENSG00000162739,ENSG00000066294
chr1	160579264	160579585	1:160579264-160579585	ENSG00000162739,ENSG00000066294
chr1	160607020	160607530	1:160607020-160607530	ENSG00000201608,ENSG00000162739
chr1	160638104	160638298	1:160638104-160638298	-
chr1	160641492	160641819	1:160641492-160641819	ENSG00000117090,ENSG00000235101
chr1	160646675	160647518	1:160646675-160647518	ENSG00000117090,ENSG00000235101,ENSG00000228863
chr1	160675694	160676161	1:160675694-160676161	ENSG00000235101,ENSG00000228863
chr1	160681542	160681786	1:160681542-160681786	ENSG00000235101,ENSG00000228863
chr1	160704200	160704509	1:160704200-160704509	ENSG00000117091
chr1	160705312	160705571	1:160705312-160705571	ENSG00000117091
chr1	160711810	160712006	1:160711810-160712006	ENSG00000117091
chr1	160714347	160714670	1:160714347-160714670	ENSG00000117091
chr1	160726768	160727441	1:160726768-160727441	ENSG00000026751
chr1	160739116	160739520	1:160739116-160739520	ENSG00000026751
chr1	160744328	160744624	1:160744328-160744624	ENSG00000026751
chr1	160768391	160768658	1:160768391-160768658	ENSG00000275801
chr1	160776259	160776475	1:160776259-160776475	ENSG00000275801,ENSG00000274562
chr1	160782222	160782581	1:160782222-160782581	ENSG00000275801,ENSG00000274562,ENSG00000122224,ENSG00000179914,ENSG00000213080,ENSG00000232188,ENSG00000198358,ENSG00000233691
chr1	160789852	160790216	1:160789852-160790216	ENSG00000122224
chr1	160795886	160796312	1:160795886-160796312	ENSG00000122224
chr1	160801145	160801468	1:160801145-160801468	ENSG00000122224
chr1	160837440	160838159	1:160837440-160838159	ENSG00000122223,ENSG00000226003,ENSG00000179914,ENSG00000213080,ENSG00000232188,ENSG00000198358,ENSG00000233691,ENSG00000158764
chr1	160855506	160856022	1:160855506-160856022	ENSG00000122223,ENSG00000226003,ENSG00000179914,ENSG00000213080,ENSG00000232188,ENSG00000198358,ENSG00000233691
chr1	160862262	160863036	1:160862262-160863036	ENSG00000122223,ENSG00000226003,ENSG00000179914,ENSG00000213080,ENSG00000232188,ENSG00000198358,ENSG00000233691
chr1	160863575	160863996	1:160863575-160863996	ENSG00000122223,ENSG00000226003,ENSG00000179914,ENSG00000213080,ENSG00000232188,ENSG00000198358,ENSG00000233691
chr1	160951294	160951775	1:160951294-160951775	ENSG00000179914,ENSG00000213080,ENSG00000232188,ENSG00000198358,ENSG00000233691,ENSG00000158764
chr1	160954162	160954436	1:160954162-160954436	ENSG00000232188,ENSG00000198358,ENSG00000233691,ENSG00000158764
chr1	160981703	160982558	1:160981703-160982558	ENSG00000179914,ENSG00000213080,ENSG00000232188,ENSG00000198358,ENSG00000233691
chr1	160990355	160990565	1:160990355-160990565	ENSG00000162755
chr1	160993699	160994058	1:160993699-160994058	ENSG00000162755
chr1	161013490	161014307	1:161013490-161014307	ENSG00000158769,ENSG00000270149,ENSG00000232879,ENSG00000215845,ENSG00000158773,ENSG00000162755
chr1	161020538	161021544	1:161020538-161021544	ENSG00000158769,ENSG00000270149,ENSG00000232879,ENSG00000215845,ENSG00000158773
chr1	161038567	161039183	1:161038567-161039183	ENSG00000158769,ENSG00000270149,ENSG00000232879,ENSG00000215845,ENSG00000158773
chr1	161044760	161046327	1:161044760-161046327	ENSG00000270149,ENSG00000215845,ENSG00000158773
chr1	161068266	161068815	1:161068266-161068815	ENSG00000158773,ENSG00000186517,ENSG00000143217,ENSG00000228917,ENSG00000162755
chr1	161069681	161070203	1:161069681-161070203	ENSG00000158773,ENSG00000186517,ENSG00000143217,ENSG00000228917,ENSG00000162755
chr1	161083403	161083856	1:161083403-161083856	ENSG00000143217,ENSG00000228917,ENSG00000162755
chr1	161097551	161098770	1:161097551-161098770	ENSG00000143217,ENSG00000162755
chr1	161111696	161112027	1:161111696-161112027	ENSG00000162755,ENSG00000143256,ENSG00000158793
chr1	161117547	161118364	1:161117547-161118364	ENSG00000162755,ENSG00000143256,ENSG00000158793,ENSG00000158796
chr1	161121727	161122087	1:161121727-161122087	ENSG00000143256,ENSG00000158793,ENSG00000158796
chr1	161132383	161133114	1:161132383-161133114	ENSG00000162755,ENSG00000143256,ENSG00000158793,ENSG00000158796,ENSG00000238934,ENSG00000143222,ENSG00000224985
chr1	161139685	161140033	1:161139685-161140033	ENSG00000158796,ENSG00000238934,ENSG00000143222
chr1	161153519	161154278	1:161153519-161154278	ENSG00000238934,ENSG00000143222,ENSG00000224985,ENSG00000143258
chr1	161159167	161159931	1:161159167-161159931	ENSG00000238934,ENSG00000143222,ENSG00000224985,ENSG00000143258,ENSG00000143224
chr1	161165810	161166735	1:161165810-161166735	ENSG00000143222,ENSG00000224985,ENSG00000143258,ENSG00000143224,ENSG00000158850
chr1	161177167	161177861	1:161177167-161177861	ENSG00000143258,ENSG00000143224,ENSG00000158850,ENSG00000158859
chr1	161185310	161186223	1:161185310-161186223	ENSG00000158850,ENSG00000158859,ENSG00000158864
chr1	161192459	161192787	1:161192459-161192787	ENSG00000158859,ENSG00000158864
chr1	161195054	161195546	1:161195054-161195546	ENSG00000158859,ENSG00000158864
chr1	161202002	161202658	1:161202002-161202658	ENSG00000158859,ENSG00000158864
chr1	161209856	161210113	1:161209856-161210113	ENSG00000158859,ENSG00000158864,ENSG00000158869
chr1	161216976	161217353	1:161216976-161217353	ENSG00000158864,ENSG00000158869,ENSG00000158874,ENSG00000158882,ENSG00000284035,ENSG00000143257
chr1	161225583	161226092	1:161225583-161226092	ENSG00000158864,ENSG00000158869,ENSG00000158874,ENSG00000158882,ENSG00000284035,ENSG00000143257,ENSG00000236484
chr1	161227500	161227872	1:161227500-161227872	ENSG00000158874,ENSG00000158882,ENSG00000284035,ENSG00000143257
chr1	161258578	161259178	1:161258578-161259178	ENSG00000143257,ENSG00000248485
chr1	161267343	161267622	1:161267343-161267622	ENSG00000143257,ENSG00000248485
chr1	161287866	161288107	1:161287866-161288107	ENSG00000143257
chr1	161291498	161291786	1:161291498-161291786	ENSG00000158882,ENSG00000284035,ENSG00000143257
chr1	161305988	161306516	1:161305988-161306516	ENSG00000143257,ENSG00000158887,ENSG00000143252
chr1	161314071	161314896	1:161314071-161314896	ENSG00000158887,ENSG00000143252
chr1	161359436	161359728	1:161359436-161359728	ENSG00000188931,ENSG00000288670,ENSG00000236484
chr1	161367779	161368232	1:161367779-161368232	ENSG00000143257,ENSG00000188931,ENSG00000288670,ENSG00000236484
chr1	161381810	161382479	1:161381810-161382479	ENSG00000158882,ENSG00000284035,ENSG00000236484
chr1	161389717	161390560	1:161389717-161390560	ENSG00000283696,ENSG00000288093,ENSG00000206921,ENSG00000215840,ENSG00000277882,ENSG00000283317
chr1	161399071	161400352	1:161399071-161400352	ENSG00000283696,ENSG00000288093,ENSG00000206921,ENSG00000215840,ENSG00000277882,ENSG00000283317
chr1	161422044	161422436	1:161422044-161422436	ENSG00000206921,ENSG00000215840,ENSG00000277882,ENSG00000283317
chr1	161440224	161440897	1:161440224-161440897	-
chr1	161447281	161448310	1:161447281-161448310	-
chr1	161454429	161455686	1:161454429-161455686	-
chr1	161461970	161463099	1:161461970-161463099	-
chr1	161463450	161463711	1:161463450-161463711	-
chr1	161469200	161470482	1:161469200-161470482	-
chr1	161491516	161491849	1:161491516-161491849	ENSG00000283360
chr1	161499575	161500019	1:161499575-161500019	ENSG00000283360,ENSG00000143226
chr1	161505160	161505600	1:161505160-161505600	ENSG00000283360,ENSG00000143226,ENSG00000273112
chr1	161506704	161507000	1:161506704-161507000	ENSG00000283360,ENSG00000143226,ENSG00000273112
chr1	161523852	161524700	1:161523852-161524700	ENSG00000283360,ENSG00000143226,ENSG00000173110,ENSG00000224203
chr1	161530319	161531345	1:161530319-161531345	ENSG00000283360,ENSG00000283317,ENSG00000173110,ENSG00000224203,ENSG00000203747,ENSG00000224515
chr1	161539878	161540470	1:161539878-161540470	ENSG00000283360,ENSG00000173110,ENSG00000224203,ENSG00000203747,ENSG00000224515
chr1	161561159	161561641	1:161561159-161561641	ENSG00000283360,ENSG00000203747,ENSG00000224515,ENSG00000072694
chr1	161562479	161562726	1:161562479-161562726	ENSG00000283360,ENSG00000203747,ENSG00000224515,ENSG00000072694
chr1	161566212	161566565	1:161566212-161566565	ENSG00000203747,ENSG00000224515,ENSG00000072694,ENSG00000241347
chr1	161571626	161572215	1:161571626-161572215	ENSG00000283360,ENSG00000203747,ENSG00000224515,ENSG00000244682,ENSG00000231586,ENSG00000162747,ENSG00000072694,ENSG00000234211,ENSG00000213075,ENSG00000199595
chr1	161576728	161577042	1:161576728-161577042	ENSG00000248642,ENSG00000283360,ENSG00000225217,ENSG00000072694,ENSG00000234211,ENSG00000213075,ENSG00000199595,ENSG00000241347,ENSG00000207729
chr1	161581082	161581411	1:161581082-161581411	ENSG00000224261,ENSG00000241347
chr1	161605871	161606491	1:161605871-161606491	ENSG00000244682,ENSG00000225217,ENSG00000231586,ENSG00000072694
chr1	161612140	161612874	1:161612140-161612874	ENSG00000283360,ENSG00000283317,ENSG00000173110,ENSG00000244682,ENSG00000225217,ENSG00000231586,ENSG00000162747,ENSG00000072694,ENSG00000234211,ENSG00000213075
chr1	161626203	161626476	1:161626203-161626476	ENSG00000231586,ENSG00000162747,ENSG00000072694
chr1	161636422	161636679	1:161636422-161636679	ENSG00000224515,ENSG00000162747,ENSG00000213075
chr1	161642706	161642990	1:161642706-161642990	ENSG00000224515,ENSG00000162747,ENSG00000213075,ENSG00000199595
chr1	161643582	161644285	1:161643582-161644285	ENSG00000283360,ENSG00000283317,ENSG00000224515,ENSG00000162747,ENSG00000213075,ENSG00000199595,ENSG00000241347
chr1	161653534	161653937	1:161653534-161653937	ENSG00000283360,ENSG00000283317,ENSG00000244682,ENSG00000162747,ENSG00000072694,ENSG00000234211,ENSG00000213075,ENSG00000199595,ENSG00000241347
chr1	161658651	161659037	1:161658651-161659037	ENSG00000143257,ENSG00000277882,ENSG00000203747,ENSG00000231586,ENSG00000213075,ENSG00000199595,ENSG00000132185,ENSG00000162746,ENSG00000241347,ENSG00000081721
chr1	161661876	161662123	1:161661876-161662123	ENSG00000283360,ENSG00000283317,ENSG00000203747,ENSG00000234211
chr1	161662864	161663241	1:161662864-161663241	ENSG00000283360,ENSG00000283317,ENSG00000203747,ENSG00000224515,ENSG00000234211
chr1	161707066	161707286	1:161707066-161707286	ENSG00000234211,ENSG00000213075,ENSG00000199595,ENSG00000132185
chr1	161718749	161719082	1:161718749-161719082	ENSG00000213075,ENSG00000199595,ENSG00000132185,ENSG00000162746
chr1	161722041	161722399	1:161722041-161722399	ENSG00000213075,ENSG00000199595,ENSG00000132185,ENSG00000162746
chr1	161725949	161726447	1:161725949-161726447	ENSG00000213075,ENSG00000199595,ENSG00000162746,ENSG00000241347
chr1	161726696	161726896	1:161726696-161726896	ENSG00000213075,ENSG00000162746,ENSG00000241347
chr1	161727520	161727941	1:161727520-161727941	ENSG00000213075,ENSG00000199595,ENSG00000132185,ENSG00000162746,ENSG00000241347
chr1	161738777	161739271	1:161738777-161739271	ENSG00000244682,ENSG00000213075,ENSG00000199595,ENSG00000241347
chr1	161749411	161750342	1:161749411-161750342	ENSG00000283360,ENSG00000213075,ENSG00000199595,ENSG00000241347,ENSG00000081721
chr1	161765152	161765495	1:161765152-161765495	ENSG00000226889,ENSG00000118217
chr1	161766169	161766817	1:161766169-161766817	ENSG00000226889,ENSG00000118217
chr1	161772290	161772905	1:161772290-161772905	ENSG00000226889,ENSG00000118217
chr1	161787378	161787623	1:161787378-161787623	-
chr1	161792779	161793089	1:161792779-161793089	ENSG00000244682,ENSG00000229808,ENSG00000227818
chr1	161835863	161836140	1:161835863-161836140	ENSG00000118217,ENSG00000229808
chr1	161933979	161934608	1:161933979-161934608	ENSG00000229808
chr1	161954020	161954500	1:161954020-161954500	ENSG00000229808
chr1	161970696	161970933	1:161970696-161970933	ENSG00000229808
chr1	161981112	161981427	1:161981112-161981427	ENSG00000229808,ENSG00000162745
chr1	161989896	161990098	1:161989896-161990098	ENSG00000229808,ENSG00000162745
chr1	162003645	162004357	1:162003645-162004357	ENSG00000229808,ENSG00000162745,ENSG00000227094,ENSG00000252262,ENSG00000207729
chr1	162023425	162024434	1:162023425-162024434	ENSG00000229808,ENSG00000162745,ENSG00000227818
chr1	162028793	162029269	1:162028793-162029269	ENSG00000229808,ENSG00000162745,ENSG00000227818,ENSG00000227094
chr1	162036731	162037276	1:162036731-162037276	ENSG00000229808,ENSG00000227818,ENSG00000227094,ENSG00000207729
chr1	162056125	162056371	1:162056125-162056371	ENSG00000198929,ENSG00000285636,ENSG00000227094,ENSG00000252262,ENSG00000207729
chr1	162069205	162070200	1:162069205-162070200	ENSG00000198929,ENSG00000285636,ENSG00000227094,ENSG00000252262,ENSG00000207729
chr1	162152357	162152848	1:162152357-162152848	ENSG00000285636,ENSG00000266144,ENSG00000227094,ENSG00000252262,ENSG00000207729
chr1	162372240	162373145	1:162372240-162373145	ENSG00000198929,ENSG00000227094,ENSG00000252262,ENSG00000207729,ENSG00000254706,ENSG00000171722,ENSG00000239887
chr1	162389347	162389787	1:162389347-162389787	ENSG00000244682,ENSG00000227094,ENSG00000252262,ENSG00000207729,ENSG00000254706,ENSG00000171722,ENSG00000239887,ENSG00000198574,ENSG00000227243
chr1	162422832	162423349	1:162422832-162423349	ENSG00000285636,ENSG00000227094,ENSG00000252262,ENSG00000207729,ENSG00000198574,ENSG00000227243,ENSG00000225755,ENSG00000237756
chr1	162497668	162498678	1:162497668-162498678	ENSG00000227094,ENSG00000252262,ENSG00000207729,ENSG00000227243,ENSG00000152332,ENSG00000227941,ENSG00000272574
chr1	162530403	162531108	1:162530403-162531108	ENSG00000227243,ENSG00000227941,ENSG00000272574
chr1	162561057	162562075	1:162561057-162562075	ENSG00000227094,ENSG00000152332,ENSG00000227941,ENSG00000259788,ENSG00000117143,ENSG00000272574,ENSG00000243173
chr1	162568986	162569188	1:162568986-162569188	ENSG00000227941,ENSG00000259788,ENSG00000117143,ENSG00000272574
chr1	162613300	162613907	1:162613300-162613907	ENSG00000272574,ENSG00000162733,ENSG00000243173,ENSG00000132196
chr1	162639668	162640019	1:162639668-162640019	ENSG00000272574,ENSG00000162733,ENSG00000243173
chr1	162726510	162726811	1:162726510-162726811	ENSG00000272574,ENSG00000243173
chr1	162790335	162791121	1:162790335-162791121	ENSG00000252262,ENSG00000272574,ENSG00000162733,ENSG00000243173,ENSG00000132196
chr1	162822262	162822741	1:162822262-162822741	ENSG00000272574,ENSG00000243173,ENSG00000230739,ENSG00000225755,ENSG00000237756
chr1	162854325	162854748	1:162854325-162854748	ENSG00000185860,ENSG00000227667,ENSG00000232892,ENSG00000225755,ENSG00000237756
chr1	162918853	162919179	1:162918853-162919179	ENSG00000227667,ENSG00000232892,ENSG00000225755,ENSG00000237756
chr1	162922335	162922535	1:162922335-162922535	ENSG00000227667,ENSG00000232892,ENSG00000225755,ENSG00000237756
chr1	162932225	162932455	1:162932225-162932455	ENSG00000227667,ENSG00000232892,ENSG00000225755,ENSG00000237756
chr1	163069261	163069643	1:163069261-163069643	ENSG00000227667,ENSG00000117152,ENSG00000232892,ENSG00000225755,ENSG00000237756
chr1	163071921	163072188	1:163071921-163072188	ENSG00000227667,ENSG00000117152,ENSG00000232892,ENSG00000225755,ENSG00000237756
chr1	163174975	163175238	1:163174975-163175238	ENSG00000227667,ENSG00000143248,ENSG00000232892,ENSG00000225755,ENSG00000237756
chr1	163315738	163316071	1:163315738-163316071	ENSG00000143248,ENSG00000232995,ENSG00000237756,ENSG00000143228
chr1	163321375	163322439	1:163321375-163322439	ENSG00000143248,ENSG00000232892,ENSG00000225755,ENSG00000232995,ENSG00000237756,ENSG00000143228
chr1	163410140	163410748	1:163410140-163410748	ENSG00000225755,ENSG00000225122,ENSG00000200327,ENSG00000212527,ENSG00000228289
chr1	163528662	163528972	1:163528662-163528972	ENSG00000225122,ENSG00000200327,ENSG00000212527,ENSG00000228289,ENSG00000199849,ENSG00000213070
chr1	163914979	163915339	1:163914979-163915339	ENSG00000200327,ENSG00000228289,ENSG00000212538,ENSG00000225719,ENSG00000199849,ENSG00000213070,ENSG00000225487
chr1	163922741	163923406	1:163922741-163923406	ENSG00000225755,ENSG00000237756,ENSG00000200327,ENSG00000212527,ENSG00000228289,ENSG00000212538,ENSG00000225719,ENSG00000199849,ENSG00000213070,ENSG00000271917,ENSG00000201987,ENSG00000225487,ENSG00000201270
chr1	163928282	163928973	1:163928282-163928973	ENSG00000200327,ENSG00000212527,ENSG00000228289,ENSG00000212538,ENSG00000225719,ENSG00000199849,ENSG00000213070,ENSG00000201270
chr1	164511174	164511587	1:164511174-164511587	ENSG00000228289,ENSG00000225719,ENSG00000199849,ENSG00000213070,ENSG00000271917,ENSG00000201987,ENSG00000225487,ENSG00000201270
chr1	164558600	164559285	1:164558600-164559285	ENSG00000225719,ENSG00000199849,ENSG00000213070,ENSG00000185630,ENSG00000271917,ENSG00000201987,ENSG00000225487
chr1	164588421	164588791	1:164588421-164588791	ENSG00000225719,ENSG00000199849,ENSG00000185630,ENSG00000201987
chr1	164602309	164602540	1:164602309-164602540	ENSG00000213070,ENSG00000185630
chr1	164602910	164603146	1:164602910-164603146	ENSG00000213070,ENSG00000185630
chr1	164614397	164614599	1:164614397-164614599	ENSG00000199849,ENSG00000213070,ENSG00000185630,ENSG00000207082,ENSG00000271917,ENSG00000201987,ENSG00000225487
chr1	164625155	164625501	1:164625155-164625501	ENSG00000225719,ENSG00000213070,ENSG00000185630,ENSG00000207082,ENSG00000271917
chr1	164651367	164651925	1:164651367-164651925	ENSG00000228289,ENSG00000225719,ENSG00000199849,ENSG00000213070,ENSG00000185630,ENSG00000207082,ENSG00000271917,ENSG00000201987,ENSG00000225487,ENSG00000201270
chr1	164660300	164661019	1:164660300-164661019	ENSG00000200327,ENSG00000228289,ENSG00000225719,ENSG00000199849,ENSG00000213070,ENSG00000185630,ENSG00000207082,ENSG00000269887,ENSG00000276359,ENSG00000271917,ENSG00000201987,ENSG00000225487,ENSG00000201270
chr1	164685580	164685968	1:164685580-164685968	ENSG00000225719,ENSG00000199849,ENSG00000213070,ENSG00000207082,ENSG00000269887,ENSG00000276359,ENSG00000271917,ENSG00000201987,ENSG00000225487,ENSG00000201270
chr1	164693013	164693321	1:164693013-164693321	ENSG00000225719,ENSG00000199849,ENSG00000269887,ENSG00000276359,ENSG00000271917,ENSG00000201987
chr1	164709142	164709380	1:164709142-164709380	ENSG00000276359,ENSG00000271917,ENSG00000201987
chr1	164716935	164717423	1:164716935-164717423	ENSG00000225719,ENSG00000199849,ENSG00000213070,ENSG00000207082,ENSG00000276359,ENSG00000271917,ENSG00000201987,ENSG00000225487,ENSG00000201270
chr1	164720228	164720974	1:164720228-164720974	ENSG00000225719,ENSG00000199849,ENSG00000213070,ENSG00000271917,ENSG00000201987
chr1	164775355	164775781	1:164775355-164775781	ENSG00000225719,ENSG00000199849,ENSG00000213070,ENSG00000185630,ENSG00000233693,ENSG00000271917,ENSG00000201987,ENSG00000225487,ENSG00000201270
chr1	164787288	164787824	1:164787288-164787824	ENSG00000225719,ENSG00000199849,ENSG00000213070,ENSG00000185630,ENSG00000271917,ENSG00000201987,ENSG00000225487,ENSG00000201270
chr1	165075714	165076160	1:165075714-165076160	ENSG00000200327,ENSG00000212527,ENSG00000228289,ENSG00000225719,ENSG00000199849,ENSG00000213070,ENSG00000271917,ENSG00000201987,ENSG00000225487,ENSG00000201270
chr1	165117534	165117759	1:165117534-165117759	ENSG00000200327,ENSG00000201270,ENSG00000238022
chr1	165129625	165129932	1:165129625-165129932	ENSG00000200327,ENSG00000228289,ENSG00000225719,ENSG00000199849,ENSG00000213070,ENSG00000201987,ENSG00000225487,ENSG00000201270,ENSG00000224702,ENSG00000238022
chr1	165178625	165178842	1:165178625-165178842	ENSG00000225487,ENSG00000201270,ENSG00000224702,ENSG00000238022
chr1	165235473	165236049	1:165235473-165236049	ENSG00000224702,ENSG00000238022
chr1	165236652	165236903	1:165236652-165236903	ENSG00000224702,ENSG00000238022
chr1	165356146	165357134	1:165356146-165357134	ENSG00000162761
chr1	165369394	165369664	1:165369394-165369664	ENSG00000162761
chr1	165371962	165372170	1:165371962-165372170	ENSG00000162761
chr1	165376026	165376775	1:165376026-165376775	ENSG00000201270,ENSG00000162761,ENSG00000230748,ENSG00000237783
chr1	165393015	165393403	1:165393015-165393403	ENSG00000237463,ENSG00000230748,ENSG00000237783,ENSG00000236206,ENSG00000206990,ENSG00000230175,ENSG00000271527
chr1	165403621	165404297	1:165403621-165404297	ENSG00000230748,ENSG00000237783
chr1	165424283	165424863	1:165424283-165424863	ENSG00000143171,ENSG00000230748,ENSG00000237783,ENSG00000215835
chr1	165443747	165444172	1:165443747-165444172	ENSG00000143171,ENSG00000230748
chr1	165444720	165445415	1:165444720-165445415	ENSG00000143171,ENSG00000230748
chr1	165527245	165527577	1:165527245-165527577	ENSG00000237463,ENSG00000230748,ENSG00000162763
chr1	165537256	165537626	1:165537256-165537626	ENSG00000237463,ENSG00000230748,ENSG00000162763,ENSG00000237783
chr1	165592812	165593372	1:165592812-165593372	ENSG00000237463,ENSG00000230748,ENSG00000237783,ENSG00000236206
chr1	165597981	165598599	1:165597981-165598599	ENSG00000237783,ENSG00000236206,ENSG00000143198,ENSG00000206990,ENSG00000230175,ENSG00000225272
chr1	165606615	165606814	1:165606615-165606814	ENSG00000206990
chr1	165630544	165631468	1:165630544-165631468	ENSG00000143198,ENSG00000143149,ENSG00000206990,ENSG00000230175,ENSG00000225272,ENSG00000215838
chr1	165631703	165632130	1:165631703-165632130	ENSG00000143198,ENSG00000206990,ENSG00000230175
chr1	165686065	165686468	1:165686065-165686468	ENSG00000143149,ENSG00000206990,ENSG00000230175,ENSG00000225272,ENSG00000215838,ENSG00000273365
chr1	165697967	165698975	1:165697967-165698975	ENSG00000143198,ENSG00000143149,ENSG00000206990,ENSG00000230175,ENSG00000225272,ENSG00000215838,ENSG00000273365
chr1	165717862	165718368	1:165717862-165718368	ENSG00000143149,ENSG00000206990,ENSG00000230175,ENSG00000225272,ENSG00000215838,ENSG00000273365,ENSG00000236364,ENSG00000271527,ENSG00000226292
chr1	165759122	165759520	1:165759122-165759520	ENSG00000143183,ENSG00000224358
chr1	165768526	165769457	1:165768526-165769457	ENSG00000206990,ENSG00000230175,ENSG00000273365,ENSG00000143183,ENSG00000224358,ENSG00000230659,ENSG00000143179,ENSG00000236364
chr1	165827397	165828658	1:165827397-165828658	ENSG00000143183,ENSG00000224358,ENSG00000230659,ENSG00000143179,ENSG00000236364
chr1	165842929	165843126	1:165842929-165843126	ENSG00000230659,ENSG00000143179,ENSG00000236364
chr1	165850971	165851566	1:165850971-165851566	ENSG00000206990,ENSG00000230659,ENSG00000143179,ENSG00000236364,ENSG00000271527
chr1	165854167	165854480	1:165854167-165854480	ENSG00000230659,ENSG00000143179,ENSG00000236364
chr1	165857041	165857493	1:165857041-165857493	ENSG00000230659,ENSG00000143179,ENSG00000236364
chr1	165862368	165862928	1:165862368-165862928	ENSG00000230659,ENSG00000143179,ENSG00000236364,ENSG00000271527
chr1	165871314	165871723	1:165871314-165871723	ENSG00000206990,ENSG00000230175,ENSG00000225272,ENSG00000230659,ENSG00000143179,ENSG00000236364,ENSG00000283936,ENSG00000271527,ENSG00000226292,ENSG00000215835
chr1	165878031	165878402	1:165878031-165878402	ENSG00000230659,ENSG00000143179,ENSG00000236364,ENSG00000271527,ENSG00000226292
chr1	165884364	165885019	1:165884364-165885019	ENSG00000230175,ENSG00000230659,ENSG00000143179,ENSG00000236364,ENSG00000283936,ENSG00000271527,ENSG00000226292,ENSG00000215835
chr1	165913987	165914626	1:165913987-165914626	ENSG00000230175,ENSG00000273365,ENSG00000143179,ENSG00000236364,ENSG00000283936,ENSG00000271527
chr1	165924535	165925105	1:165924535-165925105	ENSG00000236364,ENSG00000271527,ENSG00000226292,ENSG00000207341,ENSG00000215835,ENSG00000225325,ENSG00000230231
chr1	166080530	166081132	1:166080530-166081132	ENSG00000271527,ENSG00000226292,ENSG00000207341,ENSG00000203307,ENSG00000215952,ENSG00000215835,ENSG00000225325
chr1	166164955	166165463	1:166164955-166165463	ENSG00000226292,ENSG00000207341,ENSG00000188859,ENSG00000230898,ENSG00000215952,ENSG00000229588,ENSG00000215835
chr1	166166523	166167418	1:166166523-166167418	ENSG00000226292,ENSG00000207341,ENSG00000188859,ENSG00000230898,ENSG00000215952,ENSG00000229588,ENSG00000215835
chr1	166489592	166490499	1:166489592-166490499	ENSG00000271527,ENSG00000226292,ENSG00000207341,ENSG00000215835,ENSG00000225325,ENSG00000230231,ENSG00000234142,ENSG00000238087,ENSG00000232223
chr1	166509416	166509852	1:166509416-166509852	ENSG00000271527,ENSG00000226292,ENSG00000207341,ENSG00000215835,ENSG00000225325,ENSG00000230231,ENSG00000234142,ENSG00000238087,ENSG00000232223
chr1	166511888	166512323	1:166511888-166512323	ENSG00000226292,ENSG00000207341,ENSG00000215835,ENSG00000225325,ENSG00000230231,ENSG00000238087,ENSG00000215834
chr1	166584972	166585293	1:166584972-166585293	ENSG00000226292,ENSG00000215835,ENSG00000225325,ENSG00000230231,ENSG00000238087,ENSG00000215834,ENSG00000232148,ENSG00000232223
chr1	166673807	166674134	1:166673807-166674134	ENSG00000225325,ENSG00000238087,ENSG00000215834,ENSG00000234984,ENSG00000232148,ENSG00000232223
chr1	166703743	166704470	1:166703743-166704470	ENSG00000232148,ENSG00000232223
chr1	166738947	166739227	1:166738947-166739227	ENSG00000225325,ENSG00000232341,ENSG00000232148,ENSG00000232223
chr1	166740554	166741172	1:166740554-166741172	ENSG00000232341,ENSG00000232148,ENSG00000232223
chr1	166839088	166840157	1:166839088-166840157	ENSG00000232148,ENSG00000232223,ENSG00000143157,ENSG00000152382,ENSG00000225171
chr1	166875683	166876734	1:166875683-166876734	ENSG00000232223,ENSG00000143157,ENSG00000152382,ENSG00000225171
chr1	166884233	166884695	1:166884233-166884695	ENSG00000232223,ENSG00000152382,ENSG00000225171
chr1	166902295	166902747	1:166902295-166902747	ENSG00000232223,ENSG00000152382,ENSG00000225171,ENSG00000143195,ENSG00000200036,ENSG00000231605
chr1	166910192	166910820	1:166910192-166910820	ENSG00000143195
chr1	166920401	166921225	1:166920401-166921225	ENSG00000143195
chr1	166944505	166944921	1:166944505-166944921	ENSG00000200036
chr1	166947434	166948005	1:166947434-166948005	ENSG00000232223,ENSG00000143194,ENSG00000200036
chr1	166969242	166969608	1:166969242-166969608	ENSG00000232223,ENSG00000143195,ENSG00000143194,ENSG00000200036
chr1	166975412	166976046	1:166975412-166976046	ENSG00000143195,ENSG00000143194,ENSG00000200036
chr1	166978769	166979138	1:166978769-166979138	ENSG00000143195,ENSG00000143194,ENSG00000200036
chr1	167016307	167016644	1:167016307-167016644	ENSG00000143194,ENSG00000200036
chr1	167043703	167044541	1:167043703-167044541	ENSG00000232223,ENSG00000143194,ENSG00000200036,ENSG00000227907,ENSG00000231605
chr1	167057092	167057499	1:167057092-167057499	ENSG00000227907
chr1	167059097	167059556	1:167059097-167059556	ENSG00000227907
chr1	167066532	167066986	1:167066532-167066986	ENSG00000143167,ENSG00000231605
chr1	167082701	167083139	1:167082701-167083139	ENSG00000143167,ENSG00000198842,ENSG00000231605
chr1	167090383	167090930	1:167090383-167090930	ENSG00000143167,ENSG00000198842,ENSG00000231605
chr1	167105308	167106001	1:167105308-167106001	ENSG00000231605
chr1	167121395	167122066	1:167121395-167122066	ENSG00000198842,ENSG00000231605
chr1	167130994	167131453	1:167130994-167131453	ENSG00000198842,ENSG00000213068,ENSG00000231605
chr1	167158622	167159129	1:167158622-167159129	ENSG00000213068,ENSG00000231605
chr1	167219978	167221307	1:167219978-167221307	ENSG00000231605,ENSG00000272205,ENSG00000143190
chr1	167221650	167222513	1:167221650-167222513	ENSG00000272205,ENSG00000143190
chr1	167227740	167228223	1:167227740-167228223	ENSG00000272205,ENSG00000143190
chr1	167229720	167230137	1:167229720-167230137	ENSG00000272205,ENSG00000143190
chr1	167263970	167264341	1:167263970-167264341	ENSG00000231605,ENSG00000272033
chr1	167267716	167268095	1:167267716-167268095	ENSG00000272033
chr1	167273315	167273693	1:167273315-167273693	ENSG00000272033
chr1	167294515	167295003	1:167294515-167295003	ENSG00000231605,ENSG00000272033
chr1	167312780	167313198	1:167312780-167313198	ENSG00000272033
chr1	167328862	167329472	1:167328862-167329472	ENSG00000143190,ENSG00000272033
chr1	167401372	167401672	1:167401372-167401672	ENSG00000272033,ENSG00000227776
chr1	167439321	167439907	1:167439321-167439907	ENSG00000272033,ENSG00000198821,ENSG00000227776
chr1	167442085	167442582	1:167442085-167442582	ENSG00000272033,ENSG00000198821,ENSG00000287218,ENSG00000233411,ENSG00000273160,ENSG00000227776
chr1	167447598	167448146	1:167447598-167448146	ENSG00000231605,ENSG00000272033,ENSG00000198821,ENSG00000287218,ENSG00000233411,ENSG00000273160,ENSG00000227776
chr1	167454761	167456327	1:167454761-167456327	ENSG00000287218,ENSG00000233411,ENSG00000273160,ENSG00000227776
chr1	167533756	167534145	1:167533756-167534145	ENSG00000198821,ENSG00000227776
chr1	167540289	167540807	1:167540289-167540807	ENSG00000272033,ENSG00000227776,ENSG00000143162
chr1	167548446	167548873	1:167548446-167548873	ENSG00000143162
chr1	167553326	167554144	1:167553326-167554144	ENSG00000227776,ENSG00000143162
chr1	167556064	167556343	1:167556064-167556343	ENSG00000143162
chr1	167563604	167563876	1:167563604-167563876	ENSG00000227776,ENSG00000143162,ENSG00000231029
chr1	167600100	167600494	1:167600100-167600494	ENSG00000231029
chr1	167601349	167601974	1:167601349-167601974	ENSG00000231029,ENSG00000241666,ENSG00000198771
chr1	167612679	167612950	1:167612679-167612950	ENSG00000231029
chr1	167617313	167617991	1:167617313-167617991	ENSG00000231029,ENSG00000241666,ENSG00000198771
chr1	167627742	167628420	1:167627742-167628420	ENSG00000241666,ENSG00000198771
chr1	167630256	167630480	1:167630256-167630480	ENSG00000241666,ENSG00000198771
chr1	167632087	167632534	1:167632087-167632534	ENSG00000241666,ENSG00000198771
chr1	167637298	167637538	1:167637298-167637538	ENSG00000241666,ENSG00000198771
chr1	167650126	167650658	1:167650126-167650658	ENSG00000231029,ENSG00000241666,ENSG00000198771
chr1	167658690	167659252	1:167658690-167659252	-
chr1	167687401	167688177	1:167687401-167688177	ENSG00000231029
chr1	167697783	167698304	1:167697783-167698304	ENSG00000231029
chr1	167708990	167709427	1:167708990-167709427	-
chr1	167713318	167713852	1:167713318-167713852	-
chr1	167714253	167714976	1:167714253-167714976	-
chr1	167715380	167715842	1:167715380-167715842	ENSG00000197965
chr1	167716429	167716692	1:167716429-167716692	ENSG00000197965
chr1	167721535	167722609	1:167721535-167722609	ENSG00000197965,ENSG00000250762,ENSG00000232194
chr1	167753009	167753689	1:167753009-167753689	ENSG00000197965,ENSG00000250762,ENSG00000232194,ENSG00000221545
chr1	167761447	167761724	1:167761447-167761724	ENSG00000197965,ENSG00000250762,ENSG00000232194,ENSG00000221545
chr1	167773957	167774171	1:167773957-167774171	ENSG00000197965
chr1	167791382	167792122	1:167791382-167792122	ENSG00000197965,ENSG00000250762,ENSG00000232194
chr1	167797102	167797527	1:167797102-167797527	ENSG00000197965,ENSG00000250762,ENSG00000232194,ENSG00000221545
chr1	167803372	167803704	1:167803372-167803704	ENSG00000197965,ENSG00000250762,ENSG00000232194,ENSG00000221545
chr1	167805152	167805594	1:167805152-167805594	ENSG00000250762,ENSG00000232194,ENSG00000221545
chr1	167911406	167911662	1:167911406-167911662	ENSG00000143199,ENSG00000221545
chr1	167935650	167937126	1:167935650-167937126	ENSG00000143158,ENSG00000143164,ENSG00000221545
chr1	168054078	168054273	1:168054078-168054273	ENSG00000143164,ENSG00000221545,ENSG00000224837
chr1	168082190	168082689	1:168082190-168082689	ENSG00000221545,ENSG00000224837,ENSG00000143147
chr1	168084720	168085192	1:168084720-168085192	ENSG00000221545,ENSG00000224837,ENSG00000143147
chr1	168135729	168137604	1:168135729-168137604	ENSG00000143147
chr1	168145705	168146109	1:168145705-168146109	ENSG00000221545,ENSG00000143147,ENSG00000237049
chr1	168149006	168149211	1:168149006-168149211	ENSG00000143147
chr1	168178621	168179422	1:168178621-168179422	ENSG00000143147,ENSG00000143155,ENSG00000237049,ENSG00000237131,ENSG00000213064,ENSG00000214262
chr1	168225597	168226425	1:168225597-168226425	ENSG00000237049,ENSG00000237131,ENSG00000213064,ENSG00000214262
chr1	168227168	168227466	1:168227168-168227466	ENSG00000237049,ENSG00000237131,ENSG00000213064,ENSG00000214262
chr1	168228979	168229244	1:168228979-168229244	ENSG00000237049,ENSG00000237131,ENSG00000213064,ENSG00000214262
chr1	168235207	168235666	1:168235207-168235666	ENSG00000237049,ENSG00000237131,ENSG00000213064,ENSG00000214262,ENSG00000206880,ENSG00000143178
chr1	168313257	168313483	1:168313257-168313483	ENSG00000143178,ENSG00000227722
chr1	168342727	168343012	1:168342727-168343012	ENSG00000143178,ENSG00000207974,ENSG00000143184,ENSG00000229757
chr1	168363080	168363326	1:168363080-168363326	ENSG00000227722,ENSG00000207974
chr1	168399091	168399462	1:168399091-168399462	ENSG00000207974,ENSG00000283255
chr1	168402558	168402984	1:168402558-168402984	ENSG00000207974,ENSG00000283255,ENSG00000215833
chr1	168439615	168440236	1:168439615-168440236	ENSG00000207974,ENSG00000215833,ENSG00000143184,ENSG00000229757,ENSG00000143196,ENSG00000235736,ENSG00000225826,ENSG00000229612,ENSG00000287831
chr1	168466047	168466549	1:168466047-168466549	ENSG00000215833,ENSG00000143184,ENSG00000229757
chr1	168471215	168471418	1:168471215-168471418	ENSG00000215833
chr1	168483599	168483990	1:168483599-168483990	ENSG00000215833
chr1	168504023	168504657	1:168504023-168504657	ENSG00000228697,ENSG00000215833
chr1	168518207	168518614	1:168518207-168518614	ENSG00000228697,ENSG00000215833,ENSG00000143185,ENSG00000227777,ENSG00000143184,ENSG00000229757
chr1	168535454	168536013	1:168535454-168536013	ENSG00000207974,ENSG00000215833,ENSG00000143185,ENSG00000227777,ENSG00000143184,ENSG00000229757,ENSG00000143196,ENSG00000225826
chr1	168554344	168554555	1:168554344-168554555	ENSG00000143185,ENSG00000227777,ENSG00000143184,ENSG00000229757
chr1	168555163	168555394	1:168555163-168555394	ENSG00000215833,ENSG00000143185,ENSG00000227777,ENSG00000143184,ENSG00000229757
chr1	168566950	168567238	1:168566950-168567238	ENSG00000215833,ENSG00000143184,ENSG00000229757
chr1	168603636	168603848	1:168603636-168603848	ENSG00000143196,ENSG00000235736,ENSG00000225826,ENSG00000229612,ENSG00000287831,ENSG00000213063
chr1	168609745	168610003	1:168609745-168610003	ENSG00000143196,ENSG00000235736,ENSG00000225826,ENSG00000229612,ENSG00000287831,ENSG00000213063
chr1	168626429	168626669	1:168626429-168626669	ENSG00000143184,ENSG00000229757,ENSG00000143196,ENSG00000235736,ENSG00000225826,ENSG00000229612,ENSG00000287831,ENSG00000213063
chr1	169044384	169044807	1:169044384-169044807	ENSG00000143196,ENSG00000235736,ENSG00000225826,ENSG00000229612,ENSG00000287831,ENSG00000203601,ENSG00000213063,ENSG00000287282,ENSG00000252987
chr1	169061041	169061269	1:169061041-169061269	ENSG00000229612,ENSG00000287831,ENSG00000203601,ENSG00000213063,ENSG00000287282,ENSG00000252987
chr1	169090453	169090827	1:169090453-169090827	ENSG00000285622,ENSG00000235736,ENSG00000229612,ENSG00000287831,ENSG00000203601,ENSG00000213063,ENSG00000237707
chr1	169105645	169106993	1:169105645-169106993	ENSG00000143196,ENSG00000285622,ENSG00000235736,ENSG00000225826,ENSG00000229612,ENSG00000287831,ENSG00000203601,ENSG00000213063,ENSG00000237707,ENSG00000143153
chr1	169122927	169123243	1:169122927-169123243	ENSG00000143196,ENSG00000235736,ENSG00000213063
chr1	169161590	169161795	1:169161590-169161795	ENSG00000143196,ENSG00000235736,ENSG00000225826,ENSG00000229612,ENSG00000287831,ENSG00000213063
chr1	169217626	169218213	1:169217626-169218213	ENSG00000143196,ENSG00000235736,ENSG00000225826,ENSG00000229612,ENSG00000287831,ENSG00000213063
chr1	169260369	169260812	1:169260369-169260812	ENSG00000143196,ENSG00000235736,ENSG00000225826,ENSG00000229612,ENSG00000287831,ENSG00000213063,ENSG00000143156
chr1	169271139	169271495	1:169271139-169271495	ENSG00000206880,ENSG00000225826,ENSG00000213063
chr1	169295534	169295756	1:169295534-169295756	ENSG00000235736,ENSG00000213063,ENSG00000143156,ENSG00000235575
chr1	169299413	169299688	1:169299413-169299688	ENSG00000143156
chr1	169309235	169309814	1:169309235-169309814	ENSG00000143156,ENSG00000235575
chr1	169312156	169312475	1:169312156-169312475	ENSG00000143156,ENSG00000235575
chr1	169326471	169327146	1:169326471-169327146	ENSG00000143196,ENSG00000235736,ENSG00000225826,ENSG00000213063,ENSG00000143156,ENSG00000235575
chr1	169342150	169342439	1:169342150-169342439	ENSG00000143196,ENSG00000235736,ENSG00000225826,ENSG00000229612,ENSG00000287831,ENSG00000213063
chr1	169367349	169368305	1:169367349-169368305	ENSG00000143156,ENSG00000117475
chr1	169392447	169392754	1:169392447-169392754	-
chr1	169427091	169427717	1:169427091-169427717	ENSG00000117477
chr1	169451508	169452148	1:169451508-169452148	ENSG00000117477,ENSG00000234604
chr1	169460384	169460733	1:169460384-169460733	ENSG00000117477,ENSG00000117479,ENSG00000234604
chr1	169466211	169466412	1:169466211-169466412	ENSG00000117477,ENSG00000117479,ENSG00000234604
chr1	169485511	169486345	1:169485511-169486345	ENSG00000117479,ENSG00000234604,ENSG00000213062
chr1	169508585	169508781	1:169508585-169508781	-
chr1	169513082	169513521	1:169513082-169513521	ENSG00000198734
chr1	169527571	169527898	1:169527571-169527898	ENSG00000198734
chr1	169528300	169529436	1:169528300-169529436	ENSG00000198734
chr1	169540954	169541177	1:169540954-169541177	-
chr1	169546351	169546720	1:169546351-169546720	ENSG00000117479,ENSG00000234604,ENSG00000007908,ENSG00000230704
chr1	169586247	169586779	1:169586247-169586779	ENSG00000198734,ENSG00000174175,ENSG00000188404,ENSG00000007908,ENSG00000230704
chr1	169604697	169605339	1:169604697-169605339	ENSG00000198734,ENSG00000174175,ENSG00000188404,ENSG00000007908,ENSG00000230704,ENSG00000239494
chr1	169667197	169667931	1:169667197-169667931	ENSG00000174175,ENSG00000000460,ENSG00000007908,ENSG00000230704
chr1	169675830	169676336	1:169675830-169676336	ENSG00000174175,ENSG00000007908,ENSG00000230704
chr1	169692548	169693141	1:169692548-169693141	ENSG00000174175,ENSG00000188404,ENSG00000007908,ENSG00000230704
chr1	169694381	169694706	1:169694381-169694706	ENSG00000174175,ENSG00000188404,ENSG00000007908,ENSG00000230704
chr1	169699061	169699322	1:169699061-169699322	ENSG00000188404,ENSG00000007908,ENSG00000230704
chr1	169711285	169712280	1:169711285-169712280	ENSG00000188404,ENSG00000007908,ENSG00000230704
chr1	169794496	169795294	1:169794496-169795294	ENSG00000000460,ENSG00000007908,ENSG00000230704,ENSG00000171806,ENSG00000239494
chr1	169803005	169803308	1:169803005-169803308	ENSG00000000460,ENSG00000007908,ENSG00000230704,ENSG00000171806,ENSG00000239494
chr1	169809567	169810022	1:169809567-169810022	ENSG00000000460,ENSG00000007908,ENSG00000230704,ENSG00000239494
chr1	169883033	169883330	1:169883033-169883330	ENSG00000000457,ENSG00000239494,ENSG00000235378
chr1	169893250	169894427	1:169893250-169894427	ENSG00000000457,ENSG00000239494,ENSG00000288139,ENSG00000243051,ENSG00000235378,ENSG00000232959,ENSG00000203740,ENSG00000238051
chr1	169908614	169909174	1:169908614-169909174	ENSG00000000457,ENSG00000239494,ENSG00000288139,ENSG00000243051,ENSG00000235378,ENSG00000232959,ENSG00000224896,ENSG00000203740,ENSG00000283340,ENSG00000263390,ENSG00000233985,ENSG00000238051,ENSG00000224286,ENSG00000226967
chr1	169926249	169926447	1:169926249-169926447	ENSG00000239494,ENSG00000288139,ENSG00000243051,ENSG00000235378,ENSG00000232959,ENSG00000224896,ENSG00000203740,ENSG00000283340,ENSG00000263390,ENSG00000233985,ENSG00000238051,ENSG00000224286
chr1	169928851	169929330	1:169928851-169929330	ENSG00000239494,ENSG00000288139,ENSG00000243051,ENSG00000235378,ENSG00000232959,ENSG00000224896,ENSG00000203740,ENSG00000283340,ENSG00000263390,ENSG00000233985,ENSG00000238051,ENSG00000224286,ENSG00000226967,ENSG00000225545,ENSG00000235303
chr1	170074340	170075082	1:170074340-170075082	ENSG00000075945,ENSG00000243051,ENSG00000235378,ENSG00000232959,ENSG00000224896,ENSG00000203740,ENSG00000283340,ENSG00000263390,ENSG00000233985,ENSG00000238051,ENSG00000224286,ENSG00000226967,ENSG00000225545,ENSG00000235303
chr1	170462013	170462363	1:170462013-170462363	ENSG00000243051,ENSG00000235378,ENSG00000232959,ENSG00000224896,ENSG00000203740,ENSG00000283340,ENSG00000263390,ENSG00000233985,ENSG00000238051,ENSG00000224286,ENSG00000226967,ENSG00000225545,ENSG00000235303
chr1	170494463	170494780	1:170494463-170494780	ENSG00000243051,ENSG00000235378,ENSG00000232959,ENSG00000224896,ENSG00000203740,ENSG00000283340,ENSG00000263390,ENSG00000233985,ENSG00000238051,ENSG00000224286,ENSG00000226967,ENSG00000231407,ENSG00000225545,ENSG00000235303
chr1	170531665	170532646	1:170531665-170532646	ENSG00000243051,ENSG00000235378,ENSG00000232959,ENSG00000224896,ENSG00000203740,ENSG00000283340,ENSG00000263390,ENSG00000233985,ENSG00000238051,ENSG00000224286,ENSG00000226967,ENSG00000231407,ENSG00000120370,ENSG00000225545,ENSG00000235303
chr1	170665008	170665308	1:170665008-170665308	ENSG00000225545,ENSG00000235303,ENSG00000116132,ENSG00000271811
chr1	170665687	170665992	1:170665687-170665992	ENSG00000225545,ENSG00000235303,ENSG00000116132,ENSG00000271811
chr1	170668242	170668485	1:170668242-170668485	ENSG00000225545,ENSG00000235303,ENSG00000116132,ENSG00000271811
chr1	170671435	170671890	1:170671435-170671890	ENSG00000233985,ENSG00000238051,ENSG00000226967,ENSG00000225545,ENSG00000235303,ENSG00000116132,ENSG00000271811
chr1	170929735	170930225	1:170929735-170930225	ENSG00000243051,ENSG00000235378,ENSG00000232959,ENSG00000224896,ENSG00000203740,ENSG00000283340,ENSG00000263390,ENSG00000233985,ENSG00000238051,ENSG00000224286,ENSG00000226967,ENSG00000225545,ENSG00000117501
chr1	170967166	170967476	1:170967166-170967476	ENSG00000117501,ENSG00000117507
chr1	171094404	171095413	1:171094404-171095413	ENSG00000226552,ENSG00000007933,ENSG00000221390,ENSG00000283598,ENSG00000117507
chr1	171213065	171213461	1:171213065-171213461	ENSG00000226552,ENSG00000221390,ENSG00000283598,ENSG00000117507,ENSG00000094963,ENSG00000225243,ENSG00000285665,ENSG00000268062
chr1	171224263	171224480	1:171224263-171224480	ENSG00000226552,ENSG00000221390,ENSG00000283598,ENSG00000117507,ENSG00000094963,ENSG00000225243
chr1	171226893	171227138	1:171226893-171227138	ENSG00000226552,ENSG00000221390,ENSG00000283598,ENSG00000117507,ENSG00000094963,ENSG00000225243,ENSG00000230547,ENSG00000285665,ENSG00000268062
chr1	171245460	171245929	1:171245460-171245929	ENSG00000231424,ENSG00000010932,ENSG00000206692,ENSG00000230547
chr1	171251278	171251929	1:171251278-171251929	ENSG00000231424,ENSG00000117507,ENSG00000010932,ENSG00000206692,ENSG00000230547,ENSG00000268062
chr1	171252603	171252840	1:171252603-171252840	ENSG00000231424,ENSG00000010932,ENSG00000206692,ENSG00000230547,ENSG00000268062
chr1	171286222	171286746	1:171286222-171286746	ENSG00000117507,ENSG00000010932,ENSG00000230547,ENSG00000285665,ENSG00000268062,ENSG00000239428
chr1	171313738	171314459	1:171313738-171314459	ENSG00000231424,ENSG00000226552,ENSG00000221390,ENSG00000283598,ENSG00000117507,ENSG00000094963,ENSG00000010932,ENSG00000206692,ENSG00000230547,ENSG00000076258,ENSG00000285665,ENSG00000268062,ENSG00000239428
chr1	171434643	171435292	1:171434643-171435292	ENSG00000224286,ENSG00000117507,ENSG00000285665,ENSG00000268062,ENSG00000239428,ENSG00000234333
chr1	171479561	171479829	1:171479561-171479829	ENSG00000285665,ENSG00000268062,ENSG00000239428,ENSG00000234333,ENSG00000117523
chr1	171484925	171486432	1:171484925-171486432	ENSG00000268062,ENSG00000239428,ENSG00000117523
chr1	171495329	171495874	1:171495329-171495874	ENSG00000117523
chr1	171594428	171594638	1:171594428-171594638	ENSG00000117523,ENSG00000283683
chr1	171606379	171606705	1:171606379-171606705	ENSG00000283683,ENSG00000230364
chr1	171644909	171645356	1:171644909-171645356	ENSG00000034971,ENSG00000233328,ENSG00000230364,ENSG00000232261,ENSG00000271459,ENSG00000236741,ENSG00000253060
chr1	171654862	171655100	1:171654862-171655100	ENSG00000034971,ENSG00000233328,ENSG00000230364
chr1	171655568	171655972	1:171655568-171655972	ENSG00000034971,ENSG00000233328,ENSG00000230364
chr1	171658328	171658563	1:171658328-171658563	ENSG00000034971,ENSG00000233328,ENSG00000230364
chr1	171741803	171742570	1:171741803-171742570	ENSG00000233328,ENSG00000230364,ENSG00000117533,ENSG00000232261,ENSG00000271459,ENSG00000236741,ENSG00000253060,ENSG00000010165
chr1	171781046	171781720	1:171781046-171781720	ENSG00000233328,ENSG00000230364,ENSG00000117533,ENSG00000232261,ENSG00000271459,ENSG00000236741,ENSG00000253060,ENSG00000010165,ENSG00000224600
chr1	171801533	171801743	1:171801533-171801743	ENSG00000213060,ENSG00000224600
chr1	171802777	171803300	1:171802777-171803300	ENSG00000271459,ENSG00000236741,ENSG00000253060,ENSG00000010165,ENSG00000213060,ENSG00000224600
chr1	171807530	171808004	1:171807530-171808004	ENSG00000253060,ENSG00000213060,ENSG00000224600
chr1	171841060	171841894	1:171841060-171841894	ENSG00000271459,ENSG00000236741,ENSG00000224600,ENSG00000197959,ENSG00000233540
chr1	171850626	171851152	1:171850626-171851152	ENSG00000224600,ENSG00000197959,ENSG00000233540
chr1	171868425	171868654	1:171868425-171868654	ENSG00000224600,ENSG00000233540
chr1	171905189	171905489	1:171905189-171905489	ENSG00000224600
chr1	171913597	171913931	1:171913597-171913931	ENSG00000224600
chr1	172002882	172003171	1:172002882-172003171	-
chr1	172090147	172090403	1:172090147-172090403	ENSG00000230630,ENSG00000283844,ENSG00000283152,ENSG00000208024
chr1	172154725	172154921	1:172154725-172154921	ENSG00000230630,ENSG00000283844,ENSG00000283152,ENSG00000208024
chr1	172180800	172181311	1:172180800-172181311	ENSG00000230630,ENSG00000283844,ENSG00000283152,ENSG00000208024,ENSG00000287336
chr1	172181534	172181889	1:172181534-172181889	ENSG00000230630,ENSG00000283844,ENSG00000283152,ENSG00000208024,ENSG00000287336
chr1	172185308	172185526	1:172185308-172185526	ENSG00000230630,ENSG00000283844,ENSG00000283152,ENSG00000208024,ENSG00000287336
chr1	172220446	172220715	1:172220446-172220715	ENSG00000230630,ENSG00000283844,ENSG00000283152,ENSG00000208024,ENSG00000287336
chr1	172286393	172287065	1:172286393-172287065	ENSG00000230630,ENSG00000283844,ENSG00000283152,ENSG00000208024,ENSG00000287336,ENSG00000206684
chr1	172342769	172343728	1:172342769-172343728	ENSG00000283844,ENSG00000283152,ENSG00000206684
chr1	172358258	172359064	1:172358258-172359064	ENSG00000230630,ENSG00000283844,ENSG00000283152,ENSG00000208024,ENSG00000206684
chr1	172376506	172376745	1:172376506-172376745	ENSG00000197959,ENSG00000206684,ENSG00000135845
chr1	172380849	172381082	1:172380849-172381082	ENSG00000197959,ENSG00000206684,ENSG00000135845
chr1	172394056	172394648	1:172394056-172394648	ENSG00000197959,ENSG00000230630,ENSG00000283844,ENSG00000283152,ENSG00000208024,ENSG00000206684,ENSG00000135845
chr1	172429399	172429866	1:172429399-172429866	ENSG00000135845,ENSG00000180999
chr1	172443697	172444404	1:172443697-172444404	ENSG00000135845,ENSG00000180999
chr1	172447723	172448029	1:172447723-172448029	ENSG00000135845,ENSG00000180999
chr1	172449937	172450320	1:172449937-172450320	ENSG00000135845,ENSG00000180999
chr1	172473166	172473700	1:172473166-172473700	ENSG00000180999
chr1	172515929	172516199	1:172515929-172516199	-
chr1	172532231	172533800	1:172532231-172533800	ENSG00000094975
chr1	172545257	172545866	1:172545257-172545866	ENSG00000094975
chr1	172609500	172609757	1:172609500-172609757	ENSG00000094975,ENSG00000251943
chr1	172625413	172625779	1:172625413-172625779	ENSG00000251943
chr1	172643533	172643748	1:172643533-172643748	ENSG00000251943,ENSG00000117560
chr1	172647037	172647406	1:172647037-172647406	ENSG00000117560
chr1	172662744	172663114	1:172662744-172663114	ENSG00000117560
chr1	172699143	172699697	1:172699143-172699697	ENSG00000251943
chr1	172704675	172704939	1:172704675-172704939	-
chr1	172719507	172719926	1:172719507-172719926	ENSG00000251943
chr1	172725088	172725558	1:172725088-172725558	-
chr1	172726790	172727042	1:172726790-172727042	-
chr1	172733677	172734059	1:172733677-172734059	-
chr1	172745085	172745355	1:172745085-172745355	ENSG00000229785,ENSG00000279061
chr1	172746238	172746747	1:172746238-172746747	ENSG00000229785,ENSG00000279061
chr1	172770112	172770461	1:172770112-172770461	ENSG00000279061,ENSG00000224228
chr1	172778687	172779095	1:172778687-172779095	ENSG00000224228
chr1	172801846	172802088	1:172801846-172802088	-
chr1	172810755	172811080	1:172810755-172811080	-
chr1	172818893	172819486	1:172818893-172819486	-
chr1	172826132	172826826	1:172826132-172826826	-
chr1	172883473	172884072	1:172883473-172884072	ENSG00000227177
chr1	172895152	172895479	1:172895152-172895479	ENSG00000227177,ENSG00000224000,ENSG00000120337
chr1	172900313	172900873	1:172900313-172900873	ENSG00000227177,ENSG00000224000
chr1	172906751	172907534	1:172906751-172907534	ENSG00000224000
chr1	172933953	172934406	1:172933953-172934406	ENSG00000120337
chr1	172947231	172947498	1:172947231-172947498	ENSG00000120337
chr1	172959842	172960155	1:172959842-172960155	ENSG00000120337
chr1	173005371	173005612	1:173005371-173005612	ENSG00000120337
chr1	173015490	173016110	1:173015490-173016110	ENSG00000120337
chr1	173017926	173018139	1:173017926-173018139	ENSG00000120337
chr1	173020346	173020668	1:173020346-173020668	ENSG00000120337
chr1	173038952	173039187	1:173038952-173039187	ENSG00000120337,ENSG00000230849
chr1	173112135	173112632	1:173112135-173112632	ENSG00000120337,ENSG00000230849
chr1	173122897	173123555	1:173122897-173123555	ENSG00000120337,ENSG00000230849
chr1	173175663	173176042	1:173175663-173176042	ENSG00000230849,ENSG00000226375
chr1	173190493	173191155	1:173190493-173191155	-
chr1	173193646	173193908	1:173193646-173193908	ENSG00000230849
chr1	173201998	173202563	1:173201998-173202563	ENSG00000117586
chr1	173205313	173206032	1:173205313-173206032	ENSG00000117586
chr1	173206805	173207298	1:173206805-173207298	ENSG00000117586
chr1	173224962	173225212	1:173224962-173225212	-
chr1	173331079	173331577	1:173331079-173331577	ENSG00000232751
chr1	173332014	173332245	1:173332014-173332245	ENSG00000232751
chr1	173360584	173360939	1:173360584-173360939	ENSG00000232751,ENSG00000231615
chr1	173406700	173407000	1:173406700-173407000	-
chr1	173409528	173410279	1:173409528-173410279	ENSG00000232751,ENSG00000203739,ENSG00000225591,ENSG00000252357,ENSG00000117601,ENSG00000252231
chr1	173420317	173420676	1:173420317-173420676	ENSG00000203739,ENSG00000232113,ENSG00000225591,ENSG00000200674,ENSG00000120334,ENSG00000252357,ENSG00000117593,ENSG00000252231,ENSG00000200755
chr1	173429433	173430183	1:173429433-173430183	ENSG00000203739,ENSG00000117592,ENSG00000225591,ENSG00000200674,ENSG00000120334,ENSG00000252357,ENSG00000117593,ENSG00000117601,ENSG00000252231
chr1	173431315	173431613	1:173431315-173431613	ENSG00000203739,ENSG00000200674,ENSG00000252357,ENSG00000117593
chr1	173476630	173477708	1:173476630-173477708	ENSG00000203739,ENSG00000117592,ENSG00000238272,ENSG00000225591,ENSG00000200674,ENSG00000252357
chr1	173570564	173570875	1:173570564-173570875	ENSG00000162753,ENSG00000238272,ENSG00000232113
chr1	173601854	173602048	1:173601854-173602048	ENSG00000162753,ENSG00000238272,ENSG00000232113
chr1	173603237	173603657	1:173603237-173603657	ENSG00000162753,ENSG00000238272,ENSG00000232113
chr1	173669467	173669923	1:173669467-173669923	ENSG00000238272,ENSG00000285777,ENSG00000183831,ENSG00000232113,ENSG00000225591
chr1	173714673	173715639	1:173714673-173715639	ENSG00000232113,ENSG00000076321,ENSG00000225591,ENSG00000200674,ENSG00000252357
chr1	173775814	173776062	1:173775814-173776062	ENSG00000076321,ENSG00000225591,ENSG00000200674,ENSG00000252357
chr1	173823990	173825267	1:173823990-173825267	ENSG00000225591,ENSG00000200674,ENSG00000120334,ENSG00000252357,ENSG00000117593,ENSG00000234741,ENSG00000185278
chr1	173862228	173862504	1:173862228-173862504	ENSG00000234741,ENSG00000270084,ENSG00000185278
chr1	173867710	173869162	1:173867710-173869162	ENSG00000234741,ENSG00000270084,ENSG00000185278,ENSG00000117601,ENSG00000252231
chr1	174005064	174005325	1:174005064-174005325	ENSG00000117601,ENSG00000252231,ENSG00000135870,ENSG00000200755,ENSG00000236535,ENSG00000224977
chr1	174008921	174009451	1:174008921-174009451	ENSG00000117601,ENSG00000252231,ENSG00000135870,ENSG00000200755,ENSG00000236535,ENSG00000224977,ENSG00000225713
chr1	174021623	174022849	1:174021623-174022849	ENSG00000234741,ENSG00000185278,ENSG00000117601,ENSG00000252231,ENSG00000135870,ENSG00000200755,ENSG00000236535,ENSG00000224977,ENSG00000225713
chr1	174023585	174023822	1:174023585-174023822	ENSG00000135870,ENSG00000200755,ENSG00000236535,ENSG00000224977
chr1	174040506	174040837	1:174040506-174040837	ENSG00000200674,ENSG00000117601,ENSG00000252231,ENSG00000135870,ENSG00000200755,ENSG00000224977,ENSG00000225713
chr1	174067991	174068405	1:174067991-174068405	ENSG00000117601,ENSG00000252231,ENSG00000135870,ENSG00000200755,ENSG00000225713
chr1	174114898	174115134	1:174114898-174115134	ENSG00000200755,ENSG00000225713
chr1	174153260	174153721	1:174153260-174153721	ENSG00000227373,ENSG00000152061
chr1	174158940	174160098	1:174158940-174160098	ENSG00000200755,ENSG00000225713,ENSG00000227373,ENSG00000152061
chr1	174217671	174218175	1:174217671-174218175	ENSG00000200755,ENSG00000225713,ENSG00000152061
chr1	174258219	174258492	1:174258219-174258492	ENSG00000225713,ENSG00000237317,ENSG00000223828
chr1	174262790	174263354	1:174262790-174263354	ENSG00000237317,ENSG00000223828
chr1	174325097	174325347	1:174325097-174325347	ENSG00000237317
chr1	174449026	174449493	1:174449026-174449493	ENSG00000237317,ENSG00000203737
chr1	174740364	174740809	1:174740364-174740809	ENSG00000237317,ENSG00000223828
chr1	174743016	174743253	1:174743016-174743253	ENSG00000237317,ENSG00000223828
chr1	174789044	174789832	1:174789044-174789832	ENSG00000152061,ENSG00000223828,ENSG00000231378,ENSG00000237249,ENSG00000223525
chr1	174799441	174799881	1:174799441-174799881	ENSG00000152061,ENSG00000223828,ENSG00000231378,ENSG00000237249,ENSG00000223525
chr1	174815383	174815700	1:174815383-174815700	ENSG00000223828,ENSG00000231378,ENSG00000237249,ENSG00000223525
chr1	174841905	174842194	1:174841905-174842194	ENSG00000231378,ENSG00000237249,ENSG00000223525,ENSG00000235869
chr1	174914681	174915047	1:174914681-174915047	ENSG00000237249,ENSG00000223525,ENSG00000235869
chr1	174938290	174938971	1:174938290-174938971	ENSG00000231378,ENSG00000237249,ENSG00000223525,ENSG00000235869,ENSG00000229531
chr1	174942686	174943224	1:174942686-174943224	ENSG00000223828,ENSG00000231378,ENSG00000237249,ENSG00000223525,ENSG00000235869,ENSG00000229531
chr1	174954648	174955144	1:174954648-174955144	ENSG00000237249,ENSG00000223525,ENSG00000235869,ENSG00000229531
chr1	174964519	174964816	1:174964519-174964816	ENSG00000152061,ENSG00000237249,ENSG00000223525,ENSG00000235869,ENSG00000229531
chr1	174968769	174968995	1:174968769-174968995	ENSG00000152061,ENSG00000237249,ENSG00000223525,ENSG00000235869,ENSG00000229531
chr1	174990515	174990871	1:174990515-174990871	ENSG00000252552,ENSG00000287697,ENSG00000116161
chr1	174999205	175000430	1:174999205-175000430	ENSG00000252552,ENSG00000287697,ENSG00000116161
chr1	175023114	175023735	1:175023114-175023735	ENSG00000252552,ENSG00000287697,ENSG00000116161,ENSG00000120333,ENSG00000206659,ENSG00000181101
chr1	175029274	175029986	1:175029274-175029986	ENSG00000120333,ENSG00000206659,ENSG00000181101
chr1	175072131	175072699	1:175072131-175072699	ENSG00000181101,ENSG00000120332
chr1	175075899	175076256	1:175075899-175076256	ENSG00000181101,ENSG00000120332
chr1	175090959	175091435	1:175090959-175091435	ENSG00000181101,ENSG00000120332
chr1	175107167	175107567	1:175107167-175107567	ENSG00000181101
chr1	175124886	175125493	1:175124886-175125493	ENSG00000181101
chr1	175146661	175146980	1:175146661-175146980	ENSG00000181101,ENSG00000233946,ENSG00000260990
chr1	175152025	175152469	1:175152025-175152469	ENSG00000233946,ENSG00000260990
chr1	175154749	175155456	1:175154749-175155456	ENSG00000235750,ENSG00000233946,ENSG00000260990
chr1	175188994	175189334	1:175188994-175189334	ENSG00000235750
chr1	175192440	175193430	1:175192440-175193430	ENSG00000235750,ENSG00000230687
chr1	175197574	175197861	1:175197574-175197861	ENSG00000235750,ENSG00000230687
chr1	175208975	175209697	1:175208975-175209697	ENSG00000235750,ENSG00000230687,ENSG00000233946,ENSG00000260990
chr1	175287998	175288209	1:175287998-175288209	ENSG00000233946,ENSG00000260990
chr1	175319421	175320088	1:175319421-175320088	ENSG00000233946,ENSG00000260990
chr1	175338432	175338746	1:175338432-175338746	ENSG00000233946,ENSG00000260990,ENSG00000232463,ENSG00000253025,ENSG00000227815,ENSG00000286754
chr1	175373739	175374256	1:175373739-175374256	ENSG00000252906
chr1	175481046	175481672	1:175481046-175481672	ENSG00000235628,ENSG00000227740,ENSG00000230777,ENSG00000252906,ENSG00000232463,ENSG00000253025,ENSG00000227815,ENSG00000231020,ENSG00000237514
chr1	175498247	175498531	1:175498247-175498531	ENSG00000235628
chr1	175514385	175515101	1:175514385-175515101	ENSG00000235628,ENSG00000227740,ENSG00000230777,ENSG00000252906,ENSG00000232463,ENSG00000253025,ENSG00000227815,ENSG00000231020,ENSG00000116183,ENSG00000237514
chr1	175521881	175522201	1:175521881-175522201	ENSG00000235628,ENSG00000227815
chr1	175573242	175573910	1:175573242-175573910	ENSG00000235628,ENSG00000227740,ENSG00000230777,ENSG00000252906,ENSG00000232463,ENSG00000253025,ENSG00000227815,ENSG00000231020,ENSG00000116183,ENSG00000237514,ENSG00000286754,ENSG00000202609
chr1	175591228	175591448	1:175591228-175591448	ENSG00000235628,ENSG00000237514
chr1	175599083	175599517	1:175599083-175599517	ENSG00000235628,ENSG00000227815,ENSG00000231020,ENSG00000237514
chr1	175600761	175601189	1:175600761-175601189	ENSG00000235628,ENSG00000252906,ENSG00000232463
chr1	175628646	175629006	1:175628646-175629006	-
chr1	175743060	175743757	1:175743060-175743757	ENSG00000116147
chr1	175757312	175757616	1:175757312-175757616	ENSG00000116147,ENSG00000227740,ENSG00000230777,ENSG00000252906,ENSG00000227815,ENSG00000231020,ENSG00000237514
chr1	175826781	175827034	1:175826781-175827034	ENSG00000224718,ENSG00000227740,ENSG00000230777,ENSG00000252906,ENSG00000232463,ENSG00000253025,ENSG00000227815,ENSG00000231020,ENSG00000116183,ENSG00000237514,ENSG00000286754,ENSG00000202609
chr1	175840280	175840545	1:175840280-175840545	ENSG00000224718,ENSG00000227740,ENSG00000230777,ENSG00000252906,ENSG00000232463,ENSG00000227815,ENSG00000231020,ENSG00000116183,ENSG00000237514
chr1	175840819	175841076	1:175840819-175841076	ENSG00000224718,ENSG00000227740,ENSG00000230777,ENSG00000252906,ENSG00000227815,ENSG00000231020,ENSG00000237514
chr1	175887867	175888206	1:175887867-175888206	ENSG00000224718,ENSG00000227740,ENSG00000230777,ENSG00000252906,ENSG00000232463,ENSG00000253025,ENSG00000227815,ENSG00000231020
chr1	176017760	176018098	1:176017760-176018098	ENSG00000227740,ENSG00000230777,ENSG00000252906,ENSG00000228686,ENSG00000273629,ENSG00000232463,ENSG00000253025,ENSG00000227815,ENSG00000231020
chr1	176073652	176073973	1:176073652-176073973	ENSG00000227740,ENSG00000230777,ENSG00000143207,ENSG00000252906,ENSG00000273629,ENSG00000232463,ENSG00000253025,ENSG00000227815,ENSG00000231020
chr1	176158254	176158448	1:176158254-176158448	ENSG00000273629,ENSG00000232463,ENSG00000253025,ENSG00000227815
chr1	176206601	176207830	1:176206601-176207830	ENSG00000143207,ENSG00000236021,ENSG00000273629,ENSG00000232463,ENSG00000253025,ENSG00000227815,ENSG00000231020
chr1	176374949	176375388	1:176374949-176375388	ENSG00000273629,ENSG00000232463,ENSG00000253025,ENSG00000227815,ENSG00000231020,ENSG00000225904,ENSG00000116183,ENSG00000237514,ENSG00000286754,ENSG00000202609,ENSG00000224968,ENSG00000236720
chr1	176897526	176898180	1:176897526-176898180	ENSG00000116183,ENSG00000237514,ENSG00000286754,ENSG00000152092,ENSG00000202609,ENSG00000224968,ENSG00000227579,ENSG00000236720
chr1	177170810	177171307	1:177170810-177171307	ENSG00000152092,ENSG00000202609,ENSG00000198797,ENSG00000224968
chr1	177181408	177182053	1:177181408-177182053	ENSG00000116183,ENSG00000237514,ENSG00000286754,ENSG00000152092,ENSG00000202609,ENSG00000198797,ENSG00000224968,ENSG00000227579,ENSG00000236720
chr1	177933566	177934248	1:177933566-177934248	ENSG00000202609,ENSG00000224968,ENSG00000227579,ENSG00000236720,ENSG00000120341,ENSG00000276563
chr1	177945919	177946248	1:177945919-177946248	ENSG00000224968,ENSG00000227579,ENSG00000236720,ENSG00000120341,ENSG00000276563
chr1	177948331	177948638	1:177948331-177948638	ENSG00000224968,ENSG00000227579,ENSG00000236720,ENSG00000120341,ENSG00000276563
chr1	178031773	178032238	1:178031773-178032238	ENSG00000254154,ENSG00000242193,ENSG00000276563
chr1	178037536	178038347	1:178037536-178038347	ENSG00000254154,ENSG00000242193,ENSG00000276563
chr1	178054980	178055472	1:178054980-178055472	ENSG00000276563
chr1	178055937	178056468	1:178055937-178056468	ENSG00000276563
chr1	178067019	178067602	1:178067019-178067602	ENSG00000236720,ENSG00000276563,ENSG00000224687
chr1	178086854	178087193	1:178086854-178087193	ENSG00000276563,ENSG00000224687,ENSG00000075391
chr1	178093262	178094695	1:178093262-178094695	ENSG00000276563,ENSG00000224687,ENSG00000075391
chr1	178100493	178100947	1:178100493-178100947	ENSG00000224687
chr1	178119570	178120026	1:178119570-178120026	ENSG00000202609,ENSG00000224968,ENSG00000236720,ENSG00000276563,ENSG00000075391
chr1	178133063	178133578	1:178133063-178133578	-
chr1	178134131	178134334	1:178134131-178134334	ENSG00000276563,ENSG00000075391
chr1	178192482	178192983	1:178192482-178192983	ENSG00000236720,ENSG00000276563,ENSG00000270575
chr1	178275459	178275839	1:178275459-178275839	ENSG00000276563,ENSG00000213058
chr1	178278208	178278462	1:178278208-178278462	-
chr1	178283071	178284388	1:178283071-178284388	ENSG00000276563,ENSG00000213058
chr1	178299838	178300341	1:178299838-178300341	ENSG00000213058,ENSG00000285910,ENSG00000240021
chr1	178310719	178311107	1:178310719-178311107	ENSG00000213058,ENSG00000188585,ENSG00000285910,ENSG00000240021,ENSG00000201347
chr1	178337294	178337651	1:178337294-178337651	ENSG00000075391,ENSG00000213058
chr1	178344408	178345072	1:178344408-178345072	ENSG00000236720,ENSG00000075391,ENSG00000213058,ENSG00000285910
chr1	178371692	178372096	1:178371692-178372096	ENSG00000213058
chr1	178486505	178487197	1:178486505-178487197	ENSG00000213058,ENSG00000188585,ENSG00000264809,ENSG00000285910,ENSG00000240021
chr1	178501478	178502024	1:178501478-178502024	ENSG00000213058,ENSG00000188585,ENSG00000285910,ENSG00000240021
chr1	178532083	178532675	1:178532083-178532675	ENSG00000213058,ENSG00000285910,ENSG00000240021,ENSG00000213057,ENSG00000201347,ENSG00000201791,ENSG00000116194,ENSG00000224620
chr1	178542003	178543572	1:178542003-178543572	ENSG00000285910,ENSG00000240021,ENSG00000213057,ENSG00000201347,ENSG00000273384,ENSG00000266417,ENSG00000273062,ENSG00000116191,ENSG00000228196,ENSG00000201791,ENSG00000116194
chr1	178608278	178608933	1:178608278-178608933	ENSG00000236720,ENSG00000213058,ENSG00000213057,ENSG00000201347,ENSG00000273384,ENSG00000266417,ENSG00000273062,ENSG00000116191,ENSG00000224620,ENSG00000236539
chr1	178664382	178664662	1:178664382-178664662	ENSG00000201347,ENSG00000273384,ENSG00000266417
chr1	178724631	178726825	1:178724631-178726825	ENSG00000201347,ENSG00000273384,ENSG00000266417,ENSG00000273062,ENSG00000116191,ENSG00000228196,ENSG00000201791
chr1	178753487	178753866	1:178753487-178753866	ENSG00000213057,ENSG00000201347,ENSG00000266417,ENSG00000273062,ENSG00000116191,ENSG00000228196,ENSG00000201791
chr1	178774213	178774500	1:178774213-178774500	ENSG00000201347
chr1	178796011	178796439	1:178796011-178796439	ENSG00000201347,ENSG00000116194,ENSG00000236539
chr1	178931945	178932585	1:178931945-178932585	ENSG00000116194
chr1	178934466	178934921	1:178934466-178934921	ENSG00000116194
chr1	178942685	178943291	1:178942685-178943291	ENSG00000116194,ENSG00000224620,ENSG00000236539
chr1	178973372	178974184	1:178973372-178974184	ENSG00000201347,ENSG00000116194,ENSG00000224620,ENSG00000236539
chr1	179002600	179003123	1:179002600-179003123	ENSG00000285910,ENSG00000240021,ENSG00000213057,ENSG00000201347,ENSG00000116194,ENSG00000224620,ENSG00000236539
chr1	179016673	179017313	1:179016673-179017313	-
chr1	179025675	179026723	1:179025675-179026723	ENSG00000116194,ENSG00000116199,ENSG00000232750,ENSG00000186283
chr1	179034585	179035065	1:179034585-179035065	ENSG00000116199,ENSG00000232750
chr1	179081368	179083211	1:179081368-179083211	ENSG00000186283,ENSG00000223794,ENSG00000162779
chr1	179129579	179130118	1:179129579-179130118	ENSG00000186283,ENSG00000143322,ENSG00000234041,ENSG00000212338,ENSG00000223794,ENSG00000228191,ENSG00000162779
chr1	179141880	179142150	1:179141880-179142150	ENSG00000143322,ENSG00000234041
chr1	179142912	179143493	1:179142912-179143493	ENSG00000143322,ENSG00000234041
chr1	179175400	179175884	1:179175400-179175884	ENSG00000143322,ENSG00000234041,ENSG00000231905,ENSG00000212338,ENSG00000201619,ENSG00000231564,ENSG00000223794,ENSG00000228191
chr1	179195252	179195879	1:179195252-179195879	ENSG00000212338,ENSG00000201619,ENSG00000231564
chr1	179217878	179218480	1:179217878-179218480	ENSG00000143322,ENSG00000212338,ENSG00000201619,ENSG00000231564,ENSG00000225711,ENSG00000223794,ENSG00000228191
chr1	179228695	179230083	1:179228695-179230083	ENSG00000143322,ENSG00000225711,ENSG00000223794,ENSG00000228191
chr1	179292313	179292601	1:179292313-179292601	ENSG00000223794,ENSG00000228191,ENSG00000057252
chr1	179293444	179294328	1:179293444-179294328	ENSG00000223794,ENSG00000228191,ENSG00000057252,ENSG00000162779
chr1	179327720	179328044	1:179327720-179328044	ENSG00000223794,ENSG00000228191,ENSG00000162779,ENSG00000224620,ENSG00000236539
chr1	179340901	179341191	1:179340901-179341191	ENSG00000223794,ENSG00000228191,ENSG00000162779,ENSG00000224620
chr1	179365473	179366433	1:179365473-179366433	ENSG00000186283,ENSG00000223794,ENSG00000228191,ENSG00000057252,ENSG00000162779,ENSG00000224620,ENSG00000236539
chr1	179575650	179576176	1:179575650-179576176	ENSG00000224620,ENSG00000236539,ENSG00000261250,ENSG00000116218,ENSG00000251875,ENSG00000227141,ENSG00000261060,ENSG00000162782
chr1	179586255	179586710	1:179586255-179586710	ENSG00000224620,ENSG00000236539,ENSG00000261250,ENSG00000116218,ENSG00000251875,ENSG00000227141,ENSG00000261060,ENSG00000162782
chr1	179709695	179710326	1:179709695-179710326	ENSG00000224620,ENSG00000236539,ENSG00000261250,ENSG00000243062,ENSG00000229407,ENSG00000231966
chr1	179742798	179744479	1:179742798-179744479	ENSG00000224620,ENSG00000243062,ENSG00000143340
chr1	179809756	179810107	1:179809756-179810107	ENSG00000236539,ENSG00000261250,ENSG00000229407,ENSG00000231966
chr1	179814666	179815064	1:179814666-179815064	ENSG00000229407,ENSG00000231966
chr1	179820410	179820935	1:179820410-179820935	ENSG00000229407,ENSG00000231966
chr1	179856909	179857362	1:179856909-179857362	ENSG00000231966
chr1	179867668	179868015	1:179867668-179868015	ENSG00000231966,ENSG00000169905,ENSG00000272906,ENSG00000143337,ENSG00000264916
chr1	179877758	179878088	1:179877758-179878088	ENSG00000169905,ENSG00000272906,ENSG00000143337
chr1	179882101	179883395	1:179882101-179883395	ENSG00000169905,ENSG00000272906,ENSG00000143337,ENSG00000264916
chr1	179887980	179888346	1:179887980-179888346	ENSG00000169905,ENSG00000272906,ENSG00000143337,ENSG00000264916
chr1	179910998	179911221	1:179910998-179911221	ENSG00000264916,ENSG00000261831
chr1	179922986	179923246	1:179922986-179923246	ENSG00000264916,ENSG00000261831
chr1	179954294	179955274	1:179954294-179955274	ENSG00000169905,ENSG00000272906,ENSG00000143337,ENSG00000264916,ENSG00000261831,ENSG00000260360,ENSG00000135837,ENSG00000235145
chr1	179973684	179974016	1:179973684-179974016	ENSG00000264916,ENSG00000261831,ENSG00000135837,ENSG00000235145,ENSG00000223450
chr1	180003426	180003644	1:180003426-180003644	ENSG00000223450
chr1	180041462	180041815	1:180041462-180041815	ENSG00000264916,ENSG00000135837
chr1	180131479	180131930	1:180131479-180131930	ENSG00000261817,ENSG00000116260
chr1	180145038	180145396	1:180145038-180145396	ENSG00000261817,ENSG00000116260
chr1	180154406	180155294	1:180154406-180155294	ENSG00000261817,ENSG00000116260
chr1	180160372	180160812	1:180160372-180160812	ENSG00000261817
chr1	180163089	180163538	1:180163089-180163538	ENSG00000261817,ENSG00000116260
chr1	180168642	180169117	1:180168642-180169117	ENSG00000261817
chr1	180178772	180179160	1:180178772-180179160	ENSG00000261817
chr1	180197689	180197999	1:180197689-180197999	ENSG00000116260
chr1	180208144	180208625	1:180208144-180208625	-
chr1	180213447	180213900	1:180213447-180213900	-
chr1	180223762	180224038	1:180223762-180224038	-
chr1	180229143	180229375	1:180229143-180229375	ENSG00000121454
chr1	180229646	180230546	1:180229646-180230546	ENSG00000121454
chr1	180230885	180231279	1:180230885-180231279	ENSG00000121454
chr1	180234497	180235067	1:180234497-180235067	ENSG00000121454
chr1	180241889	180242380	1:180241889-180242380	ENSG00000121454
chr1	180252582	180252916	1:180252582-180252916	ENSG00000121454
chr1	180266862	180267094	1:180266862-180267094	ENSG00000230124
chr1	180279123	180279364	1:180279123-180279364	ENSG00000230124
chr1	180344095	180344626	1:180344095-180344626	ENSG00000265435
chr1	180397228	180397475	1:180397228-180397475	ENSG00000265435
chr1	180428960	180429307	1:180428960-180429307	ENSG00000230124,ENSG00000235060,ENSG00000265435
chr1	180478342	180478591	1:180478342-180478591	ENSG00000265435
chr1	180482407	180482732	1:180482407-180482732	ENSG00000265435
chr1	180494476	180494897	1:180494476-180494897	ENSG00000230124
chr1	180502149	180503288	1:180502149-180503288	ENSG00000230124,ENSG00000236719,ENSG00000206905
chr1	180515721	180516282	1:180515721-180516282	ENSG00000236719,ENSG00000206905,ENSG00000143324,ENSG00000283575
chr1	180525525	180525871	1:180525525-180525871	ENSG00000236719,ENSG00000206905,ENSG00000283575
chr1	180574464	180574665	1:180574464-180574665	ENSG00000236719
chr1	180581680	180581877	1:180581680-180581877	ENSG00000236719,ENSG00000283575
chr1	180611281	180611786	1:180611281-180611786	ENSG00000236719,ENSG00000143324,ENSG00000283575
chr1	180617761	180618040	1:180617761-180618040	ENSG00000283575
chr1	180631637	180632868	1:180631637-180632868	ENSG00000236719,ENSG00000143324,ENSG00000283575
chr1	180793430	180793667	1:180793430-180793667	ENSG00000283575
chr1	180852070	180852593	1:180852070-180852593	ENSG00000236719,ENSG00000206905,ENSG00000143324,ENSG00000283575
chr1	180858143	180858591	1:180858143-180858591	ENSG00000143324,ENSG00000283575
chr1	180881904	180882311	1:180881904-180882311	ENSG00000143324
chr1	180899424	180899778	1:180899424-180899778	ENSG00000225857
chr1	180911938	180913339	1:180911938-180913339	ENSG00000225857,ENSG00000135835
chr1	180926301	180927005	1:180926301-180927005	ENSG00000225857,ENSG00000135835
chr1	180934574	180935026	1:180934574-180935026	ENSG00000135835
chr1	180937716	180938004	1:180937716-180938004	ENSG00000135835
chr1	180953339	180954467	1:180953339-180954467	ENSG00000135835,ENSG00000232586,ENSG00000251520
chr1	180969543	180969838	1:180969543-180969838	ENSG00000243155,ENSG00000232586,ENSG00000251520,ENSG00000270711
chr1	180975624	180975839	1:180975624-180975839	ENSG00000243155,ENSG00000270711
chr1	180981564	180982153	1:180981564-180982153	ENSG00000243155,ENSG00000251520,ENSG00000270711,ENSG00000135823
chr1	181013218	181013477	1:181013218-181013477	ENSG00000135823
chr1	181015199	181015479	1:181015199-181015479	ENSG00000135823
chr1	181022134	181023480	1:181022134-181023480	ENSG00000135823,ENSG00000153029
chr1	181033270	181034301	1:181033270-181034301	ENSG00000135823,ENSG00000153029
chr1	181042986	181043453	1:181042986-181043453	ENSG00000153029
chr1	181044485	181044876	1:181044485-181044876	ENSG00000153029
chr1	181062224	181063172	1:181062224-181063172	ENSG00000153029
chr1	181080643	181080899	1:181080643-181080899	ENSG00000162783
chr1	181087158	181087669	1:181087158-181087669	ENSG00000162783
chr1	181088496	181089195	1:181088496-181089195	ENSG00000162783
chr1	181089741	181090336	1:181089741-181090336	ENSG00000162783
chr1	181099602	181100047	1:181099602-181100047	ENSG00000162783
chr1	181104619	181105868	1:181104619-181105868	ENSG00000162783
chr1	181128681	181129487	1:181128681-181129487	-
chr1	181131417	181131655	1:181131417-181131655	-
chr1	181134535	181135064	1:181134535-181135064	-
chr1	181135770	181136129	1:181135770-181136129	-
chr1	181141401	181141656	1:181141401-181141656	ENSG00000162783
chr1	181142506	181142932	1:181142506-181142932	ENSG00000153029,ENSG00000162783
chr1	181149489	181150059	1:181149489-181150059	ENSG00000162783
chr1	181152941	181153476	1:181152941-181153476	ENSG00000179452
chr1	181159555	181159777	1:181159555-181159777	-
chr1	181159974	181160172	1:181159974-181160172	-
chr1	181160984	181161190	1:181160984-181161190	-
chr1	181161467	181161696	1:181161467-181161696	-
chr1	181166534	181167150	1:181166534-181167150	ENSG00000237292,ENSG00000179452
chr1	181180045	181180427	1:181180045-181180427	ENSG00000237292,ENSG00000225359,ENSG00000179452
chr1	181189833	181190201	1:181189833-181190201	ENSG00000225359,ENSG00000179452,ENSG00000273573
chr1	181318269	181318468	1:181318269-181318468	ENSG00000179452,ENSG00000198216
chr1	181424911	181425347	1:181424911-181425347	ENSG00000225359,ENSG00000179452,ENSG00000273573,ENSG00000252977,ENSG00000288574,ENSG00000272880,ENSG00000222397
chr1	181485855	181486129	1:181485855-181486129	ENSG00000198216,ENSG00000273573,ENSG00000252977,ENSG00000288574,ENSG00000272880
chr1	182029392	182030253	1:182029392-182030253	ENSG00000179452,ENSG00000273573,ENSG00000252977,ENSG00000288574,ENSG00000272880,ENSG00000222397,ENSG00000287452,ENSG00000179930,ENSG00000232309,ENSG00000203729
chr1	182069106	182069406	1:182069106-182069406	ENSG00000273573,ENSG00000252977,ENSG00000288574,ENSG00000272880,ENSG00000222397,ENSG00000287452,ENSG00000179930,ENSG00000224810
chr1	182081148	182081397	1:182081148-182081397	ENSG00000252977,ENSG00000288574,ENSG00000272880,ENSG00000222397,ENSG00000287452,ENSG00000224810,ENSG00000225982,ENSG00000232309,ENSG00000203729
chr1	182084875	182085200	1:182084875-182085200	ENSG00000225982,ENSG00000232309,ENSG00000203729
chr1	182144229	182144592	1:182144229-182144592	ENSG00000232309,ENSG00000135821,ENSG00000203730,ENSG00000203729
chr1	182147210	182147595	1:182147210-182147595	ENSG00000232309,ENSG00000203729
chr1	182149386	182149835	1:182149386-182149835	ENSG00000288574,ENSG00000272880,ENSG00000228918,ENSG00000232309,ENSG00000135821,ENSG00000203730,ENSG00000203729
chr1	182170912	182171314	1:182170912-182171314	ENSG00000228918,ENSG00000232309,ENSG00000232096,ENSG00000203729
chr1	182175417	182175811	1:182175417-182175811	ENSG00000222397,ENSG00000228918,ENSG00000232309,ENSG00000232096,ENSG00000203729
chr1	182185214	182185412	1:182185214-182185412	ENSG00000228918,ENSG00000232096
chr1	182259178	182259855	1:182259178-182259855	ENSG00000273573,ENSG00000252977,ENSG00000288574,ENSG00000272880,ENSG00000222397,ENSG00000228918,ENSG00000232309,ENSG00000203729
chr1	182268675	182269025	1:182268675-182269025	ENSG00000228918,ENSG00000232309
chr1	182300082	182300440	1:182300082-182300440	ENSG00000228918,ENSG00000232309,ENSG00000135821,ENSG00000203729
chr1	182300985	182301251	1:182300985-182301251	ENSG00000228918
chr1	182320486	182320699	1:182320486-182320699	ENSG00000228918,ENSG00000206764,ENSG00000228664,ENSG00000231684
chr1	182331349	182331645	1:182331349-182331645	ENSG00000206764,ENSG00000228664,ENSG00000231684
chr1	182340529	182340726	1:182340529-182340726	ENSG00000231684
chr1	182380740	182380942	1:182380740-182380942	ENSG00000135821
chr1	182382354	182382649	1:182382354-182382649	ENSG00000135821
chr1	182391293	182392440	1:182391293-182392440	ENSG00000232309,ENSG00000135821,ENSG00000203730,ENSG00000203729
chr1	182396875	182397131	1:182396875-182397131	ENSG00000135821,ENSG00000203730,ENSG00000203729
chr1	182397837	182398172	1:182397837-182398172	ENSG00000135821,ENSG00000203730,ENSG00000203729
chr1	182426500	182426765	1:182426500-182426765	ENSG00000203729,ENSG00000270443,ENSG00000233537
chr1	182430636	182430985	1:182430636-182430985	ENSG00000222397,ENSG00000203729,ENSG00000270443,ENSG00000233537
chr1	182445980	182446467	1:182445980-182446467	ENSG00000121446,ENSG00000233537
chr1	182460546	182460832	1:182460546-182460832	ENSG00000121446,ENSG00000233537
chr1	182484588	182485122	1:182484588-182485122	ENSG00000273573,ENSG00000252977,ENSG00000288574,ENSG00000272880,ENSG00000222397,ENSG00000287452,ENSG00000121446,ENSG00000233537,ENSG00000276839,ENSG00000135824,ENSG00000227181,ENSG00000271269
chr1	182492935	182493570	1:182492935-182493570	ENSG00000288574,ENSG00000272880,ENSG00000121446,ENSG00000276839
chr1	182588664	182589440	1:182588664-182589440	ENSG00000135828,ENSG00000276839,ENSG00000135824,ENSG00000227181,ENSG00000271269
chr1	182594619	182594859	1:182594619-182594859	ENSG00000135828,ENSG00000276839,ENSG00000227181
chr1	182604103	182604790	1:182604103-182604790	ENSG00000276839,ENSG00000143333,ENSG00000135824,ENSG00000227181,ENSG00000271269,ENSG00000135838
chr1	182607270	182607556	1:182607270-182607556	ENSG00000143333,ENSG00000135824,ENSG00000227181,ENSG00000271269
chr1	182615787	182616590	1:182615787-182616590	ENSG00000276839,ENSG00000143333,ENSG00000261504,ENSG00000135824,ENSG00000227181,ENSG00000271269,ENSG00000135838
chr1	182624584	182624846	1:182624584-182624846	ENSG00000261504,ENSG00000135824,ENSG00000227181,ENSG00000271269
chr1	182782235	182782750	1:182782235-182782750	ENSG00000143333,ENSG00000135824,ENSG00000227181,ENSG00000271269,ENSG00000135838
chr1	182789262	182789959	1:182789262-182789959	ENSG00000143333,ENSG00000135824,ENSG00000227181,ENSG00000271269,ENSG00000135838
chr1	182795464	182795969	1:182795464-182795969	ENSG00000135824,ENSG00000227181,ENSG00000271269,ENSG00000135838
chr1	182829407	182829820	1:182829407-182829820	ENSG00000271269,ENSG00000287808,ENSG00000135829
chr1	182838988	182840085	1:182838988-182840085	ENSG00000227181,ENSG00000287808,ENSG00000135829
chr1	182890077	182890528	1:182890077-182890528	ENSG00000135829,ENSG00000157060,ENSG00000224040,ENSG00000285609
chr1	182927934	182928371	1:182927934-182928371	ENSG00000157060,ENSG00000224040,ENSG00000285609,ENSG00000207472
chr1	182962617	182962900	1:182962617-182962900	ENSG00000157060,ENSG00000224040,ENSG00000285609,ENSG00000226570,ENSG00000176855,ENSG00000207472,ENSG00000224468,ENSG00000287929,ENSG00000233562
chr1	183022407	183022972	1:183022407-183022972	ENSG00000176855,ENSG00000207472,ENSG00000135862,ENSG00000224468
chr1	183023191	183024289	1:183023191-183024289	ENSG00000157060,ENSG00000224040,ENSG00000285609,ENSG00000176855,ENSG00000207472,ENSG00000135862,ENSG00000224468,ENSG00000287929,ENSG00000233562
chr1	183040015	183040537	1:183040015-183040537	ENSG00000157060,ENSG00000224040,ENSG00000285609,ENSG00000207472,ENSG00000135862,ENSG00000224468,ENSG00000287929,ENSG00000233562
chr1	183048617	183048947	1:183048617-183048947	ENSG00000207472,ENSG00000224468,ENSG00000287929
chr1	183060481	183060753	1:183060481-183060753	ENSG00000157060,ENSG00000207472,ENSG00000224468,ENSG00000287929
chr1	183070766	183071456	1:183070766-183071456	ENSG00000157060,ENSG00000224040,ENSG00000285609,ENSG00000207472,ENSG00000135862,ENSG00000224468,ENSG00000287929,ENSG00000233562
chr1	183101952	183102453	1:183101952-183102453	ENSG00000207472,ENSG00000135862,ENSG00000224468,ENSG00000287929
chr1	183105399	183105771	1:183105399-183105771	ENSG00000157060,ENSG00000207472,ENSG00000135862,ENSG00000224468,ENSG00000287929
chr1	183186091	183186333	1:183186091-183186333	ENSG00000224468,ENSG00000058085,ENSG00000287929
chr1	183194646	183195312	1:183194646-183195312	ENSG00000157060,ENSG00000224040,ENSG00000285609,ENSG00000207472,ENSG00000224468,ENSG00000058085,ENSG00000287929,ENSG00000233562,ENSG00000286372
chr1	183219045	183219451	1:183219045-183219451	ENSG00000224468,ENSG00000287929,ENSG00000233562
chr1	183227947	183228336	1:183227947-183228336	ENSG00000157060,ENSG00000224040,ENSG00000285609,ENSG00000176855,ENSG00000207472,ENSG00000224468,ENSG00000287929,ENSG00000233562
chr1	183281394	183281876	1:183281394-183281876	ENSG00000157064,ENSG00000287929,ENSG00000233562,ENSG00000286372
chr1	183416636	183417207	1:183416636-183417207	ENSG00000157064,ENSG00000287929,ENSG00000233562,ENSG00000286372
chr1	183470180	183470382	1:183470180-183470382	ENSG00000232860,ENSG00000116698
chr1	183471095	183473002	1:183471095-183473002	ENSG00000232860,ENSG00000116698
chr1	183543539	183543874	1:183543539-183543874	ENSG00000286372,ENSG00000232860,ENSG00000116698
chr1	183554724	183555099	1:183554724-183555099	ENSG00000116698
chr1	183567498	183567967	1:183567498-183567967	ENSG00000116701
chr1	183580069	183580789	1:183580069-183580789	ENSG00000286372,ENSG00000116701
chr1	183583445	183583727	1:183583445-183583727	ENSG00000116701
chr1	183590297	183590944	1:183590297-183590944	ENSG00000286372,ENSG00000116701,ENSG00000286966
chr1	183598641	183598912	1:183598641-183598912	ENSG00000116701
chr1	183604461	183605025	1:183604461-183605025	ENSG00000286372,ENSG00000116701,ENSG00000286966
chr1	183609362	183609593	1:183609362-183609593	ENSG00000286372,ENSG00000286966
chr1	183622984	183623516	1:183622984-183623516	ENSG00000232860,ENSG00000116698,ENSG00000286966,ENSG00000162704
chr1	183633691	183633963	1:183633691-183633963	ENSG00000162704,ENSG00000143344
chr1	183635496	183636285	1:183635496-183636285	ENSG00000232860,ENSG00000116698,ENSG00000162704,ENSG00000143344,ENSG00000173627
chr1	183655592	183655918	1:183655592-183655918	ENSG00000173627,ENSG00000270994,ENSG00000227554
chr1	183805009	183805602	1:183805009-183805602	ENSG00000143344,ENSG00000270994,ENSG00000227554
chr1	183807593	183808006	1:183807593-183808006	ENSG00000143344,ENSG00000270994,ENSG00000227554
chr1	183832292	183832723	1:183832292-183832723	ENSG00000270994,ENSG00000227554
chr1	183842547	183843053	1:183842547-183843053	ENSG00000270994,ENSG00000227554
chr1	183873723	183874161	1:183873723-183874161	ENSG00000270994,ENSG00000227554
chr1	183883532	183883911	1:183883532-183883911	ENSG00000270994,ENSG00000227554
chr1	183884493	183884752	1:183884493-183884752	ENSG00000270994,ENSG00000227554
chr1	183888310	183888609	1:183888310-183888609	ENSG00000270994,ENSG00000227554
chr1	183896469	183897024	1:183896469-183897024	ENSG00000270994,ENSG00000227554
chr1	183901857	183902295	1:183901857-183902295	ENSG00000270994,ENSG00000227554
chr1	183911292	183911658	1:183911292-183911658	ENSG00000173627,ENSG00000270994,ENSG00000227554
chr1	183915920	183916348	1:183915920-183916348	ENSG00000173627,ENSG00000270994,ENSG00000227554
chr1	183942909	183943165	1:183942909-183943165	ENSG00000198756
chr1	183956481	183957144	1:183956481-183957144	ENSG00000270994,ENSG00000227554,ENSG00000198756,ENSG00000198860
chr1	183984736	183984949	1:183984736-183984949	-
chr1	183993137	183993366	1:183993137-183993366	-
chr1	184017214	184017868	1:184017214-184017868	ENSG00000198860
chr1	184036443	184037964	1:184036443-184037964	ENSG00000198756,ENSG00000198860
chr1	184051256	184052176	1:184051256-184052176	ENSG00000198860
chr1	184075558	184075805	1:184075558-184075805	ENSG00000199840
chr1	184152553	184153300	1:184152553-184153300	ENSG00000286655,ENSG00000199840
chr1	184158903	184159255	1:184158903-184159255	ENSG00000286655,ENSG00000199840
chr1	184242432	184242836	1:184242432-184242836	-
chr1	184296481	184297172	1:184296481-184297172	ENSG00000207080,ENSG00000244568
chr1	184329219	184329722	1:184329219-184329722	ENSG00000207080,ENSG00000231791,ENSG00000244568
chr1	184379345	184379604	1:184379345-184379604	ENSG00000244568,ENSG00000271387,ENSG00000230470
chr1	184380593	184380913	1:184380593-184380913	ENSG00000271387,ENSG00000116667
chr1	184386455	184386664	1:184386455-184386664	ENSG00000271387,ENSG00000116667,ENSG00000230470
chr1	184386861	184388254	1:184386861-184388254	ENSG00000244568,ENSG00000271387,ENSG00000116667,ENSG00000230470
chr1	184418736	184419998	1:184418736-184419998	ENSG00000230470
chr1	184456104	184456649	1:184456104-184456649	ENSG00000207080,ENSG00000244568,ENSG00000116667,ENSG00000230470
chr1	184483383	184483665	1:184483383-184483665	ENSG00000116667,ENSG00000230470
chr1	184491491	184492255	1:184491491-184492255	ENSG00000207080,ENSG00000244568,ENSG00000116667,ENSG00000230470
chr1	184533115	184533370	1:184533115-184533370	ENSG00000244568,ENSG00000116667,ENSG00000230470
chr1	184567525	184568184	1:184567525-184568184	ENSG00000116667,ENSG00000232036
chr1	184615406	184615878	1:184615406-184615878	-
chr1	184663830	184664569	1:184663830-184664569	ENSG00000285847,ENSG00000286378
chr1	184747254	184747766	1:184747254-184747766	ENSG00000116406
chr1	184754376	184755369	1:184754376-184755369	ENSG00000116406
chr1	184792583	184793083	1:184792583-184793083	ENSG00000260976,ENSG00000201312
chr1	184805692	184806795	1:184805692-184806795	ENSG00000135842,ENSG00000260976,ENSG00000201312
chr1	184820254	184820637	1:184820254-184820637	ENSG00000252222,ENSG00000260976,ENSG00000201312
chr1	184825652	184826098	1:184825652-184826098	ENSG00000252222,ENSG00000260976
chr1	184838489	184839003	1:184838489-184839003	ENSG00000252222,ENSG00000260976,ENSG00000201312
chr1	184843859	184844083	1:184843859-184844083	-
chr1	184854481	184855000	1:184854481-184855000	ENSG00000135842,ENSG00000260976,ENSG00000201312
chr1	184867016	184867645	1:184867016-184867645	ENSG00000135842
chr1	184876087	184876328	1:184876087-184876328	ENSG00000135842,ENSG00000260976,ENSG00000201312
chr1	184905026	184905381	1:184905026-184905381	-
chr1	184917490	184917877	1:184917490-184917877	ENSG00000260976,ENSG00000201312
chr1	184930445	184930980	1:184930445-184930980	-
chr1	184945119	184945335	1:184945119-184945335	ENSG00000260976,ENSG00000201312
chr1	184945975	184946371	1:184945975-184946371	ENSG00000260976,ENSG00000201312
chr1	184954311	184954578	1:184954311-184954578	-
chr1	184973541	184974755	1:184973541-184974755	ENSG00000135842,ENSG00000260976,ENSG00000201312
chr1	184982030	184982404	1:184982030-184982404	ENSG00000135842,ENSG00000260976,ENSG00000201312
chr1	185045039	185045997	1:185045039-185045997	ENSG00000260976,ENSG00000201312,ENSG00000121481,ENSG00000232792,ENSG00000121486
chr1	185058241	185058611	1:185058241-185058611	ENSG00000201312,ENSG00000121481,ENSG00000232792
chr1	185060111	185060393	1:185060111-185060393	ENSG00000201312,ENSG00000232792
chr1	185062964	185063441	1:185062964-185063441	ENSG00000201312,ENSG00000121481,ENSG00000232792
chr1	185156130	185157741	1:185156130-185157741	ENSG00000121486,ENSG00000116668,ENSG00000231084,ENSG00000213051,ENSG00000206640
chr1	185170068	185170672	1:185170068-185170672	ENSG00000260976,ENSG00000201312,ENSG00000121486,ENSG00000116668,ENSG00000231084,ENSG00000213051,ENSG00000201421,ENSG00000206640,ENSG00000233583,ENSG00000252612
chr1	185284740	185285109	1:185284740-185285109	ENSG00000213051,ENSG00000201421,ENSG00000206640,ENSG00000233583,ENSG00000252612,ENSG00000238061,ENSG00000279838,ENSG00000116679
chr1	185291138	185291947	1:185291138-185291947	ENSG00000213051,ENSG00000201421,ENSG00000206640,ENSG00000233583,ENSG00000252612,ENSG00000238061,ENSG00000279838,ENSG00000116679
chr1	185292435	185292859	1:185292435-185292859	ENSG00000213051,ENSG00000201421,ENSG00000206640,ENSG00000233583,ENSG00000252612,ENSG00000238061,ENSG00000279838,ENSG00000116679
chr1	185316057	185318064	1:185316057-185318064	ENSG00000206640,ENSG00000116679,ENSG00000273004
chr1	185338784	185339653	1:185338784-185339653	ENSG00000201421,ENSG00000116679,ENSG00000273004,ENSG00000261024,ENSG00000270920
chr1	185345850	185346393	1:185345850-185346393	ENSG00000213051,ENSG00000201421,ENSG00000206640,ENSG00000233583,ENSG00000252612,ENSG00000116679,ENSG00000273004,ENSG00000261024,ENSG00000252407,ENSG00000270920,ENSG00000279401
chr1	185373915	185374369	1:185373915-185374369	ENSG00000213051,ENSG00000201421,ENSG00000206640,ENSG00000233583,ENSG00000252612,ENSG00000252407,ENSG00000270920,ENSG00000279401
chr1	185377073	185377267	1:185377073-185377267	ENSG00000270920
chr1	185408793	185409159	1:185408793-185409159	ENSG00000252407,ENSG00000270920,ENSG00000279401
chr1	185420705	185421054	1:185420705-185421054	ENSG00000213051,ENSG00000206640,ENSG00000233583,ENSG00000252612,ENSG00000252407,ENSG00000270920,ENSG00000279401
chr1	185483917	185484393	1:185483917-185484393	ENSG00000201421,ENSG00000252407,ENSG00000270920,ENSG00000279401
chr1	185559799	185560276	1:185559799-185560276	ENSG00000213051,ENSG00000201421,ENSG00000206640,ENSG00000233583,ENSG00000252612,ENSG00000273004,ENSG00000270920,ENSG00000279401,ENSG00000261729
chr1	185561730	185562120	1:185561730-185562120	ENSG00000201421,ENSG00000206640,ENSG00000233583,ENSG00000273004,ENSG00000270920,ENSG00000279401,ENSG00000261729
chr1	185566897	185567346	1:185566897-185567346	ENSG00000213051,ENSG00000201421,ENSG00000206640,ENSG00000233583,ENSG00000252612,ENSG00000273004,ENSG00000270920,ENSG00000279401,ENSG00000261729
chr1	185568356	185568962	1:185568356-185568962	ENSG00000213051,ENSG00000201421,ENSG00000206640,ENSG00000233583,ENSG00000252612,ENSG00000116679,ENSG00000273004,ENSG00000270920,ENSG00000279401,ENSG00000261729
chr1	185578414	185578698	1:185578414-185578698	ENSG00000279401
chr1	185596053	185596250	1:185596053-185596250	ENSG00000261729
chr1	185598465	185598696	1:185598465-185598696	ENSG00000201421,ENSG00000206640,ENSG00000279401,ENSG00000261729
chr1	185632539	185633304	1:185632539-185633304	ENSG00000228309,ENSG00000207108,ENSG00000201596,ENSG00000261729
chr1	185670272	185670866	1:185670272-185670866	ENSG00000213051,ENSG00000201421,ENSG00000206640,ENSG00000233583,ENSG00000252612,ENSG00000116679,ENSG00000273004,ENSG00000261729
chr1	185674224	185674457	1:185674224-185674457	ENSG00000213051,ENSG00000201421,ENSG00000206640,ENSG00000233583,ENSG00000252612,ENSG00000116679,ENSG00000273004,ENSG00000261729
chr1	185680426	185680724	1:185680426-185680724	ENSG00000213051,ENSG00000201421,ENSG00000261729
chr1	185693720	185694384	1:185693720-185694384	ENSG00000213051,ENSG00000201421,ENSG00000206640,ENSG00000233583,ENSG00000252612,ENSG00000261729
chr1	185733734	185734626	1:185733734-185734626	ENSG00000143341
chr1	185987759	185988254	1:185987759-185988254	-
chr1	186082328	186082566	1:186082328-186082566	-
chr1	186099707	186099906	1:186099707-186099906	-
chr1	186102641	186102937	1:186102641-186102937	-
chr1	186147077	186147307	1:186147077-186147307	ENSG00000143341
chr1	186184167	186184480	1:186184167-186184480	ENSG00000143341,ENSG00000224691
chr1	186212712	186212973	1:186212712-186212973	ENSG00000288078
chr1	186218759	186219136	1:186218759-186219136	ENSG00000288078
chr1	186272502	186272735	1:186272502-186272735	ENSG00000116690
chr1	186305114	186305445	1:186305114-186305445	ENSG00000116690,ENSG00000202025
chr1	186327624	186327911	1:186327624-186327911	ENSG00000116690,ENSG00000047410,ENSG00000202025
chr1	186374790	186375896	1:186374790-186375896	ENSG00000047410,ENSG00000157181
chr1	186404557	186404865	1:186404557-186404865	ENSG00000047410,ENSG00000157181
chr1	186429171	186429611	1:186429171-186429611	ENSG00000229739
chr1	186442630	186443218	1:186442630-186443218	ENSG00000229739,ENSG00000116703
chr1	186454821	186455360	1:186454821-186455360	ENSG00000229739,ENSG00000116703
chr1	186456811	186457071	1:186456811-186457071	ENSG00000229739,ENSG00000116703
chr1	186482597	186482982	1:186482597-186482982	-
chr1	186511881	186512396	1:186511881-186512396	ENSG00000273198
chr1	186536230	186536783	1:186536230-186536783	ENSG00000273198,ENSG00000233196,ENSG00000271558
chr1	186571995	186572288	1:186571995-186572288	ENSG00000228238,ENSG00000233196
chr1	186573742	186573973	1:186573742-186573973	ENSG00000228238,ENSG00000233196
chr1	186575480	186575752	1:186575480-186575752	ENSG00000228238,ENSG00000233196
chr1	186618298	186618772	1:186618298-186618772	ENSG00000288562
chr1	186620970	186621427	1:186620970-186621427	ENSG00000288562
chr1	186623603	186623802	1:186623603-186623802	ENSG00000288562
chr1	186626423	186627003	1:186626423-186627003	ENSG00000288562
chr1	186655877	186656211	1:186655877-186656211	ENSG00000073756,ENSG00000273129
chr1	186660022	186660330	1:186660022-186660330	ENSG00000073756,ENSG00000273129
chr1	186680097	186681162	1:186680097-186681162	ENSG00000073756,ENSG00000273129
chr1	186738888	186739463	1:186738888-186739463	ENSG00000271558
chr1	186775973	186776491	1:186775973-186776491	-
chr1	186819204	186819849	1:186819204-186819849	ENSG00000116711
chr1	186828650	186829780	1:186828650-186829780	ENSG00000116711
chr1	186830201	186830430	1:186830201-186830430	ENSG00000116711
chr1	186838642	186840099	1:186838642-186840099	ENSG00000116711
chr1	186845636	186846010	1:186845636-186846010	ENSG00000116711
chr1	186849542	186850167	1:186849542-186850167	ENSG00000116711
chr1	186856689	186856917	1:186856689-186856917	ENSG00000116711
chr1	186869540	186869982	1:186869540-186869982	-
chr1	186903731	186904473	1:186903731-186904473	-
chr1	186921339	186921699	1:186921339-186921699	-
chr1	186925974	186926188	1:186925974-186926188	-
chr1	186978724	186979089	1:186978724-186979089	-
chr1	186983182	186983644	1:186983182-186983644	ENSG00000271558
chr1	186985937	186986155	1:186985937-186986155	-
chr1	187038754	187039359	1:187038754-187039359	ENSG00000230426,ENSG00000271558,ENSG00000225462,ENSG00000236401,ENSG00000223847,ENSG00000285894,ENSG00000271036,ENSG00000226196
chr1	187051580	187052033	1:187051580-187052033	ENSG00000230426,ENSG00000271558,ENSG00000225462,ENSG00000236401,ENSG00000223847
chr1	187072451	187073610	1:187072451-187073610	ENSG00000230426
chr1	187244620	187244929	1:187244620-187244929	ENSG00000230426,ENSG00000271558,ENSG00000225462,ENSG00000236401,ENSG00000223847,ENSG00000285894,ENSG00000150732,ENSG00000271036,ENSG00000252553
chr1	187622112	187622318	1:187622112-187622318	ENSG00000230426,ENSG00000271558,ENSG00000225462,ENSG00000274702,ENSG00000236401,ENSG00000223847,ENSG00000285894
chr1	188188541	188188741	1:188188541-188188741	ENSG00000271558,ENSG00000225462,ENSG00000285894,ENSG00000150732,ENSG00000222240,ENSG00000261182,ENSG00000226196,ENSG00000252553
chr1	188240880	188241239	1:188240880-188241239	ENSG00000271558,ENSG00000225462,ENSG00000236401,ENSG00000223847,ENSG00000285894,ENSG00000150732,ENSG00000222240,ENSG00000261182,ENSG00000224278,ENSG00000238054,ENSG00000226486,ENSG00000271036,ENSG00000226196,ENSG00000252553
chr1	188247245	188247532	1:188247245-188247532	ENSG00000285894,ENSG00000150732,ENSG00000222240,ENSG00000261182,ENSG00000224278
chr1	188249894	188250210	1:188249894-188250210	ENSG00000271558,ENSG00000225462,ENSG00000236401,ENSG00000223847,ENSG00000285894,ENSG00000150732,ENSG00000222240,ENSG00000261182,ENSG00000224278,ENSG00000225006,ENSG00000238054,ENSG00000226486,ENSG00000271036,ENSG00000226196,ENSG00000252553,ENSG00000232212,ENSG00000238270,ENSG00000287472,ENSG00000230987
chr1	188263128	188263605	1:188263128-188263605	ENSG00000271558,ENSG00000225462,ENSG00000236401,ENSG00000223847,ENSG00000285894,ENSG00000150732,ENSG00000222240,ENSG00000261182,ENSG00000224278,ENSG00000225006,ENSG00000231022,ENSG00000237283,ENSG00000238054,ENSG00000226486,ENSG00000271036,ENSG00000226196,ENSG00000252553,ENSG00000232212,ENSG00000238270,ENSG00000287472,ENSG00000230987,ENSG00000225811
chr1	188397659	188397906	1:188397659-188397906	ENSG00000271558,ENSG00000225462,ENSG00000236401,ENSG00000223847,ENSG00000285894,ENSG00000150732,ENSG00000222240,ENSG00000225006,ENSG00000231022,ENSG00000237283,ENSG00000238054,ENSG00000226486,ENSG00000271036,ENSG00000226196,ENSG00000252553,ENSG00000232212,ENSG00000238270,ENSG00000287472,ENSG00000230987
chr1	188423034	188423432	1:188423034-188423432	ENSG00000271558,ENSG00000225462,ENSG00000236401,ENSG00000223847,ENSG00000285894,ENSG00000150732,ENSG00000222240,ENSG00000225006,ENSG00000231022,ENSG00000237283,ENSG00000238054,ENSG00000226486,ENSG00000271036,ENSG00000226196,ENSG00000252553,ENSG00000232212,ENSG00000238270,ENSG00000287472,ENSG00000230987
chr1	188427554	188427922	1:188427554-188427922	ENSG00000271558,ENSG00000225462,ENSG00000236401,ENSG00000223847,ENSG00000285894,ENSG00000150732,ENSG00000222240,ENSG00000261182,ENSG00000225006,ENSG00000231022,ENSG00000237283,ENSG00000238054,ENSG00000226486,ENSG00000271036,ENSG00000226196,ENSG00000252553,ENSG00000232212,ENSG00000238270,ENSG00000287472,ENSG00000230987
chr1	188466499	188466898	1:188466499-188466898	ENSG00000225462,ENSG00000236401,ENSG00000223847,ENSG00000285894,ENSG00000150732,ENSG00000222240,ENSG00000225006,ENSG00000231022,ENSG00000237283,ENSG00000238054,ENSG00000226486,ENSG00000271036,ENSG00000226196,ENSG00000252553,ENSG00000232212,ENSG00000238270,ENSG00000287472,ENSG00000230987
chr1	188665766	188666121	1:188665766-188666121	ENSG00000235083,ENSG00000231022,ENSG00000237283,ENSG00000238054,ENSG00000226486,ENSG00000271036,ENSG00000226196
chr1	188782271	188782711	1:188782271-188782711	ENSG00000271558,ENSG00000225462,ENSG00000236401,ENSG00000223847,ENSG00000285894,ENSG00000150732,ENSG00000225006,ENSG00000231022,ENSG00000237283,ENSG00000238054,ENSG00000226486,ENSG00000271036,ENSG00000226196,ENSG00000252553,ENSG00000232212,ENSG00000238270,ENSG00000287472,ENSG00000230987,ENSG00000225811
chr1	190475512	190475763	1:190475512-190475763	ENSG00000162670,ENSG00000237457,ENSG00000241505
chr1	190579717	190579915	1:190579717-190579915	ENSG00000252553,ENSG00000232212,ENSG00000238270,ENSG00000287472,ENSG00000230987,ENSG00000225811,ENSG00000231175,ENSG00000238108
chr1	190759682	190760207	1:190759682-190760207	ENSG00000226196,ENSG00000252553,ENSG00000232212,ENSG00000238270,ENSG00000287472,ENSG00000230987,ENSG00000225811,ENSG00000231175,ENSG00000236025,ENSG00000238108,ENSG00000285638,ENSG00000228020,ENSG00000261642,ENSG00000253148
chr1	190940863	190941071	1:190940863-190941071	ENSG00000252553,ENSG00000232212,ENSG00000238270,ENSG00000287472,ENSG00000230987,ENSG00000225811,ENSG00000231175,ENSG00000238108,ENSG00000285638,ENSG00000228020,ENSG00000261642
chr1	190957647	190957876	1:190957647-190957876	ENSG00000252553,ENSG00000232212,ENSG00000238270,ENSG00000287472,ENSG00000230987,ENSG00000225811,ENSG00000238108,ENSG00000228020
chr1	191174201	191174642	1:191174201-191174642	ENSG00000252553,ENSG00000230987,ENSG00000225811,ENSG00000231175,ENSG00000285638,ENSG00000228020,ENSG00000261642,ENSG00000271187,ENSG00000233882
chr1	191206697	191206931	1:191206697-191206931	ENSG00000232212,ENSG00000238270,ENSG00000287472,ENSG00000230987,ENSG00000225811,ENSG00000285638,ENSG00000228020,ENSG00000261642,ENSG00000233882
chr1	191484129	191484368	1:191484129-191484368	ENSG00000252553,ENSG00000238270,ENSG00000287472,ENSG00000225811,ENSG00000253148
chr1	191582206	191582441	1:191582206-191582441	ENSG00000232212,ENSG00000238270,ENSG00000287472,ENSG00000230987,ENSG00000223344,ENSG00000253148
chr1	191648069	191648406	1:191648069-191648406	ENSG00000223344
chr1	191695700	191696333	1:191695700-191696333	ENSG00000252553,ENSG00000232212,ENSG00000238270,ENSG00000287472,ENSG00000230987,ENSG00000225811,ENSG00000231175,ENSG00000285638,ENSG00000228020,ENSG00000261642,ENSG00000233882,ENSG00000223344,ENSG00000226723,ENSG00000236792,ENSG00000253148
chr1	191823774	191824027	1:191823774-191824027	ENSG00000228215,ENSG00000223344
chr1	191963359	191964113	1:191963359-191964113	ENSG00000252553,ENSG00000238270,ENSG00000287472,ENSG00000225811,ENSG00000223344,ENSG00000226723,ENSG00000236792,ENSG00000253148
chr1	192002114	192002493	1:192002114-192002493	ENSG00000230987,ENSG00000223344,ENSG00000226723,ENSG00000236792,ENSG00000253148
chr1	192003825	192004381	1:192003825-192004381	ENSG00000230987,ENSG00000223344,ENSG00000226723,ENSG00000236792,ENSG00000253148
chr1	192044972	192045349	1:192044972-192045349	ENSG00000223344,ENSG00000226723,ENSG00000236792,ENSG00000253148
chr1	192148168	192148574	1:192148168-192148574	ENSG00000150681,ENSG00000226723,ENSG00000236792,ENSG00000253148
chr1	192158031	192158578	1:192158031-192158578	ENSG00000223344,ENSG00000150681,ENSG00000226723,ENSG00000236792,ENSG00000253148
chr1	192168036	192168468	1:192168036-192168468	ENSG00000150681,ENSG00000226723,ENSG00000236792,ENSG00000253148
chr1	192170188	192170718	1:192170188-192170718	ENSG00000223344,ENSG00000150681,ENSG00000226723,ENSG00000236792,ENSG00000253148
chr1	192225866	192226232	1:192225866-192226232	ENSG00000226723,ENSG00000236792,ENSG00000253148
chr1	192386207	192386411	1:192386207-192386411	ENSG00000285280,ENSG00000253148
chr1	192445818	192446074	1:192445818-192446074	ENSG00000253148
chr1	192477083	192477334	1:192477083-192477334	-
chr1	192489782	192490236	1:192489782-192490236	ENSG00000236069,ENSG00000090104,ENSG00000231767,ENSG00000283795,ENSG00000234473
chr1	192498076	192498443	1:192498076-192498443	-
chr1	192506580	192507078	1:192506580-192507078	ENSG00000236069
chr1	192516690	192517259	1:192516690-192517259	ENSG00000236069,ENSG00000090104,ENSG00000231767,ENSG00000283795
chr1	192530280	192530648	1:192530280-192530648	ENSG00000236069,ENSG00000231767,ENSG00000283795
chr1	192538674	192539433	1:192538674-192539433	ENSG00000236069,ENSG00000090104,ENSG00000231767,ENSG00000283795
chr1	192545911	192546473	1:192545911-192546473	ENSG00000090104
chr1	192550789	192551478	1:192550789-192551478	ENSG00000090104,ENSG00000231767,ENSG00000283795
chr1	192575365	192575995	1:192575365-192575995	ENSG00000090104
chr1	192605029	192605273	1:192605029-192605273	-
chr1	192609085	192609619	1:192609085-192609619	ENSG00000090104,ENSG00000127074,ENSG00000231767,ENSG00000283795,ENSG00000234473
chr1	192626577	192627052	1:192626577-192627052	ENSG00000285280,ENSG00000127074,ENSG00000231767,ENSG00000283795
chr1	192639438	192639748	1:192639438-192639748	ENSG00000127074
chr1	192748036	192748249	1:192748036-192748249	ENSG00000285280,ENSG00000231767,ENSG00000283795
chr1	192796009	192796450	1:192796009-192796450	ENSG00000231767,ENSG00000283795,ENSG00000228687,ENSG00000226814,ENSG00000116741,ENSG00000234473
chr1	192805926	192806194	1:192805926-192806194	ENSG00000226814,ENSG00000116741
chr1	192808500	192809194	1:192808500-192809194	ENSG00000231767,ENSG00000283795,ENSG00000228687,ENSG00000226814,ENSG00000116741,ENSG00000234473
chr1	192810278	192810661	1:192810278-192810661	ENSG00000116741
chr1	192866180	192866552	1:192866180-192866552	ENSG00000231767,ENSG00000283795,ENSG00000223075,ENSG00000234473
chr1	192877574	192877913	1:192877574-192877913	ENSG00000223075,ENSG00000234473
chr1	192904469	192904844	1:192904469-192904844	ENSG00000231767,ENSG00000283795,ENSG00000234473
chr1	192936647	192937287	1:192936647-192937287	ENSG00000285280,ENSG00000234473
chr1	192941885	192942388	1:192941885-192942388	ENSG00000285280,ENSG00000234473
chr1	192952018	192952490	1:192952018-192952490	ENSG00000285280,ENSG00000234473
chr1	193019590	193019907	1:193019590-193019907	ENSG00000116741,ENSG00000234473,ENSG00000116750
chr1	193031323	193031953	1:193031323-193031953	ENSG00000234473,ENSG00000116750,ENSG00000238754,ENSG00000116747
chr1	193058548	193060069	1:193058548-193060069	ENSG00000116750,ENSG00000238754,ENSG00000116747
chr1	193104584	193105836	1:193104584-193105836	ENSG00000238754,ENSG00000116747,ENSG00000023572,ENSG00000134371,ENSG00000221680
chr1	193111528	193111874	1:193111528-193111874	ENSG00000023572,ENSG00000134371
chr1	193121594	193122632	1:193121594-193122632	ENSG00000116750,ENSG00000238754,ENSG00000116747,ENSG00000023572,ENSG00000134371,ENSG00000221680
chr1	193162435	193162662	1:193162435-193162662	ENSG00000221680
chr1	193182993	193183281	1:193182993-193183281	ENSG00000134371,ENSG00000221680,ENSG00000162630
chr1	193186334	193186942	1:193186334-193186942	ENSG00000134371,ENSG00000221680,ENSG00000162630
chr1	193240297	193240561	1:193240297-193240561	ENSG00000276735
chr1	193290687	193290902	1:193290687-193290902	ENSG00000232077
chr1	193355354	193355558	1:193355354-193355558	ENSG00000232077
chr1	193368297	193368786	1:193368297-193368786	ENSG00000232077
chr1	193406830	193407247	1:193406830-193407247	ENSG00000232077,ENSG00000237213
chr1	193408914	193409333	1:193408914-193409333	ENSG00000237213
chr1	193417481	193417730	1:193417481-193417730	ENSG00000221680,ENSG00000232077,ENSG00000237213,ENSG00000228167
chr1	193418357	193418883	1:193418357-193418883	ENSG00000232077,ENSG00000237213
chr1	193448930	193449227	1:193448930-193449227	ENSG00000286285,ENSG00000237213
chr1	193462582	193463073	1:193462582-193463073	ENSG00000286285,ENSG00000227240
chr1	193479280	193479606	1:193479280-193479606	ENSG00000227240
chr1	193537498	193538149	1:193537498-193538149	ENSG00000237213,ENSG00000228167,ENSG00000285718
chr1	193558443	193559150	1:193558443-193559150	ENSG00000237213,ENSG00000251813,ENSG00000228167
chr1	193568658	193568856	1:193568658-193568856	ENSG00000237213
chr1	193569663	193570014	1:193569663-193570014	ENSG00000237213
chr1	193592134	193592819	1:193592134-193592819	ENSG00000237213
chr1	193594701	193595132	1:193594701-193595132	ENSG00000237213
chr1	193685927	193686613	1:193685927-193686613	ENSG00000226640,ENSG00000237011,ENSG00000237213,ENSG00000251813,ENSG00000228167,ENSG00000285718
chr1	194052517	194052971	1:194052517-194052971	ENSG00000233057,ENSG00000231714,ENSG00000251813,ENSG00000228167
chr1	194056312	194056645	1:194056312-194056645	ENSG00000233057,ENSG00000251813
chr1	194060572	194060771	1:194060572-194060771	ENSG00000233057,ENSG00000251813,ENSG00000228167,ENSG00000285718
chr1	194069474	194070018	1:194069474-194070018	ENSG00000233057,ENSG00000251813,ENSG00000285718
chr1	194225688	194226418	1:194225688-194226418	ENSG00000237213,ENSG00000233057,ENSG00000231714,ENSG00000251813,ENSG00000228167,ENSG00000285718
chr1	194289379	194290073	1:194289379-194290073	ENSG00000221680,ENSG00000237213,ENSG00000233057,ENSG00000231714,ENSG00000251813,ENSG00000228167,ENSG00000285718
chr1	194295629	194295975	1:194295629-194295975	ENSG00000221680,ENSG00000237213,ENSG00000233057,ENSG00000231714,ENSG00000251813,ENSG00000228167,ENSG00000285718
chr1	195709710	195710302	1:195709710-195710302	ENSG00000251813,ENSG00000228167,ENSG00000285718,ENSG00000287364,ENSG00000116785
chr1	195714285	195714691	1:195714285-195714691	ENSG00000228167,ENSG00000285718,ENSG00000287364
chr1	195774065	195774267	1:195774065-195774267	ENSG00000287364
chr1	195833505	195833779	1:195833505-195833779	ENSG00000228167,ENSG00000287364
chr1	195898624	195899274	1:195898624-195899274	ENSG00000228167,ENSG00000285718,ENSG00000287364,ENSG00000227421,ENSG00000265986,ENSG00000116785,ENSG00000285986,ENSG00000134365,ENSG00000080910
chr1	195907891	195908457	1:195907891-195908457	ENSG00000251813,ENSG00000228167,ENSG00000285718,ENSG00000287364,ENSG00000227421,ENSG00000265986,ENSG00000285986,ENSG00000134365,ENSG00000080910,ENSG00000273844,ENSG00000134389
chr1	195946430	195946733	1:195946430-195946733	ENSG00000285718,ENSG00000227421
chr1	196088722	196089159	1:196088722-196089159	ENSG00000227421,ENSG00000080910
chr1	196091900	196092146	1:196091900-196092146	ENSG00000227421,ENSG00000265986,ENSG00000134365
chr1	196317843	196318115	1:196317843-196318115	ENSG00000265986,ENSG00000134365,ENSG00000080910
chr1	196366986	196367366	1:196366986-196367366	ENSG00000265986
chr1	196372925	196373424	1:196372925-196373424	ENSG00000265986
chr1	196376842	196377049	1:196376842-196377049	-
chr1	196400815	196401029	1:196400815-196401029	ENSG00000265986
chr1	196435965	196436594	1:196435965-196436594	ENSG00000162687,ENSG00000265986
chr1	196438452	196438732	1:196438452-196438732	ENSG00000162687,ENSG00000265986
chr1	196608571	196609558	1:196608571-196609558	ENSG00000162687,ENSG00000265986
chr1	196651631	196652097	1:196651631-196652097	ENSG00000265986,ENSG00000000971
chr1	196660908	196661548	1:196660908-196661548	ENSG00000265986,ENSG00000000971
chr1	196723392	196723958	1:196723392-196723958	ENSG00000265986,ENSG00000116785,ENSG00000285986,ENSG00000134365,ENSG00000080910,ENSG00000273844,ENSG00000134389,ENSG00000143278
chr1	196809691	196810064	1:196809691-196810064	ENSG00000116785,ENSG00000244414,ENSG00000285986,ENSG00000134365,ENSG00000080910,ENSG00000273844,ENSG00000134389
chr1	197021754	197022093	1:197021754-197022093	ENSG00000285986,ENSG00000134365,ENSG00000080910,ENSG00000273844,ENSG00000134389,ENSG00000143278
chr1	197146123	197147072	1:197146123-197147072	ENSG00000134365,ENSG00000080910,ENSG00000273844,ENSG00000143278,ENSG00000066279,ENSG00000235748
chr1	197179083	197179305	1:197179083-197179305	ENSG00000285986,ENSG00000134365,ENSG00000080910,ENSG00000273844,ENSG00000134389,ENSG00000143278,ENSG00000235748,ENSG00000177888
chr1	197180229	197180515	1:197180229-197180515	ENSG00000143278,ENSG00000235748,ENSG00000177888
chr1	197200918	197202066	1:197200918-197202066	ENSG00000285986,ENSG00000134365,ENSG00000080910,ENSG00000273844,ENSG00000134389,ENSG00000143278,ENSG00000066279,ENSG00000235748,ENSG00000177888,ENSG00000237861,ENSG00000134376
chr1	197219619	197219870	1:197219619-197219870	ENSG00000237861
chr1	197285118	197285468	1:197285118-197285468	ENSG00000080910,ENSG00000134376
chr1	197356846	197357199	1:197356846-197357199	ENSG00000134376,ENSG00000221879
chr1	197391443	197392185	1:197391443-197392185	ENSG00000134376
chr1	197399736	197400666	1:197399736-197400666	ENSG00000080910,ENSG00000273844,ENSG00000134389,ENSG00000134376
chr1	197452444	197452866	1:197452444-197452866	ENSG00000134376,ENSG00000230260
chr1	197468656	197469102	1:197468656-197469102	ENSG00000134376,ENSG00000230260
chr1	197469936	197470292	1:197469936-197470292	ENSG00000230260
chr1	197481115	197481487	1:197481115-197481487	-
chr1	197486904	197487145	1:197486904-197487145	-
chr1	197521186	197521515	1:197521186-197521515	-
chr1	197526938	197527244	1:197526938-197527244	-
chr1	197615030	197615376	1:197615030-197615376	ENSG00000235582
chr1	197659217	197659620	1:197659217-197659620	ENSG00000213047,ENSG00000207139,ENSG00000213046,ENSG00000235582,ENSG00000233040
chr1	197675513	197676062	1:197675513-197676062	ENSG00000207139,ENSG00000213046,ENSG00000235582,ENSG00000233040
chr1	197761438	197762398	1:197761438-197762398	ENSG00000213047,ENSG00000235582,ENSG00000233040,ENSG00000224901
chr1	197774831	197775902	1:197774831-197775902	ENSG00000213047,ENSG00000235582,ENSG00000233040,ENSG00000224901
chr1	197776351	197776866	1:197776351-197776866	ENSG00000213047,ENSG00000235582,ENSG00000233040
chr1	197783082	197783369	1:197783082-197783369	ENSG00000213047,ENSG00000235582,ENSG00000233040
chr1	197838950	197839190	1:197838950-197839190	ENSG00000207139,ENSG00000213046,ENSG00000235582,ENSG00000233040
chr1	197857455	197857654	1:197857455-197857654	ENSG00000235582
chr1	197869027	197869363	1:197869027-197869363	ENSG00000207139,ENSG00000213046,ENSG00000235582,ENSG00000233040
chr1	197902322	197903210	1:197902322-197903210	ENSG00000235582,ENSG00000233040,ENSG00000203724,ENSG00000143355
chr1	197913039	197913351	1:197913039-197913351	ENSG00000203724,ENSG00000143355
chr1	197917963	197918562	1:197917963-197918562	ENSG00000143355
chr1	197933568	197933816	1:197933568-197933816	ENSG00000143355
chr1	197975143	197975378	1:197975143-197975378	-
chr1	198054468	198054782	1:198054468-198054782	-
chr1	198088512	198088884	1:198088512-198088884	ENSG00000151414,ENSG00000287989
chr1	198102552	198102757	1:198102552-198102757	-
chr1	198156281	198157749	1:198156281-198157749	ENSG00000151414,ENSG00000232824
chr1	198158881	198159417	1:198158881-198159417	ENSG00000151414,ENSG00000232824
chr1	198162486	198162757	1:198162486-198162757	ENSG00000151414,ENSG00000232824
chr1	198167554	198167934	1:198167554-198167934	ENSG00000151414,ENSG00000232824
chr1	198171942	198172743	1:198171942-198172743	ENSG00000151414,ENSG00000232824
chr1	198174328	198174564	1:198174328-198174564	ENSG00000232824
chr1	198179433	198179805	1:198179433-198179805	ENSG00000151414,ENSG00000232824
chr1	198188084	198188362	1:198188084-198188362	ENSG00000232824
chr1	198238035	198238757	1:198238035-198238757	ENSG00000151414,ENSG00000232824
chr1	198253661	198254201	1:198253661-198254201	ENSG00000151414,ENSG00000232824
chr1	198268798	198269110	1:198268798-198269110	-
chr1	198320786	198321239	1:198320786-198321239	-
chr1	198328919	198329127	1:198328919-198329127	-
chr1	198534963	198535168	1:198534963-198535168	ENSG00000287989,ENSG00000151418,ENSG00000223881
chr1	198620933	198621434	1:198620933-198621434	ENSG00000287989,ENSG00000223881,ENSG00000081237
chr1	198638774	198639144	1:198638774-198639144	ENSG00000287989,ENSG00000223881,ENSG00000081237
chr1	198641602	198641861	1:198641602-198641861	ENSG00000223881,ENSG00000081237
chr1	198656539	198656931	1:198656539-198656931	ENSG00000287989,ENSG00000223881,ENSG00000081237,ENSG00000261573
chr1	198657570	198657806	1:198657570-198657806	ENSG00000287989,ENSG00000223881,ENSG00000081237,ENSG00000261573
chr1	198664177	198664740	1:198664177-198664740	ENSG00000287989,ENSG00000223881,ENSG00000081237,ENSG00000261573
chr1	198671319	198671521	1:198671319-198671521	ENSG00000287989,ENSG00000223881,ENSG00000261573,ENSG00000236278
chr1	198681641	198682331	1:198681641-198682331	ENSG00000287989,ENSG00000223881,ENSG00000081237,ENSG00000261573,ENSG00000236278
chr1	198726455	198726791	1:198726455-198726791	-
chr1	198733830	198734070	1:198733830-198734070	-
chr1	198756294	198756697	1:198756294-198756697	ENSG00000081237
chr1	198761901	198762386	1:198761901-198762386	-
chr1	198763625	198763845	1:198763625-198763845	-
chr1	198776658	198777156	1:198776658-198777156	ENSG00000287989,ENSG00000207975,ENSG00000207759,ENSG00000227747
chr1	198788439	198789146	1:198788439-198789146	ENSG00000287989,ENSG00000207975,ENSG00000207759,ENSG00000227747,ENSG00000231718,ENSG00000228190
chr1	198837422	198837879	1:198837422-198837879	ENSG00000229989,ENSG00000207975,ENSG00000207759
chr1	198881175	198881747	1:198881175-198881747	ENSG00000207975,ENSG00000207759,ENSG00000227747
chr1	198889006	198889423	1:198889006-198889423	ENSG00000207975,ENSG00000207759
chr1	198922716	198923085	1:198922716-198923085	ENSG00000227747
chr1	198929711	198930484	1:198929711-198930484	ENSG00000229989,ENSG00000227747
chr1	198934997	198935797	1:198934997-198935797	ENSG00000229989,ENSG00000227747
chr1	198937351	198937692	1:198937351-198937692	ENSG00000229989,ENSG00000207975,ENSG00000207759,ENSG00000227747
chr1	198966723	198966946	1:198966723-198966946	ENSG00000227747,ENSG00000225172
chr1	198970924	198971435	1:198970924-198971435	ENSG00000227747,ENSG00000225172
chr1	198986598	198986806	1:198986598-198986806	ENSG00000225172
chr1	199020886	199021141	1:199020886-199021141	ENSG00000233410,ENSG00000235492
chr1	199041480	199042107	1:199041480-199042107	ENSG00000207975,ENSG00000207759,ENSG00000227747,ENSG00000233410,ENSG00000235492,ENSG00000231718
chr1	199084399	199084628	1:199084399-199084628	ENSG00000286541,ENSG00000231718
chr1	199089477	199090139	1:199089477-199090139	ENSG00000286541,ENSG00000231718
chr1	199095507	199096140	1:199095507-199096140	ENSG00000207975,ENSG00000207759,ENSG00000286541,ENSG00000231718,ENSG00000228190
chr1	199168870	199169124	1:199168870-199169124	ENSG00000231718
chr1	199173263	199173717	1:199173263-199173717	ENSG00000231718,ENSG00000228190
chr1	199182285	199182737	1:199182285-199182737	ENSG00000231718,ENSG00000228190
chr1	199202091	199202784	1:199202091-199202784	ENSG00000231718,ENSG00000228190
chr1	199218085	199218697	1:199218085-199218697	ENSG00000231718,ENSG00000228190
chr1	199221483	199221931	1:199221483-199221931	-
chr1	199310858	199311101	1:199310858-199311101	ENSG00000228190,ENSG00000236468
chr1	199311966	199312229	1:199311966-199312229	ENSG00000228190
chr1	199400457	199400806	1:199400457-199400806	ENSG00000228190,ENSG00000236468
chr1	199403906	199404171	1:199403906-199404171	ENSG00000228190,ENSG00000236468
chr1	199461028	199461238	1:199461028-199461238	ENSG00000228190
chr1	199498896	199499095	1:199498896-199499095	ENSG00000228190
chr1	199590575	199591266	1:199590575-199591266	-
chr1	199613293	199613716	1:199613293-199613716	ENSG00000202491
chr1	199678904	199679100	1:199678904-199679100	-
chr1	199684808	199685103	1:199684808-199685103	ENSG00000202491
chr1	199691642	199691962	1:199691642-199691962	ENSG00000231984,ENSG00000229747,ENSG00000202491,ENSG00000202329,ENSG00000252860
chr1	199742541	199743060	1:199742541-199743060	ENSG00000231984,ENSG00000229747,ENSG00000202491,ENSG00000202329,ENSG00000252860
chr1	199857293	199857526	1:199857293-199857526	ENSG00000200139,ENSG00000229747
chr1	199859469	199860087	1:199859469-199860087	ENSG00000228530,ENSG00000200139,ENSG00000229747,ENSG00000202491,ENSG00000202329,ENSG00000252860
chr1	199867634	199868199	1:199867634-199868199	ENSG00000231984,ENSG00000228530,ENSG00000200139,ENSG00000229747,ENSG00000202491,ENSG00000202329,ENSG00000252860
chr1	199878747	199879092	1:199878747-199879092	ENSG00000228530,ENSG00000200139,ENSG00000229747,ENSG00000202491,ENSG00000202329
chr1	199941831	199942265	1:199941831-199942265	ENSG00000229747,ENSG00000202491,ENSG00000202329
chr1	200028997	200029509	1:200028997-200029509	ENSG00000202491,ENSG00000202329,ENSG00000116833,ENSG00000252860
chr1	200039121	200040007	1:200039121-200040007	ENSG00000202491,ENSG00000202329,ENSG00000116833,ENSG00000252860
chr1	200129562	200129795	1:200129562-200129795	ENSG00000252860
chr1	200154209	200154612	1:200154209-200154612	ENSG00000202491,ENSG00000202329,ENSG00000252860,ENSG00000229220
chr1	200184161	200184730	1:200184161-200184730	ENSG00000202491,ENSG00000202329,ENSG00000252860,ENSG00000233827,ENSG00000213045
chr1	200207862	200208113	1:200207862-200208113	ENSG00000233827
chr1	200226104	200226829	1:200226104-200226829	ENSG00000233827
chr1	200242366	200242846	1:200242366-200242846	ENSG00000202491,ENSG00000252860
chr1	200247755	200247971	1:200247755-200247971	-
chr1	200250503	200250714	1:200250503-200250714	-
chr1	200302125	200302791	1:200302125-200302791	ENSG00000273093,ENSG00000213045,ENSG00000230623
chr1	200307060	200307655	1:200307060-200307655	ENSG00000273093,ENSG00000213045
chr1	200352134	200352501	1:200352134-200352501	ENSG00000203721,ENSG00000273093,ENSG00000213045
chr1	200354310	200354601	1:200354310-200354601	ENSG00000273093,ENSG00000213045
chr1	200363135	200363731	1:200363135-200363731	ENSG00000203721,ENSG00000273093,ENSG00000213045
chr1	200368002	200368624	1:200368002-200368624	ENSG00000203721,ENSG00000273093,ENSG00000213045
chr1	200409414	200410452	1:200409414-200410452	ENSG00000203721,ENSG00000213045,ENSG00000230623,ENSG00000162702
chr1	200437803	200438060	1:200437803-200438060	ENSG00000230623
chr1	200474123	200474319	1:200474123-200474319	ENSG00000230623,ENSG00000282849
chr1	200488669	200488907	1:200488669-200488907	ENSG00000230623,ENSG00000282849
chr1	200510055	200510385	1:200510055-200510385	-
chr1	200512332	200512592	1:200512332-200512592	-
chr1	200525789	200526189	1:200525789-200526189	-
chr1	200530479	200530874	1:200530479-200530874	-
chr1	200545374	200545644	1:200545374-200545644	-
chr1	200588762	200589205	1:200588762-200589205	-
chr1	200620429	200621420	1:200620429-200621420	ENSG00000118193,ENSG00000118197,ENSG00000260088,ENSG00000118200,ENSG00000231333
chr1	200628220	200628587	1:200628220-200628587	ENSG00000118193
chr1	200640063	200640636	1:200640063-200640636	ENSG00000118197,ENSG00000260088
chr1	200653051	200653443	1:200653051-200653443	ENSG00000118197
chr1	200654820	200655097	1:200654820-200655097	ENSG00000118197
chr1	200669374	200670369	1:200669374-200670369	ENSG00000118193,ENSG00000118197,ENSG00000260088,ENSG00000118200
chr1	200738143	200739457	1:200738143-200739457	ENSG00000118200
chr1	200803044	200803258	1:200803044-200803258	ENSG00000118193
chr1	200873439	200874206	1:200873439-200874206	ENSG00000231333,ENSG00000170128,ENSG00000233217
chr1	200880384	200880607	1:200880384-200880607	ENSG00000231333,ENSG00000170128,ENSG00000163362,ENSG00000233217
chr1	200888014	200888921	1:200888014-200888921	ENSG00000231333,ENSG00000170128,ENSG00000163362,ENSG00000233217
chr1	200891072	200891323	1:200891072-200891323	ENSG00000163362
chr1	200895795	200896048	1:200895795-200896048	ENSG00000163362,ENSG00000233217
chr1	200907642	200908003	1:200907642-200908003	ENSG00000231333,ENSG00000163362,ENSG00000233217
chr1	200938902	200939539	1:200938902-200939539	ENSG00000231333,ENSG00000233217,ENSG00000201032
chr1	200972136	200972522	1:200972136-200972522	ENSG00000229821
chr1	201013045	201013458	1:201013045-201013458	ENSG00000116852,ENSG00000229191
chr1	201019539	201019952	1:201019539-201019952	ENSG00000116852,ENSG00000229191,ENSG00000234132
chr1	201023472	201023827	1:201023472-201023827	ENSG00000116852,ENSG00000229191,ENSG00000234132
chr1	201026681	201027287	1:201026681-201027287	ENSG00000116852,ENSG00000229191,ENSG00000234132
chr1	201042810	201043334	1:201042810-201043334	ENSG00000234132
chr1	201055736	201056491	1:201055736-201056491	ENSG00000081248
chr1	201085939	201086313	1:201085939-201086313	ENSG00000081248,ENSG00000232237,ENSG00000229821
chr1	201114094	201114981	1:201114094-201114981	ENSG00000081248,ENSG00000232237,ENSG00000163395,ENSG00000229821
chr1	201119387	201120200	1:201119387-201120200	ENSG00000081248,ENSG00000232237,ENSG00000163395,ENSG00000229821
chr1	201153921	201154791	1:201153921-201154791	ENSG00000116857,ENSG00000163395,ENSG00000229821
chr1	201170617	201171537	1:201170617-201171537	ENSG00000116857,ENSG00000163395,ENSG00000229821
chr1	201184831	201185095	1:201184831-201185095	ENSG00000163395,ENSG00000229821
chr1	201259874	201260134	1:201259874-201260134	ENSG00000229821
chr1	201283210	201283677	1:201283210-201283677	ENSG00000229821,ENSG00000081277
chr1	201309403	201309858	1:201309403-201309858	ENSG00000229821,ENSG00000081277
chr1	201376838	201377105	1:201376838-201377105	ENSG00000118194,ENSG00000286600,ENSG00000159166
chr1	201385428	201385684	1:201385428-201385684	ENSG00000118194,ENSG00000286600,ENSG00000159166,ENSG00000282221
chr1	201393203	201393462	1:201393203-201393462	ENSG00000118194,ENSG00000286600,ENSG00000159166,ENSG00000282221
chr1	201408332	201408642	1:201408332-201408642	ENSG00000118194,ENSG00000286600,ENSG00000159166,ENSG00000282221
chr1	201426411	201427013	1:201426411-201427013	ENSG00000159173,ENSG00000227048
chr1	201450840	201451473	1:201450840-201451473	ENSG00000174307,ENSG00000224818
chr1	201454082	201454436	1:201454082-201454436	ENSG00000174307,ENSG00000224818
chr1	201456802	201457302	1:201456802-201457302	ENSG00000174307,ENSG00000224818
chr1	201468652	201469633	1:201468652-201469633	ENSG00000174307,ENSG00000224818
chr1	201480519	201480833	1:201480519-201480833	ENSG00000159176,ENSG00000224536,ENSG00000223396
chr1	201481769	201482341	1:201481769-201482341	ENSG00000159176,ENSG00000224536,ENSG00000223396
chr1	201486248	201486543	1:201486248-201486543	ENSG00000159176,ENSG00000224536,ENSG00000223396
chr1	201489539	201489969	1:201489539-201489969	ENSG00000159176,ENSG00000224536,ENSG00000223396
chr1	201506742	201507550	1:201506742-201507550	ENSG00000159176,ENSG00000224536,ENSG00000223396
chr1	201512865	201513381	1:201512865-201513381	ENSG00000159176,ENSG00000224536,ENSG00000223396
chr1	201530881	201531149	1:201530881-201531149	ENSG00000223396
chr1	201531566	201532088	1:201531566-201532088	ENSG00000223396,ENSG00000221028
chr1	201538846	201539466	1:201538846-201539466	ENSG00000223396,ENSG00000221028
chr1	201540111	201540489	1:201540111-201540489	-
chr1	201546017	201546443	1:201546017-201546443	ENSG00000223396,ENSG00000221028
chr1	201551651	201552185	1:201551651-201552185	ENSG00000221028
chr1	201553991	201554352	1:201553991-201554352	ENSG00000221028
chr1	201559629	201560150	1:201559629-201560150	ENSG00000221028
chr1	201569062	201569260	1:201569062-201569260	-
chr1	201585097	201585313	1:201585097-201585313	-
chr1	201593412	201593888	1:201593412-201593888	-
chr1	201614043	201614541	1:201614043-201614541	ENSG00000134369
chr1	201648687	201648887	1:201648687-201648887	ENSG00000134369
chr1	201653163	201653426	1:201653163-201653426	ENSG00000134369
chr1	201672962	201673524	1:201672962-201673524	ENSG00000236390
chr1	201686803	201687264	1:201686803-201687264	ENSG00000236390,ENSG00000221028
chr1	201704116	201704465	1:201704116-201704465	ENSG00000200942,ENSG00000221028
chr1	201709596	201709874	1:201709596-201709874	ENSG00000134369,ENSG00000264802,ENSG00000200942,ENSG00000221028
chr1	201714802	201715081	1:201714802-201715081	ENSG00000264802,ENSG00000200942,ENSG00000221028
chr1	201715680	201716346	1:201715680-201716346	ENSG00000134369,ENSG00000264802,ENSG00000235121,ENSG00000200942,ENSG00000221028
chr1	201739564	201741070	1:201739564-201741070	ENSG00000134369,ENSG00000235121,ENSG00000200942,ENSG00000221028
chr1	201791475	201791764	1:201791475-201791764	ENSG00000134369,ENSG00000200942,ENSG00000221028
chr1	201828979	201829763	1:201828979-201829763	ENSG00000231871,ENSG00000221028,ENSG00000198700,ENSG00000277681
chr1	201841494	201841741	1:201841494-201841741	ENSG00000198700,ENSG00000277681
chr1	201842735	201843131	1:201842735-201843131	ENSG00000231871,ENSG00000221028,ENSG00000198700,ENSG00000277681,ENSG00000235811,ENSG00000212512
chr1	201882627	201883047	1:201882627-201883047	ENSG00000198700,ENSG00000277681,ENSG00000198892,ENSG00000223774,ENSG00000176393,ENSG00000235811
chr1	201883824	201884130	1:201883824-201884130	ENSG00000277681,ENSG00000198892
chr1	201888830	201889049	1:201888830-201889049	ENSG00000277681,ENSG00000198892,ENSG00000223774
chr1	201889307	201889724	1:201889307-201889724	ENSG00000277681,ENSG00000198892,ENSG00000223774
chr1	201896014	201896335	1:201896014-201896335	ENSG00000277681,ENSG00000198892,ENSG00000223774,ENSG00000163431,ENSG00000232296
chr1	201946531	201946967	1:201946531-201946967	ENSG00000163431,ENSG00000134375
chr1	201955171	201955758	1:201955171-201955758	ENSG00000277681,ENSG00000223774,ENSG00000163431,ENSG00000134375,ENSG00000206637,ENSG00000238003,ENSG00000176393,ENSG00000232296,ENSG00000235811,ENSG00000212512
chr1	201972558	201972928	1:201972558-201972928	ENSG00000277681,ENSG00000223774,ENSG00000134375,ENSG00000206637,ENSG00000238003,ENSG00000176393,ENSG00000235811,ENSG00000212512
chr1	201982358	201983454	1:201982358-201983454	ENSG00000277681,ENSG00000206637,ENSG00000238003,ENSG00000176393,ENSG00000275207,ENSG00000232296,ENSG00000235811
chr1	202009665	202009949	1:202009665-202009949	ENSG00000176393,ENSG00000234678,ENSG00000275207,ENSG00000163435,ENSG00000249007,ENSG00000232296,ENSG00000235811,ENSG00000212512,ENSG00000227109
chr1	202126465	202126768	1:202126465-202126768	ENSG00000232296,ENSG00000235811,ENSG00000212512,ENSG00000227109,ENSG00000170075
chr1	202130208	202130575	1:202130208-202130575	ENSG00000232296,ENSG00000235811,ENSG00000212512,ENSG00000227109,ENSG00000170075,ENSG00000143862
chr1	202135295	202135630	1:202135295-202135630	ENSG00000234678,ENSG00000275207,ENSG00000163435,ENSG00000249007,ENSG00000232296,ENSG00000235811,ENSG00000212512,ENSG00000227109,ENSG00000170075,ENSG00000143862
chr1	202143455	202144841	1:202143455-202144841	ENSG00000232296,ENSG00000235811,ENSG00000212512,ENSG00000227109,ENSG00000143862
chr1	202145140	202145591	1:202145140-202145591	ENSG00000143862
chr1	202154949	202155165	1:202154949-202155165	ENSG00000143851
chr1	202159874	202160935	1:202159874-202160935	ENSG00000143851,ENSG00000243323
chr1	202161853	202162350	1:202161853-202162350	ENSG00000143851,ENSG00000243323
chr1	202171375	202171620	1:202171375-202171620	ENSG00000143851,ENSG00000243323
chr1	202171973	202172255	1:202171973-202172255	ENSG00000143851,ENSG00000243323
chr1	202184751	202185222	1:202184751-202185222	ENSG00000243323
chr1	202192792	202193232	1:202192792-202193232	ENSG00000243323,ENSG00000133067
chr1	202193817	202194131	1:202193817-202194131	ENSG00000243323,ENSG00000133067
chr1	202203435	202204004	1:202203435-202204004	ENSG00000212512,ENSG00000133067
chr1	202210322	202210683	1:202210322-202210683	ENSG00000133067
chr1	202214211	202214533	1:202214211-202214533	ENSG00000133067
chr1	202221710	202222334	1:202221710-202222334	ENSG00000227109,ENSG00000133067
chr1	202234326	202234642	1:202234326-202234642	ENSG00000133067
chr1	202236313	202236574	1:202236313-202236574	-
chr1	202237126	202237347	1:202237126-202237347	-
chr1	202241547	202241989	1:202241547-202241989	-
chr1	202249600	202250056	1:202249600-202250056	-
chr1	202274768	202275012	1:202274768-202275012	ENSG00000133067
chr1	202283361	202283854	1:202283361-202283854	ENSG00000133067
chr1	202295592	202295856	1:202295592-202295856	ENSG00000229120
chr1	202315524	202315812	1:202315524-202315812	-
chr1	202341542	202342373	1:202341542-202342373	ENSG00000077152,ENSG00000077157,ENSG00000229120,ENSG00000272262,ENSG00000232626
chr1	202348256	202348983	1:202348256-202348983	ENSG00000077152,ENSG00000077157,ENSG00000229120,ENSG00000272262,ENSG00000232626,ENSG00000253042
chr1	202479705	202479956	1:202479705-202479956	ENSG00000229120,ENSG00000272262,ENSG00000232626,ENSG00000236439,ENSG00000253042
chr1	202488164	202488615	1:202488164-202488615	ENSG00000077157,ENSG00000229120,ENSG00000272262,ENSG00000232626,ENSG00000236439,ENSG00000253042
chr1	202586413	202586816	1:202586413-202586816	ENSG00000253042,ENSG00000226862
chr1	202599975	202600299	1:202599975-202600299	ENSG00000253042,ENSG00000226862
chr1	202615558	202616440	1:202615558-202616440	ENSG00000229120,ENSG00000272262,ENSG00000232626,ENSG00000253042,ENSG00000226862,ENSG00000225620
chr1	202629203	202629605	1:202629203-202629605	ENSG00000229120,ENSG00000272262,ENSG00000232626,ENSG00000253042,ENSG00000143858,ENSG00000226862,ENSG00000225620
chr1	202642669	202642891	1:202642669-202642891	ENSG00000143858,ENSG00000225620
chr1	202643301	202643843	1:202643301-202643843	ENSG00000232626,ENSG00000143858,ENSG00000225620
chr1	202661147	202661389	1:202661147-202661389	-
chr1	202693051	202693384	1:202693051-202693384	ENSG00000229120,ENSG00000272262,ENSG00000232626,ENSG00000253042,ENSG00000143858,ENSG00000235449
chr1	202698212	202698613	1:202698212-202698613	-
chr1	202710249	202710699	1:202710249-202710699	ENSG00000143858
chr1	202719690	202719956	1:202719690-202719956	ENSG00000143858
chr1	202810664	202811308	1:202810664-202811308	ENSG00000117139,ENSG00000235449,ENSG00000226148,ENSG00000260021,ENSG00000228288,ENSG00000184774
chr1	202835672	202835869	1:202835672-202835869	ENSG00000235449,ENSG00000226148,ENSG00000260021,ENSG00000228288,ENSG00000184774
chr1	202837064	202837354	1:202837064-202837354	ENSG00000235449,ENSG00000226148,ENSG00000260021,ENSG00000228288,ENSG00000184774
chr1	202852226	202852768	1:202852226-202852768	ENSG00000117139,ENSG00000235449,ENSG00000226148,ENSG00000260021,ENSG00000228288,ENSG00000184774,ENSG00000214796,ENSG00000234996
chr1	202858284	202858718	1:202858284-202858718	ENSG00000226148,ENSG00000184774,ENSG00000214796,ENSG00000234996
chr1	202860970	202861928	1:202860970-202861928	ENSG00000235449,ENSG00000226148,ENSG00000184774,ENSG00000214796,ENSG00000234996
chr1	202888509	202889344	1:202888509-202889344	ENSG00000117139,ENSG00000235449,ENSG00000226148,ENSG00000260021,ENSG00000228288,ENSG00000184774,ENSG00000214796,ENSG00000234996,ENSG00000183155,ENSG00000117153,ENSG00000230280,ENSG00000199471
chr1	202926842	202927632	1:202926842-202927632	ENSG00000235449,ENSG00000226148,ENSG00000117153,ENSG00000230280,ENSG00000199471,ENSG00000159346,ENSG00000159348,ENSG00000234761,ENSG00000231547,ENSG00000163444
chr1	202952794	202953194	1:202952794-202953194	ENSG00000235449,ENSG00000117153,ENSG00000230280,ENSG00000199471,ENSG00000159346,ENSG00000159348,ENSG00000234761
chr1	202957781	202958630	1:202957781-202958630	ENSG00000235449,ENSG00000226148,ENSG00000117153,ENSG00000230280,ENSG00000199471,ENSG00000159346,ENSG00000159348,ENSG00000234761
chr1	202967068	202967641	1:202967068-202967641	ENSG00000159346,ENSG00000159348,ENSG00000234761
chr1	202968779	202969364	1:202968779-202969364	ENSG00000235449,ENSG00000226148,ENSG00000117153,ENSG00000230280,ENSG00000199471,ENSG00000159346,ENSG00000159348,ENSG00000234761
chr1	202999188	202999792	1:202999188-202999792	ENSG00000235449,ENSG00000226148,ENSG00000117153,ENSG00000230280,ENSG00000199471,ENSG00000234761,ENSG00000231547,ENSG00000163444
chr1	203006884	203007859	1:203006884-203007859	ENSG00000234761,ENSG00000231547,ENSG00000163444
chr1	203026252	203027003	1:203026252-203027003	ENSG00000163444,ENSG00000143847
chr1	203032844	203033095	1:203032844-203033095	ENSG00000143847
chr1	203038214	203038581	1:203038214-203038581	ENSG00000143847
chr1	203039283	203039731	1:203039283-203039731	ENSG00000143847
chr1	203047276	203047573	1:203047276-203047573	ENSG00000143847
chr1	203058272	203059771	1:203058272-203059771	ENSG00000143847
chr1	203069131	203069663	1:203069131-203069663	ENSG00000143847,ENSG00000122180
chr1	203075482	203076460	1:203075482-203076460	ENSG00000143847,ENSG00000122180
chr1	203082552	203082864	1:203082552-203082864	ENSG00000143847,ENSG00000122180
chr1	203117832	203118046	1:203117832-203118046	ENSG00000163485,ENSG00000234775,ENSG00000224671
chr1	203127936	203128477	1:203127936-203128477	ENSG00000163485,ENSG00000234775,ENSG00000224671
chr1	203135879	203136566	1:203135879-203136566	ENSG00000163485,ENSG00000234775,ENSG00000224671
chr1	203162593	203162866	1:203162593-203162866	ENSG00000163485,ENSG00000224671,ENSG00000133055
chr1	203175826	203176199	1:203175826-203176199	ENSG00000224671,ENSG00000133055,ENSG00000133048
chr1	203186687	203187000	1:203186687-203187000	ENSG00000224671,ENSG00000133055,ENSG00000133048
chr1	203267403	203267715	1:203267403-203267715	ENSG00000133063,ENSG00000236523,ENSG00000231507
chr1	203268831	203269311	1:203268831-203269311	ENSG00000133063,ENSG00000236523,ENSG00000231507
chr1	203273228	203273529	1:203273228-203273529	ENSG00000133063,ENSG00000236523,ENSG00000231507,ENSG00000159388
chr1	203278139	203278764	1:203278139-203278764	ENSG00000133063,ENSG00000231507,ENSG00000159388
chr1	203287188	203287776	1:203287188-203287776	ENSG00000231507,ENSG00000233791,ENSG00000159388
chr1	203289526	203289910	1:203289526-203289910	ENSG00000231507,ENSG00000233791,ENSG00000159388
chr1	203290484	203290861	1:203290484-203290861	ENSG00000231507,ENSG00000233791,ENSG00000159388
chr1	203295826	203296215	1:203295826-203296215	ENSG00000231507,ENSG00000233791,ENSG00000159388
chr1	203305099	203306034	1:203305099-203306034	ENSG00000133063,ENSG00000231507,ENSG00000233791,ENSG00000159388,ENSG00000202300
chr1	203306359	203306559	1:203306359-203306559	ENSG00000233791,ENSG00000159388,ENSG00000202300
chr1	203320620	203321428	1:203320620-203321428	ENSG00000133063,ENSG00000236523,ENSG00000231507,ENSG00000233791,ENSG00000159388,ENSG00000202300
chr1	203327184	203328092	1:203327184-203328092	ENSG00000133063,ENSG00000236523,ENSG00000231507,ENSG00000233791,ENSG00000159388,ENSG00000202300
chr1	203338389	203338841	1:203338389-203338841	ENSG00000133063,ENSG00000236523
chr1	203340188	203340534	1:203340188-203340534	ENSG00000236523,ENSG00000122176,ENSG00000229652,ENSG00000188783
chr1	203351246	203351556	1:203351246-203351556	ENSG00000122176,ENSG00000229652,ENSG00000188783
chr1	203361904	203362292	1:203361904-203362292	ENSG00000236523,ENSG00000122176,ENSG00000229652,ENSG00000188783
chr1	203402674	203402875	1:203402674-203402875	ENSG00000271588,ENSG00000188783
chr1	203410320	203410579	1:203410320-203410579	ENSG00000271588,ENSG00000188783
chr1	203487282	203488162	1:203487282-203488162	ENSG00000236523,ENSG00000122176,ENSG00000229652,ENSG00000188783,ENSG00000188770
chr1	203504665	203504903	1:203504665-203504903	ENSG00000188770
chr1	203512924	203513520	1:203512924-203513520	ENSG00000188783,ENSG00000188770,ENSG00000221643
chr1	203593764	203594051	1:203593764-203594051	-
chr1	203606964	203607590	1:203606964-203607590	ENSG00000058668,ENSG00000221643
chr1	203613034	203613461	1:203613034-203613461	-
chr1	203626439	203627055	1:203626439-203627055	ENSG00000058668,ENSG00000221643
chr1	203628831	203629320	1:203628831-203629320	ENSG00000058668
chr1	203629549	203629882	1:203629549-203629882	ENSG00000058668
chr1	203638980	203639281	1:203638980-203639281	ENSG00000058668
chr1	203649930	203650779	1:203649930-203650779	ENSG00000058668,ENSG00000236035
chr1	203657304	203657603	1:203657304-203657603	ENSG00000236035
chr1	203673810	203674530	1:203673810-203674530	ENSG00000058668,ENSG00000236035,ENSG00000221643
chr1	203682598	203683070	1:203682598-203683070	ENSG00000058668
chr1	203702238	203702477	1:203702238-203702477	ENSG00000058668,ENSG00000221643
chr1	203704022	203704352	1:203704022-203704352	ENSG00000058668,ENSG00000221643
chr1	203744191	203744559	1:203744191-203744559	ENSG00000221643
chr1	203769514	203769957	1:203769514-203769957	ENSG00000221643,ENSG00000122188,ENSG00000227417,ENSG00000223505
chr1	203778249	203778667	1:203778249-203778667	ENSG00000221643,ENSG00000122188,ENSG00000227417
chr1	203795368	203795909	1:203795368-203795909	ENSG00000221643,ENSG00000058673,ENSG00000257315,ENSG00000288644,ENSG00000227417,ENSG00000223505
chr1	203829337	203829616	1:203829337-203829616	ENSG00000058673,ENSG00000227417,ENSG00000223505
chr1	203861168	203861843	1:203861168-203861843	ENSG00000227417,ENSG00000223505,ENSG00000182004,ENSG00000236430,ENSG00000232917,ENSG00000286383,ENSG00000176754,ENSG00000261065,ENSG00000143845,ENSG00000230550
chr1	203889596	203889791	1:203889596-203889791	ENSG00000236430,ENSG00000232917,ENSG00000286383,ENSG00000176754
chr1	203938045	203938446	1:203938045-203938446	ENSG00000232917,ENSG00000237379,ENSG00000286383,ENSG00000176754
chr1	203955063	203955338	1:203955063-203955338	ENSG00000232917,ENSG00000237379,ENSG00000286383,ENSG00000176754
chr1	204073071	204073717	1:204073071-204073717	ENSG00000236430,ENSG00000232917,ENSG00000286383,ENSG00000176754,ENSG00000286572,ENSG00000143842
chr1	204102122	204102651	1:204102122-204102651	ENSG00000236430,ENSG00000232917,ENSG00000286383,ENSG00000176754,ENSG00000286572,ENSG00000143842,ENSG00000261065,ENSG00000230550
chr1	204104690	204104933	1:204104690-204104933	ENSG00000232917,ENSG00000286383,ENSG00000176754,ENSG00000143842,ENSG00000230550
chr1	204128984	204129267	1:204128984-204129267	ENSG00000182004,ENSG00000236430,ENSG00000232917,ENSG00000286383,ENSG00000176754,ENSG00000143842,ENSG00000261065,ENSG00000230550
chr1	204151142	204152452	1:204151142-204152452	ENSG00000143845,ENSG00000230550
chr1	204158146	204158807	1:204158146-204158807	ENSG00000143845,ENSG00000230550
chr1	204162470	204162894	1:204162470-204162894	ENSG00000143845,ENSG00000230550,ENSG00000143839
chr1	204166358	204166627	1:204166358-204166627	ENSG00000143839,ENSG00000196550
chr1	204178550	204178916	1:204178550-204178916	ENSG00000230550,ENSG00000143839,ENSG00000225522,ENSG00000170498
chr1	204190082	204190804	1:204190082-204190804	ENSG00000230550,ENSG00000143839,ENSG00000225522,ENSG00000170498,ENSG00000174567
chr1	204207194	204207510	1:204207194-204207510	ENSG00000230550,ENSG00000143839,ENSG00000170498,ENSG00000174567
chr1	204214116	204214500	1:204214116-204214500	ENSG00000174567
chr1	204258343	204258579	1:204258343-204258579	ENSG00000143850
chr1	204272653	204272967	1:204272653-204272967	ENSG00000143850,ENSG00000231691
chr1	204274452	204274846	1:204274452-204274846	ENSG00000143850,ENSG00000231691
chr1	204286747	204287286	1:204286747-204287286	ENSG00000143850,ENSG00000231691
chr1	204296276	204296964	1:204296276-204296964	ENSG00000231691
chr1	204327399	204327752	1:204327399-204327752	ENSG00000219133
chr1	204350956	204351414	1:204350956-204351414	ENSG00000143850,ENSG00000219133
chr1	204357563	204357910	1:204357563-204357910	ENSG00000143850,ENSG00000219133,ENSG00000280924
chr1	204359628	204360224	1:204359628-204360224	ENSG00000143850,ENSG00000219133
chr1	204363545	204363904	1:204363545-204363904	ENSG00000143850,ENSG00000219133,ENSG00000280924
chr1	204369118	204369418	1:204369118-204369418	ENSG00000280924,ENSG00000226330
chr1	204378133	204378500	1:204378133-204378500	ENSG00000143850,ENSG00000280924,ENSG00000226330,ENSG00000237848
chr1	204382227	204382635	1:204382227-204382635	ENSG00000143850,ENSG00000226330,ENSG00000237848
chr1	204390878	204391260	1:204390878-204391260	ENSG00000237848
chr1	204398451	204398818	1:204398451-204398818	ENSG00000226330,ENSG00000237848,ENSG00000158615
chr1	204411427	204412335	1:204411427-204412335	ENSG00000158615
chr1	204417575	204417818	1:204417575-204417818	ENSG00000158615
chr1	204446030	204446655	1:204446030-204446655	ENSG00000133056
chr1	204461445	204462131	1:204461445-204462131	ENSG00000133056
chr1	204465818	204466233	1:204465818-204466233	ENSG00000133056
chr1	204480560	204481006	1:204480560-204481006	ENSG00000133056
chr1	204493754	204495009	1:204493754-204495009	ENSG00000133056
chr1	204506405	204507315	1:204506405-204507315	ENSG00000198625
chr1	204513151	204513570	1:204513151-204513570	ENSG00000198625
chr1	204516080	204516673	1:204516080-204516673	ENSG00000198625,ENSG00000236779
chr1	204521232	204521553	1:204521232-204521553	ENSG00000198625,ENSG00000236779
chr1	204544392	204544850	1:204544392-204544850	ENSG00000198625,ENSG00000236779
chr1	204565866	204566260	1:204565866-204566260	ENSG00000200408,ENSG00000240219,ENSG00000228153,ENSG00000252650,ENSG00000251861,ENSG00000229657
chr1	204578870	204579332	1:204578870-204579332	ENSG00000200408,ENSG00000240219,ENSG00000228153,ENSG00000252650,ENSG00000251861
chr1	204598376	204598807	1:204598376-204598807	ENSG00000240710,ENSG00000240219,ENSG00000228153,ENSG00000252650,ENSG00000251861
chr1	204675596	204675943	1:204675596-204675943	ENSG00000170382,ENSG00000240219,ENSG00000228153,ENSG00000252650,ENSG00000251861
chr1	204683801	204685757	1:204683801-204685757	ENSG00000170382,ENSG00000240219,ENSG00000228153,ENSG00000252650,ENSG00000251861
chr1	204746842	204747093	1:204746842-204747093	ENSG00000240219,ENSG00000228153,ENSG00000252650,ENSG00000251861
chr1	204763818	204764203	1:204763818-204764203	ENSG00000240219,ENSG00000228153,ENSG00000252650,ENSG00000251861
chr1	204806923	204807472	1:204806923-204807472	ENSG00000200408,ENSG00000240219,ENSG00000228153,ENSG00000252650,ENSG00000251861,ENSG00000287197,ENSG00000229657,ENSG00000174529
chr1	204828377	204828784	1:204828377-204828784	ENSG00000287197,ENSG00000163531,ENSG00000229657
chr1	204971879	204972500	1:204971879-204972500	ENSG00000163531,ENSG00000229657,ENSG00000174529,ENSG00000271580
chr1	204977347	204977691	1:204977347-204977691	ENSG00000163531,ENSG00000229657,ENSG00000174529
chr1	204983146	204983636	1:204983146-204983636	ENSG00000163531,ENSG00000229657,ENSG00000174529,ENSG00000271580
chr1	204989343	204989704	1:204989343-204989704	ENSG00000163531,ENSG00000229657,ENSG00000184144,ENSG00000174529
chr1	204992325	204992803	1:204992325-204992803	ENSG00000163531,ENSG00000229657,ENSG00000184144,ENSG00000174529,ENSG00000271580
chr1	205002096	205002646	1:205002096-205002646	ENSG00000163531,ENSG00000229657,ENSG00000174529,ENSG00000271580
chr1	205043003	205043453	1:205043003-205043453	ENSG00000184144
chr1	205061578	205061989	1:205061578-205061989	ENSG00000184144,ENSG00000174529,ENSG00000271580
chr1	205121792	205122711	1:205121792-205122711	ENSG00000174529,ENSG00000117222,ENSG00000271580,ENSG00000236108,ENSG00000213041
chr1	205141523	205142092	1:205141523-205142092	ENSG00000174529,ENSG00000117222,ENSG00000271580,ENSG00000236108
chr1	205175369	205175732	1:205175369-205175732	ENSG00000174529,ENSG00000271580,ENSG00000236108,ENSG00000133059,ENSG00000213041
chr1	205186119	205186507	1:205186119-205186507	ENSG00000174529,ENSG00000271580,ENSG00000236108,ENSG00000213041
chr1	205211005	205212333	1:205211005-205212333	ENSG00000174529,ENSG00000271580,ENSG00000236108,ENSG00000133059,ENSG00000213041,ENSG00000133069
chr1	205227742	205228283	1:205227742-205228283	ENSG00000271580,ENSG00000133059,ENSG00000213041,ENSG00000133069,ENSG00000225063
chr1	205237349	205238331	1:205237349-205238331	ENSG00000174529,ENSG00000271580,ENSG00000213041,ENSG00000133069,ENSG00000225063
chr1	205256071	205256587	1:205256071-205256587	ENSG00000174529,ENSG00000271580,ENSG00000236108,ENSG00000133069,ENSG00000225063
chr1	205261312	205261712	1:205261312-205261712	ENSG00000271580,ENSG00000133069
chr1	205273588	205273968	1:205273588-205273968	ENSG00000133069,ENSG00000163545,ENSG00000162873,ENSG00000235363
chr1	205284730	205285090	1:205284730-205285090	ENSG00000163545,ENSG00000235363
chr1	205288121	205288653	1:205288121-205288653	ENSG00000163545
chr1	205313575	205314323	1:205313575-205314323	ENSG00000163545,ENSG00000235363
chr1	205319510	205319880	1:205319510-205319880	ENSG00000163545
chr1	205321178	205322071	1:205321178-205322071	ENSG00000163545
chr1	205335553	205336009	1:205335553-205336009	ENSG00000162873,ENSG00000235363
chr1	205343415	205344429	1:205343415-205344429	ENSG00000162873,ENSG00000235363
chr1	205369809	205370068	1:205369809-205370068	ENSG00000162873,ENSG00000235363,ENSG00000226235
chr1	205430780	205431071	1:205430780-205431071	ENSG00000235363,ENSG00000186007,ENSG00000281406,ENSG00000199059,ENSG00000224717
chr1	205440701	205441453	1:205440701-205441453	ENSG00000235363,ENSG00000186007,ENSG00000281406,ENSG00000199059,ENSG00000224717
chr1	205456797	205457253	1:205456797-205457253	ENSG00000186007,ENSG00000281406,ENSG00000199059,ENSG00000224717
chr1	205485423	205485958	1:205485423-205485958	ENSG00000235363,ENSG00000186007,ENSG00000117266
chr1	205488153	205488414	1:205488153-205488414	ENSG00000235363,ENSG00000186007,ENSG00000117266
chr1	205493248	205493527	1:205493248-205493527	ENSG00000117266
chr1	205504324	205504998	1:205504324-205504998	ENSG00000117266
chr1	205505711	205505952	1:205505711-205505952	ENSG00000117266
chr1	205528732	205529386	1:205528732-205529386	ENSG00000117266
chr1	205543389	205543936	1:205543389-205543936	ENSG00000117266,ENSG00000253097
chr1	205568893	205569402	1:205568893-205569402	ENSG00000253097,ENSG00000174514
chr1	205582415	205582810	1:205582415-205582810	ENSG00000253097,ENSG00000174514
chr1	205588625	205588932	1:205588625-205588932	ENSG00000253097,ENSG00000174514,ENSG00000206762
chr1	205591758	205592328	1:205591758-205592328	ENSG00000174514,ENSG00000206762,ENSG00000158711,ENSG00000236942
chr1	205593653	205593858	1:205593653-205593858	ENSG00000174514,ENSG00000206762,ENSG00000158711
chr1	205604929	205605538	1:205604929-205605538	ENSG00000174514,ENSG00000206762,ENSG00000158711,ENSG00000236942
chr1	205626169	205626461	1:205626169-205626461	ENSG00000158711,ENSG00000236942
chr1	205631121	205632367	1:205631121-205632367	ENSG00000174514,ENSG00000206762,ENSG00000158711,ENSG00000236942
chr1	205658983	205659361	1:205658983-205659361	ENSG00000117266,ENSG00000174514,ENSG00000158715
chr1	205669203	205669563	1:205669203-205669563	ENSG00000158715,ENSG00000275213,ENSG00000201944
chr1	205679839	205680883	1:205679839-205680883	ENSG00000158715,ENSG00000275213,ENSG00000201944
chr1	205692477	205692767	1:205692477-205692767	ENSG00000158715,ENSG00000275213,ENSG00000201944
chr1	205693446	205693950	1:205693446-205693950	ENSG00000158715,ENSG00000275213
chr1	205695674	205695899	1:205695674-205695899	ENSG00000158715,ENSG00000275213,ENSG00000201944
chr1	205700915	205701516	1:205700915-205701516	ENSG00000158715,ENSG00000275213,ENSG00000201944
chr1	205706833	205707189	1:205706833-205707189	ENSG00000201944
chr1	205711049	205711420	1:205711049-205711420	ENSG00000069275,ENSG00000201944
chr1	205748990	205749891	1:205748990-205749891	ENSG00000069275,ENSG00000201944,ENSG00000117280,ENSG00000285521
chr1	205750167	205750605	1:205750167-205750605	ENSG00000069275,ENSG00000201944,ENSG00000117280,ENSG00000285521
chr1	205775073	205775710	1:205775073-205775710	ENSG00000117280,ENSG00000285521,ENSG00000133065
chr1	205778066	205778442	1:205778066-205778442	ENSG00000117280,ENSG00000285521
chr1	205812619	205813596	1:205812619-205813596	ENSG00000133065,ENSG00000286619
chr1	205840128	205840635	1:205840128-205840635	ENSG00000133065,ENSG00000286619,ENSG00000162877
chr1	205849899	205850328	1:205849899-205850328	ENSG00000133065,ENSG00000286619,ENSG00000162877
chr1	205919095	205919291	1:205919095-205919291	ENSG00000174502
chr1	205924207	205924563	1:205924207-205924563	ENSG00000174502
chr1	205930912	205931304	1:205930912-205931304	ENSG00000174502,ENSG00000227687
chr1	205942942	205943244	1:205942942-205943244	ENSG00000174502,ENSG00000227687
chr1	206257002	206257330	1:206257002-206257330	ENSG00000252692,ENSG00000236889
chr1	206243382	206243661	1:206243382-206243661	ENSG00000252650,ENSG00000287432,ENSG00000236889,ENSG00000266028,ENSG00000229509,ENSG00000263528,ENSG00000278465
chr1	206218813	206219082	1:206218813-206219082	ENSG00000186007,ENSG00000287432,ENSG00000236889,ENSG00000266028,ENSG00000199349,ENSG00000162892
chr1	206202809	206203708	1:206202809-206203708	ENSG00000252650,ENSG00000251861,ENSG00000286619,ENSG00000236889,ENSG00000196550,ENSG00000266028,ENSG00000224462
chr1	206117332	206117779	1:206117332-206117779	ENSG00000276600,ENSG00000252692,ENSG00000198049,ENSG00000226780,ENSG00000287432,ENSG00000225483
chr1	206115099	206115473	1:206115099-206115473	ENSG00000252692,ENSG00000198049,ENSG00000226780,ENSG00000287432,ENSG00000225483
chr1	206106640	206106999	1:206106640-206106999	ENSG00000276600,ENSG00000263961,ENSG00000252692,ENSG00000198049,ENSG00000226780,ENSG00000287432,ENSG00000225483
chr1	206067767	206068006	1:206067767-206068006	ENSG00000285417,ENSG00000263961,ENSG00000252692
chr1	206050718	206051213	1:206050718-206051213	ENSG00000276600,ENSG00000196188,ENSG00000285417,ENSG00000263961,ENSG00000252692,ENSG00000287432,ENSG00000225483
chr1	206035068	206035602	1:206035068-206035602	ENSG00000285417,ENSG00000252692,ENSG00000266028
chr1	206011995	206012530	1:206011995-206012530	ENSG00000276600,ENSG00000196188,ENSG00000263961,ENSG00000252692,ENSG00000287432,ENSG00000225483
chr1	206374734	206375088	1:206374734-206375088	ENSG00000287432,ENSG00000266028,ENSG00000229509
chr1	206380200	206380458	1:206380200-206380458	ENSG00000266028
chr1	206384201	206384742	1:206384201-206384742	ENSG00000266028
chr1	206464674	206464947	1:206464674-206464947	ENSG00000196550,ENSG00000266028,ENSG00000263528,ENSG00000278465
chr1	206467979	206468282	1:206467979-206468282	ENSG00000225483,ENSG00000263528,ENSG00000278465
chr1	206470336	206470657	1:206470336-206470657	ENSG00000263528,ENSG00000278465
chr1	206472654	206473009	1:206472654-206473009	ENSG00000263528,ENSG00000278465
chr1	206503961	206504343	1:206503961-206504343	ENSG00000225483,ENSG00000162888,ENSG00000261000,ENSG00000266094,ENSG00000234981
chr1	206506912	206508003	1:206506912-206508003	ENSG00000162888,ENSG00000261000,ENSG00000266094,ENSG00000234981
chr1	206516313	206516524	1:206516313-206516524	ENSG00000162888,ENSG00000261000,ENSG00000266094,ENSG00000234981
chr1	206544919	206545202	1:206544919-206545202	ENSG00000266094,ENSG00000234981,ENSG00000279946
chr1	206557054	206557526	1:206557054-206557526	ENSG00000196550,ENSG00000266028,ENSG00000266094,ENSG00000234981,ENSG00000279946
chr1	206562870	206563561	1:206562870-206563561	ENSG00000225483,ENSG00000196550,ENSG00000266094,ENSG00000234981,ENSG00000279946
chr1	206575243	206575728	1:206575243-206575728	ENSG00000266094,ENSG00000234981,ENSG00000279946
chr1	206579995	206580499	1:206579995-206580499	ENSG00000162888,ENSG00000261000,ENSG00000266094,ENSG00000234981,ENSG00000279946
chr1	206590174	206590482	1:206590174-206590482	ENSG00000143486
chr1	206612040	206612807	1:206612040-206612807	ENSG00000143486
chr1	206635371	206635969	1:206635371-206635969	ENSG00000196550,ENSG00000237605,ENSG00000143479
chr1	206658149	206658720	1:206658149-206658720	ENSG00000237605,ENSG00000143479
chr1	206663841	206664431	1:206663841-206664431	ENSG00000143486,ENSG00000237605,ENSG00000143479
chr1	206679656	206680004	1:206679656-206680004	ENSG00000162889
chr1	206684893	206686309	1:206684893-206686309	ENSG00000162889,ENSG00000224114
chr1	206699075	206699333	1:206699075-206699333	ENSG00000224114
chr1	206708061	206708422	1:206708061-206708422	ENSG00000224114
chr1	206717265	206717500	1:206717265-206717500	-
chr1	206723876	206724239	1:206723876-206724239	ENSG00000162889
chr1	206728415	206728797	1:206728415-206728797	ENSG00000162889,ENSG00000199349
chr1	206734491	206734816	1:206734491-206734816	ENSG00000162889,ENSG00000199349
chr1	206739638	206739886	1:206739638-206739886	ENSG00000162889,ENSG00000199349,ENSG00000162892
chr1	206766372	206766712	1:206766372-206766712	ENSG00000199349,ENSG00000136634,ENSG00000142224
chr1	206770745	206771316	1:206770745-206771316	ENSG00000136634,ENSG00000142224
chr1	206772331	206772804	1:206772331-206772804	ENSG00000136634,ENSG00000142224
chr1	206779770	206780019	1:206779770-206780019	ENSG00000136634,ENSG00000142224
chr1	206782516	206782879	1:206782516-206782879	ENSG00000199349,ENSG00000136634,ENSG00000142224
chr1	206797905	206798317	1:206797905-206798317	ENSG00000199349
chr1	206808681	206809251	1:206808681-206809251	ENSG00000225483,ENSG00000199349
chr1	206809455	206809818	1:206809455-206809818	ENSG00000225483,ENSG00000199349
chr1	206824220	206824641	1:206824220-206824641	ENSG00000196550,ENSG00000142224,ENSG00000162892
chr1	206830017	206830269	1:206830017-206830269	ENSG00000142224,ENSG00000162892
chr1	206833037	206833533	1:206833037-206833533	ENSG00000142224,ENSG00000162892
chr1	206834838	206835050	1:206834838-206835050	ENSG00000142224
chr1	206856792	206857040	1:206856792-206857040	ENSG00000162891,ENSG00000162892
chr1	206865029	206865371	1:206865029-206865371	ENSG00000162891,ENSG00000162892,ENSG00000271680,ENSG00000226945
chr1	206905843	206906110	1:206905843-206906110	ENSG00000162892,ENSG00000162894,ENSG00000271680,ENSG00000226945
chr1	206909385	206909816	1:206909385-206909816	ENSG00000162892,ENSG00000162894,ENSG00000271680,ENSG00000226945
chr1	206912609	206912897	1:206912609-206912897	ENSG00000162892,ENSG00000162894,ENSG00000271680,ENSG00000226945
chr1	206921886	206922121	1:206921886-206922121	ENSG00000162894
chr1	206923113	206923540	1:206923113-206923540	ENSG00000162892,ENSG00000162894
chr1	206925179	206925565	1:206925179-206925565	ENSG00000162894,ENSG00000162896
chr1	206935546	206935902	1:206935546-206935902	ENSG00000162892,ENSG00000162896
chr1	206952226	206952519	1:206952226-206952519	ENSG00000162896,ENSG00000162897
chr1	206962321	206962798	1:206962321-206962798	ENSG00000162897
chr1	206967352	206967946	1:206967352-206967946	ENSG00000162897
chr1	206971076	206971398	1:206971076-206971398	ENSG00000162897
chr1	207018165	207018434	1:207018165-207018434	ENSG00000225483,ENSG00000182795
chr1	207024362	207024659	1:207024362-207024659	ENSG00000182795
chr1	207025266	207025617	1:207025266-207025617	ENSG00000182795,ENSG00000123836
chr1	207050752	207051097	1:207050752-207051097	ENSG00000123836,ENSG00000180667
chr1	207052759	207053459	1:207052759-207053459	ENSG00000123836,ENSG00000180667
chr1	207054611	207054828	1:207054611-207054828	ENSG00000123836,ENSG00000180667
chr1	207070622	207071172	1:207070622-207071172	ENSG00000123836,ENSG00000180667,ENSG00000123843,ENSG00000123838
chr1	207072255	207072525	1:207072255-207072525	ENSG00000123836,ENSG00000123838
chr1	207077717	207078104	1:207077717-207078104	ENSG00000123836,ENSG00000180667,ENSG00000123843,ENSG00000123838,ENSG00000226565,ENSG00000224462,ENSG00000243636
chr1	207084625	207085147	1:207084625-207085147	ENSG00000123843,ENSG00000123838,ENSG00000224462,ENSG00000243636
chr1	207089323	207089667	1:207089323-207089667	ENSG00000123843,ENSG00000123838,ENSG00000224462
chr1	207134728	207134991	1:207134728-207134991	ENSG00000123838,ENSG00000275392,ENSG00000226565,ENSG00000224462,ENSG00000243636,ENSG00000237074
chr1	207217993	207218445	1:207217993-207218445	ENSG00000123838,ENSG00000226565,ENSG00000224462,ENSG00000243636,ENSG00000232621,ENSG00000237074
chr1	207308585	207309035	1:207308585-207309035	ENSG00000226565,ENSG00000224462,ENSG00000243636,ENSG00000232621,ENSG00000237074,ENSG00000196352,ENSG00000236911
chr1	207316733	207316997	1:207316733-207316997	ENSG00000237074,ENSG00000196352
chr1	207321105	207321997	1:207321105-207321997	ENSG00000226565,ENSG00000224462,ENSG00000243636,ENSG00000232621,ENSG00000237074,ENSG00000196352
chr1	207328035	207328446	1:207328035-207328446	ENSG00000237074,ENSG00000196352
chr1	207335715	207335971	1:207335715-207335971	ENSG00000224462,ENSG00000243636,ENSG00000237074,ENSG00000196352
chr1	207337122	207337451	1:207337122-207337451	ENSG00000226565,ENSG00000224462,ENSG00000243636,ENSG00000237074,ENSG00000196352
chr1	207405037	207405337	1:207405037-207405337	ENSG00000123843,ENSG00000123838,ENSG00000226565,ENSG00000224462,ENSG00000243636,ENSG00000237074
chr1	207414599	207415120	1:207414599-207415120	ENSG00000123838,ENSG00000226565,ENSG00000224462,ENSG00000243636,ENSG00000232621,ENSG00000237074,ENSG00000283044,ENSG00000117322
chr1	207418526	207418817	1:207418526-207418817	ENSG00000123838,ENSG00000226565,ENSG00000224462,ENSG00000243636,ENSG00000283044
chr1	207454009	207454987	1:207454009-207454987	ENSG00000117322
chr1	207495917	207496647	1:207495917-207496647	ENSG00000203710
chr1	207499396	207499745	1:207499396-207499745	ENSG00000203710
chr1	207536278	207536692	1:207536278-207536692	-
chr1	207554813	207555157	1:207554813-207555157	ENSG00000162877,ENSG00000279946
chr1	207556051	207556375	1:207556051-207556375	-
chr1	207571927	207572301	1:207571927-207572301	ENSG00000226565,ENSG00000236911,ENSG00000274059
chr1	207579293	207579752	1:207579293-207579752	ENSG00000236911,ENSG00000274059
chr1	207620099	207620593	1:207620099-207620593	ENSG00000236911,ENSG00000197721,ENSG00000244703,ENSG00000226289,ENSG00000274059,ENSG00000285239
chr1	207635562	207635947	1:207635562-207635947	ENSG00000236911,ENSG00000197721,ENSG00000244703,ENSG00000226289,ENSG00000274059,ENSG00000285239
chr1	207644872	207645341	1:207644872-207645341	ENSG00000236911,ENSG00000197721,ENSG00000244703,ENSG00000226289,ENSG00000274059,ENSG00000285239
chr1	207669308	207669658	1:207669308-207669658	ENSG00000197721,ENSG00000226289,ENSG00000285239
chr1	207699014	207699286	1:207699014-207699286	ENSG00000236911,ENSG00000226289,ENSG00000274059,ENSG00000285239
chr1	207723698	207724059	1:207723698-207724059	ENSG00000236911,ENSG00000274059,ENSG00000285239
chr1	207751638	207752549	1:207751638-207752549	ENSG00000274059,ENSG00000285239,ENSG00000117335,ENSG00000234219
chr1	207797250	207797566	1:207797250-207797566	ENSG00000285239,ENSG00000234219,ENSG00000284214,ENSG00000284203
chr1	207798848	207799392	1:207798848-207799392	ENSG00000274059,ENSG00000285239,ENSG00000117335,ENSG00000234219,ENSG00000284214,ENSG00000284203
chr1	207807524	207807965	1:207807524-207807965	ENSG00000284214,ENSG00000284203
chr1	207815945	207816148	1:207815945-207816148	ENSG00000203709
chr1	207823886	207824183	1:207823886-207824183	ENSG00000203709
chr1	207825816	207826394	1:207825816-207826394	ENSG00000203709
chr1	207828549	207828840	1:207828549-207828840	ENSG00000203709
chr1	207833518	207834044	1:207833518-207834044	-
chr1	207844452	207844714	1:207844452-207844714	-
chr1	207848275	207848615	1:207848275-207848615	-
chr1	207853381	207853802	1:207853381-207853802	-
chr1	207861728	207862051	1:207861728-207862051	ENSG00000203709
chr1	207863842	207864297	1:207863842-207864297	ENSG00000203709
chr1	207868790	207869421	1:207868790-207869421	ENSG00000203709
chr1	207873027	207873738	1:207873027-207873738	ENSG00000203709
chr1	207885164	207885473	1:207885164-207885473	ENSG00000174059
chr1	207890114	207890717	1:207890114-207890717	ENSG00000174059
chr1	207904424	207904803	1:207904424-207904803	ENSG00000174059,ENSG00000285719
chr1	207908011	207908375	1:207908011-207908375	ENSG00000174059,ENSG00000285719
chr1	207910802	207911302	1:207910802-207911302	ENSG00000174059,ENSG00000285719
chr1	207911995	207912546	1:207911995-207912546	ENSG00000174059,ENSG00000285719
chr1	207919633	207920026	1:207919633-207920026	ENSG00000174059,ENSG00000285719
chr1	207923491	207924103	1:207923491-207924103	ENSG00000174059,ENSG00000285719,ENSG00000284237
chr1	207942242	207942583	1:207942242-207942583	ENSG00000284237
chr1	207958824	207959783	1:207958824-207959783	ENSG00000284237
chr1	207963044	207963929	1:207963044-207963929	ENSG00000284237
chr1	207974030	207974411	1:207974030-207974411	-
chr1	207988822	207989084	1:207988822-207989084	-
chr1	207997803	207998222	1:207997803-207998222	-
chr1	208021751	208022033	1:208021751-208022033	ENSG00000076356,ENSG00000287220,ENSG00000226843,ENSG00000286198
chr1	208048964	208049240	1:208048964-208049240	ENSG00000076356,ENSG00000287220,ENSG00000226843,ENSG00000286198
chr1	208065776	208066200	1:208065776-208066200	ENSG00000287220,ENSG00000226843,ENSG00000286198
chr1	208077543	208077746	1:208077543-208077746	ENSG00000287220,ENSG00000286198
chr1	208086498	208087049	1:208086498-208087049	ENSG00000287220,ENSG00000226843,ENSG00000286198
chr1	208132155	208132402	1:208132155-208132402	ENSG00000287220,ENSG00000226843,ENSG00000286198
chr1	208159250	208159454	1:208159250-208159454	ENSG00000287220
chr1	208164448	208165309	1:208164448-208165309	ENSG00000287220,ENSG00000286198
chr1	208170349	208170624	1:208170349-208170624	ENSG00000287220,ENSG00000226843,ENSG00000286198
chr1	208171816	208172202	1:208171816-208172202	ENSG00000287220
chr1	208184123	208184567	1:208184123-208184567	ENSG00000287220,ENSG00000286198
chr1	208207420	208207856	1:208207420-208207856	ENSG00000076356,ENSG00000287220,ENSG00000226843,ENSG00000286198
chr1	208211892	208212173	1:208211892-208212173	ENSG00000076356
chr1	208213838	208214213	1:208213838-208214213	ENSG00000076356,ENSG00000287220,ENSG00000286198
chr1	208219585	208220157	1:208219585-208220157	ENSG00000076356,ENSG00000287220,ENSG00000226843,ENSG00000286198
chr1	208234760	208234991	1:208234760-208234991	ENSG00000287220,ENSG00000226843,ENSG00000286198
chr1	208236128	208236772	1:208236128-208236772	ENSG00000076356,ENSG00000287220,ENSG00000226843,ENSG00000286198
chr1	208239187	208239437	1:208239187-208239437	ENSG00000076356,ENSG00000226843
chr1	208243194	208244614	1:208243194-208244614	ENSG00000076356,ENSG00000287220,ENSG00000226843,ENSG00000286198
chr1	208245151	208245451	1:208245151-208245451	ENSG00000076356,ENSG00000226843,ENSG00000286198
chr1	208368931	208369311	1:208368931-208369311	ENSG00000286198,ENSG00000261453
chr1	208652314	208652725	1:208652314-208652725	ENSG00000261453,ENSG00000259815,ENSG00000227887,ENSG00000287046,ENSG00000232537,ENSG00000228081
chr1	208723951	208724370	1:208723951-208724370	ENSG00000261453,ENSG00000259815,ENSG00000227887,ENSG00000232812,ENSG00000287046
chr1	208732428	208732962	1:208732428-208732962	ENSG00000261453,ENSG00000259815,ENSG00000227887,ENSG00000232812
chr1	208807749	208808029	1:208807749-208808029	ENSG00000261453,ENSG00000227887,ENSG00000287046
chr1	208924218	208924584	1:208924218-208924584	ENSG00000261453,ENSG00000227887,ENSG00000236950,ENSG00000287046
chr1	208987822	208988035	1:208987822-208988035	ENSG00000236950,ENSG00000278684,ENSG00000287046
chr1	208988807	208989259	1:208988807-208989259	ENSG00000261453,ENSG00000259815,ENSG00000227887,ENSG00000236950,ENSG00000278684,ENSG00000287046,ENSG00000232537,ENSG00000228081
chr1	209039358	209039912	1:209039358-209039912	ENSG00000261453,ENSG00000259815,ENSG00000227887,ENSG00000236950,ENSG00000278684,ENSG00000287046,ENSG00000232537,ENSG00000228081,ENSG00000225712
chr1	209190602	209191077	1:209190602-209191077	ENSG00000261453,ENSG00000259815,ENSG00000227887,ENSG00000287046,ENSG00000232537,ENSG00000228081,ENSG00000224540,ENSG00000225712,ENSG00000227940
chr1	209207310	209208130	1:209207310-209208130	ENSG00000261453,ENSG00000259815,ENSG00000287046,ENSG00000232537,ENSG00000228081,ENSG00000224540,ENSG00000225712,ENSG00000227940
chr1	209220155	209220480	1:209220155-209220480	ENSG00000287046,ENSG00000232537,ENSG00000228081,ENSG00000224540,ENSG00000225712,ENSG00000227940
chr1	209248755	209249069	1:209248755-209249069	ENSG00000261453,ENSG00000232537,ENSG00000228081,ENSG00000224540,ENSG00000225712,ENSG00000227940
chr1	209354233	209354751	1:209354233-209354751	ENSG00000232537,ENSG00000225712,ENSG00000227940,ENSG00000231648
chr1	209382262	209382488	1:209382262-209382488	ENSG00000225712,ENSG00000227940,ENSG00000231648
chr1	209398463	209398996	1:209398463-209398996	ENSG00000225712,ENSG00000227940,ENSG00000231648,ENSG00000230937
chr1	209411394	209412030	1:209411394-209412030	ENSG00000225712,ENSG00000227940,ENSG00000231648,ENSG00000230937,ENSG00000284485
chr1	209425995	209426390	1:209425995-209426390	ENSG00000230937,ENSG00000284485
chr1	209435676	209435935	1:209435676-209435935	ENSG00000230937,ENSG00000284485
chr1	209534699	209535079	1:209534699-209535079	ENSG00000227940,ENSG00000224260,ENSG00000287902
chr1	209565969	209566472	1:209565969-209566472	ENSG00000224260,ENSG00000117594
chr1	209576579	209577117	1:209576579-209577117	ENSG00000224260,ENSG00000008118,ENSG00000117594
chr1	209585723	209586546	1:209585723-209586546	ENSG00000008118
chr1	209602020	209602302	1:209602020-209602302	ENSG00000008118,ENSG00000117594
chr1	209611736	209611973	1:209611736-209611973	ENSG00000008118,ENSG00000196878,ENSG00000283876
chr1	209618683	209619161	1:209618683-209619161	ENSG00000196878,ENSG00000283876
chr1	209627161	209628057	1:209627161-209628057	ENSG00000008118,ENSG00000196878,ENSG00000283876,ENSG00000227591,ENSG00000123689,ENSG00000117594
chr1	209650361	209651056	1:209650361-209651056	ENSG00000196878
chr1	209657206	209657424	1:209657206-209657424	ENSG00000196878
chr1	209659959	209660308	1:209659959-209660308	ENSG00000196878,ENSG00000227591,ENSG00000123689,ENSG00000117594
chr1	209675232	209676108	1:209675232-209676108	ENSG00000227591,ENSG00000123689,ENSG00000117594
chr1	209692891	209693189	1:209692891-209693189	ENSG00000227591,ENSG00000123689,ENSG00000117594
chr1	209747602	209748203	1:209747602-209748203	ENSG00000227591,ENSG00000117594,ENSG00000236136,ENSG00000009790
chr1	209755794	209757292	1:209755794-209757292	ENSG00000009790
chr1	209768386	209768692	1:209768386-209768692	ENSG00000009790
chr1	209769293	209769837	1:209769293-209769837	ENSG00000009790,ENSG00000162757
chr1	209770081	209770295	1:209770081-209770295	ENSG00000009790
chr1	209784293	209784980	1:209784293-209784980	ENSG00000009790,ENSG00000162757
chr1	209797867	209798329	1:209797867-209798329	ENSG00000117595
chr1	209805879	209806627	1:209805879-209806627	ENSG00000117595,ENSG00000117597
chr1	209827597	209828395	1:209827597-209828395	ENSG00000162757,ENSG00000117595,ENSG00000117597
chr1	209855169	209855487	1:209855169-209855487	ENSG00000287343
chr1	209860259	209860560	1:209860259-209860560	ENSG00000287343
chr1	209866193	209866661	1:209866193-209866661	ENSG00000287343
chr1	209937656	209938207	1:209937656-209938207	ENSG00000143469,ENSG00000287343
chr1	209989547	209989816	1:209989547-209989816	ENSG00000287343
chr1	210143596	210143951	1:210143596-210143951	ENSG00000233455
chr1	210232772	210233810	1:210232772-210233810	ENSG00000203706,ENSG00000082497,ENSG00000228110
chr1	210236736	210237183	1:210236736-210237183	ENSG00000203706,ENSG00000082497,ENSG00000228110
chr1	210246501	210246816	1:210246501-210246816	ENSG00000203706,ENSG00000082497,ENSG00000228110,ENSG00000233455
chr1	210250741	210251694	1:210250741-210251694	ENSG00000203706,ENSG00000082497,ENSG00000228110,ENSG00000233455
chr1	210252869	210253326	1:210252869-210253326	ENSG00000203706,ENSG00000082497,ENSG00000228110,ENSG00000233455
chr1	210292228	210292827	1:210292228-210292827	ENSG00000228110,ENSG00000233455
chr1	210311029	210311573	1:210311029-210311573	ENSG00000228110,ENSG00000233455,ENSG00000054392
chr1	210328606	210329630	1:210328606-210329630	ENSG00000233455,ENSG00000054392
chr1	210332862	210333242	1:210332862-210333242	ENSG00000054392
chr1	210340357	210340587	1:210340357-210340587	-
chr1	210343357	210343818	1:210343357-210343818	-
chr1	210360929	210361396	1:210360929-210361396	ENSG00000054392,ENSG00000287354,ENSG00000200972,ENSG00000287157
chr1	210373877	210374743	1:210373877-210374743	ENSG00000054392,ENSG00000287354,ENSG00000200972,ENSG00000287157
chr1	210400562	210401049	1:210400562-210401049	ENSG00000200972,ENSG00000287157,ENSG00000270936,ENSG00000224668,ENSG00000234004
chr1	210407113	210407684	1:210407113-210407684	ENSG00000287157,ENSG00000270936,ENSG00000284299,ENSG00000234233
chr1	210582375	210582945	1:210582375-210582945	ENSG00000270936,ENSG00000143473,ENSG00000284299,ENSG00000224668,ENSG00000283952,ENSG00000284376,ENSG00000234233,ENSG00000234004,ENSG00000226986
chr1	210584502	210584739	1:210584502-210584739	ENSG00000270936,ENSG00000284299,ENSG00000224668,ENSG00000234233
chr1	210597613	210598535	1:210597613-210598535	ENSG00000270936,ENSG00000224668,ENSG00000283952,ENSG00000284376,ENSG00000234004
chr1	210653904	210654178	1:210653904-210654178	ENSG00000270936,ENSG00000224668
chr1	210681130	210681575	1:210681130-210681575	ENSG00000270936,ENSG00000143473,ENSG00000279333,ENSG00000224668
chr1	210692835	210693267	1:210692835-210693267	ENSG00000270936,ENSG00000143473,ENSG00000279333,ENSG00000224668,ENSG00000283952,ENSG00000284376,ENSG00000234004
chr1	210726597	210726897	1:210726597-210726897	ENSG00000224668,ENSG00000234004
chr1	211133750	211134542	1:211133750-211134542	ENSG00000270936,ENSG00000143473,ENSG00000284299,ENSG00000283952,ENSG00000284376,ENSG00000234233,ENSG00000234004,ENSG00000226986
chr1	211229018	211229601	1:211229018-211229601	ENSG00000224668,ENSG00000283952,ENSG00000284376,ENSG00000234004,ENSG00000226986,ENSG00000117625
chr1	211258183	211259742	1:211258183-211259742	ENSG00000283952,ENSG00000284376,ENSG00000234004,ENSG00000226986,ENSG00000117625
chr1	211260316	211261024	1:211260316-211261024	ENSG00000117625
chr1	211318504	211319047	1:211318504-211319047	ENSG00000117625,ENSG00000082512
chr1	211323526	211323767	1:211323526-211323767	ENSG00000082512
chr1	211326552	211327830	1:211326552-211327830	ENSG00000082512
chr1	211339611	211339989	1:211339611-211339989	ENSG00000082512
chr1	211343969	211344606	1:211343969-211344606	ENSG00000283952,ENSG00000082512,ENSG00000287033,ENSG00000153363,ENSG00000238137
chr1	211353115	211354104	1:211353115-211354104	ENSG00000082512,ENSG00000287033,ENSG00000153363
chr1	211377238	211377659	1:211377238-211377659	ENSG00000287033,ENSG00000153363
chr1	211382576	211383164	1:211382576-211383164	ENSG00000287033,ENSG00000153363
chr1	211416182	211417362	1:211416182-211417362	ENSG00000287033,ENSG00000153363,ENSG00000236809,ENSG00000238137
chr1	211468658	211469111	1:211468658-211469111	ENSG00000270936,ENSG00000283952,ENSG00000284376,ENSG00000234004,ENSG00000153363,ENSG00000238137
chr1	211476287	211476658	1:211476287-211476658	ENSG00000238137
chr1	211478952	211479600	1:211478952-211479600	ENSG00000238137
chr1	211492295	211492951	1:211492295-211492951	ENSG00000238137,ENSG00000198570,ENSG00000223649
chr1	211513915	211514386	1:211513915-211514386	-
chr1	211515204	211515856	1:211515204-211515856	ENSG00000234004,ENSG00000238137,ENSG00000170385,ENSG00000228792
chr1	211527640	211528192	1:211527640-211528192	-
chr1	211577838	211578086	1:211577838-211578086	ENSG00000170385,ENSG00000261314
chr1	211578836	211579930	1:211578836-211579930	ENSG00000170385,ENSG00000261314,ENSG00000228792,ENSG00000227764
chr1	211589921	211590544	1:211589921-211590544	ENSG00000170385,ENSG00000261314,ENSG00000228792
chr1	211597435	211597916	1:211597435-211597916	ENSG00000170385,ENSG00000261314,ENSG00000228792
chr1	211602412	211602620	1:211602412-211602620	-
chr1	211606773	211607270	1:211606773-211607270	ENSG00000170385,ENSG00000261314,ENSG00000228792
chr1	211613292	211613838	1:211613292-211613838	ENSG00000170385,ENSG00000261314,ENSG00000228792,ENSG00000227764
chr1	211619386	211619724	1:211619386-211619724	-
chr1	211625058	211625287	1:211625058-211625287	ENSG00000228792,ENSG00000227764
chr1	211632499	211633372	1:211632499-211633372	ENSG00000228792,ENSG00000227764
chr1	211643717	211644241	1:211643717-211644241	ENSG00000228792,ENSG00000227764
chr1	211655084	211655479	1:211655084-211655479	ENSG00000170385,ENSG00000228792,ENSG00000227764,ENSG00000117650,ENSG00000224763
chr1	211675250	211676098	1:211675250-211676098	ENSG00000117650,ENSG00000224763,ENSG00000231057,ENSG00000212187
chr1	211680798	211681184	1:211680798-211681184	ENSG00000117650,ENSG00000231057,ENSG00000212187
chr1	211695187	211695515	1:211695187-211695515	ENSG00000231057,ENSG00000226868,ENSG00000123684,ENSG00000241395,ENSG00000212205,ENSG00000212187
chr1	211697460	211697720	1:211697460-211697720	ENSG00000226868,ENSG00000241395
chr1	211698435	211698919	1:211698435-211698919	ENSG00000231057,ENSG00000226868,ENSG00000123684,ENSG00000241395,ENSG00000212205,ENSG00000212187
chr1	211738697	211739206	1:211738697-211739206	ENSG00000226868,ENSG00000241395,ENSG00000212205
chr1	211815336	211815907	1:211815336-211815907	ENSG00000123684,ENSG00000241395,ENSG00000212205,ENSG00000229258
chr1	211823034	211823441	1:211823034-211823441	ENSG00000123684,ENSG00000241395,ENSG00000212205,ENSG00000229258
chr1	211829954	211831095	1:211829954-211831095	ENSG00000123684,ENSG00000241395,ENSG00000212205,ENSG00000229258
chr1	211887681	211888027	1:211887681-211888027	ENSG00000241395,ENSG00000212205
chr1	211889729	211890026	1:211889729-211890026	-
chr1	211908547	211908905	1:211908547-211908905	ENSG00000241395
chr1	211910673	211911179	1:211910673-211911179	-
chr1	211938467	211939157	1:211938467-211939157	ENSG00000241395,ENSG00000212205,ENSG00000233626
chr1	211965159	211965381	1:211965159-211965381	ENSG00000143493,ENSG00000212187
chr1	212034790	212036204	1:212034790-212036204	ENSG00000143493,ENSG00000212187,ENSG00000143476,ENSG00000220749
chr1	212062626	212063211	1:212062626-212063211	ENSG00000212187,ENSG00000220749,ENSG00000264358,ENSG00000230063,ENSG00000234915,ENSG00000225338,ENSG00000201544,ENSG00000229832
chr1	212089561	212089773	1:212089561-212089773	ENSG00000143476,ENSG00000264358,ENSG00000252879
chr1	212109790	212110203	1:212109790-212110203	ENSG00000143476,ENSG00000264358,ENSG00000252879,ENSG00000234915,ENSG00000225338
chr1	212119600	212120007	1:212119600-212120007	ENSG00000264358,ENSG00000252879
chr1	212125318	212125606	1:212125318-212125606	ENSG00000264358,ENSG00000252879,ENSG00000234915,ENSG00000225338,ENSG00000201544
chr1	212152245	212152582	1:212152245-212152582	ENSG00000264358,ENSG00000252879,ENSG00000229983,ENSG00000234915,ENSG00000225338,ENSG00000201544
chr1	212161214	212161633	1:212161214-212161633	ENSG00000264358,ENSG00000252879,ENSG00000229983,ENSG00000234915
chr1	212166864	212167416	1:212166864-212167416	ENSG00000264358,ENSG00000229983,ENSG00000234915
chr1	212186566	212187034	1:212186566-212187034	ENSG00000234915
chr1	212218910	212219235	1:212218910-212219235	ENSG00000226251,ENSG00000234915,ENSG00000225338
chr1	212225981	212226180	1:212225981-212226180	ENSG00000226251
chr1	212234631	212235135	1:212234631-212235135	ENSG00000264358,ENSG00000226251,ENSG00000225338
chr1	212246047	212246371	1:212246047-212246371	ENSG00000226251
chr1	212249149	212249596	1:212249149-212249596	ENSG00000264358,ENSG00000226251,ENSG00000230063,ENSG00000234915,ENSG00000225338
chr1	212256000	212256801	1:212256000-212256801	ENSG00000264358,ENSG00000252879,ENSG00000226251,ENSG00000066027,ENSG00000230063,ENSG00000234915,ENSG00000225338,ENSG00000201544,ENSG00000229832
chr1	212284777	212286407	1:212284777-212286407	ENSG00000212187,ENSG00000143476,ENSG00000220749,ENSG00000264358,ENSG00000252879,ENSG00000066027,ENSG00000230063,ENSG00000234915,ENSG00000225338,ENSG00000201544,ENSG00000229832
chr1	212367977	212368421	1:212367977-212368421	ENSG00000212187,ENSG00000143476,ENSG00000220749,ENSG00000264358,ENSG00000066027,ENSG00000230063,ENSG00000234915,ENSG00000225338,ENSG00000201544,ENSG00000229832
chr1	212401161	212401711	1:212401161-212401711	ENSG00000065600
chr1	212414205	212415788	1:212414205-212415788	ENSG00000220749,ENSG00000234915,ENSG00000201544,ENSG00000229832,ENSG00000065600,ENSG00000287445,ENSG00000117691
chr1	212432504	212433428	1:212432504-212433428	ENSG00000212187,ENSG00000234915,ENSG00000201544,ENSG00000229832,ENSG00000065600,ENSG00000287445,ENSG00000117691
chr1	212452795	212453337	1:212452795-212453337	ENSG00000220749
chr1	212455909	212456300	1:212455909-212456300	ENSG00000220749,ENSG00000264358,ENSG00000224535
chr1	212458745	212458992	1:212458745-212458992	-
chr1	212467996	212468279	1:212467996-212468279	ENSG00000224535
chr1	212477046	212477649	1:212477046-212477649	ENSG00000224535,ENSG00000286213
chr1	212485945	212486314	1:212485945-212486314	ENSG00000224535,ENSG00000286213
chr1	212488656	212489090	1:212488656-212489090	ENSG00000286213
chr1	212514401	212515174	1:212514401-212515174	ENSG00000286213
chr1	212542819	212543154	1:212542819-212543154	ENSG00000286213,ENSG00000228067,ENSG00000260805,ENSG00000288007
chr1	212558484	212559316	1:212558484-212559316	ENSG00000228067,ENSG00000260805,ENSG00000288007,ENSG00000162772
chr1	212566803	212567590	1:212566803-212567590	ENSG00000260805,ENSG00000288007,ENSG00000162772
chr1	212596049	212596657	1:212596049-212596657	ENSG00000286213,ENSG00000162772
chr1	212608357	212609841	1:212608357-212609841	ENSG00000162772
chr1	212614505	212614964	1:212614505-212614964	ENSG00000162772,ENSG00000162771
chr1	212621725	212622079	1:212621725-212622079	ENSG00000162772,ENSG00000235862,ENSG00000162771
chr1	212630020	212630491	1:212630020-212630491	ENSG00000286213,ENSG00000162772,ENSG00000235862,ENSG00000162771,ENSG00000226036
chr1	212636458	212637236	1:212636458-212637236	ENSG00000235862,ENSG00000162771,ENSG00000226036
chr1	212638787	212638982	1:212638787-212638982	-
chr1	212643993	212644336	1:212643993-212644336	ENSG00000226036
chr1	212646281	212646636	1:212646281-212646636	ENSG00000226036
chr1	212665322	212665780	1:212665322-212665780	ENSG00000237980,ENSG00000123685,ENSG00000117697,ENSG00000203705
chr1	212671121	212671896	1:212671121-212671896	ENSG00000237980,ENSG00000123685
chr1	212678613	212679013	1:212678613-212679013	ENSG00000237980,ENSG00000123685
chr1	212699070	212700026	1:212699070-212700026	ENSG00000123685
chr1	212700387	212700705	1:212700387-212700705	ENSG00000123685
chr1	212700991	212701434	1:212700991-212701434	ENSG00000123685
chr1	212710608	212710915	1:212710608-212710915	-
chr1	212712685	212712929	1:212712685-212712929	ENSG00000123685
chr1	212727799	212728150	1:212727799-212728150	-
chr1	212752489	212753183	1:212752489-212753183	-
chr1	212754238	212754457	1:212754238-212754457	-
chr1	212774682	212775037	1:212774682-212775037	ENSG00000117697,ENSG00000203705
chr1	212782572	212783040	1:212782572-212783040	ENSG00000117697,ENSG00000203705
chr1	212791405	212792134	1:212791405-212792134	ENSG00000117697,ENSG00000203705
chr1	212794554	212794858	1:212794554-212794858	ENSG00000117697,ENSG00000203705
chr1	212819518	212820218	1:212819518-212820218	ENSG00000185523,ENSG00000236905
chr1	212831743	212832248	1:212831743-212832248	ENSG00000235182,ENSG00000185523,ENSG00000236905
chr1	212857759	212858871	1:212857759-212858871	ENSG00000162769,ENSG00000236317,ENSG00000235182,ENSG00000198468,ENSG00000185523
chr1	212916547	212917144	1:212916547-212917144	ENSG00000282718,ENSG00000185523
chr1	212928617	212929067	1:212928617-212929067	-
chr1	212944221	212944734	1:212944221-212944734	ENSG00000143494,ENSG00000185523
chr1	212950240	212951438	1:212950240-212951438	ENSG00000143494
chr1	212956157	212956499	1:212956157-212956499	ENSG00000143494
chr1	212958239	212958683	1:212958239-212958683	ENSG00000143494
chr1	212967747	212967988	1:212967747-212967988	ENSG00000143494
chr1	212981499	212982234	1:212981499-212982234	ENSG00000143494,ENSG00000185523
chr1	212995546	212995761	1:212995546-212995761	ENSG00000174606
chr1	213008648	213009225	1:213008648-213009225	ENSG00000174606
chr1	213014985	213016054	1:213014985-213016054	ENSG00000174606
chr1	213041441	213041684	1:213041441-213041684	ENSG00000136643
chr1	213050998	213052043	1:213050998-213052043	ENSG00000136643
chr1	213065993	213066492	1:213065993-213066492	ENSG00000136643
chr1	213070270	213070788	1:213070270-213070788	ENSG00000136643
chr1	213075688	213075900	1:213075688-213075900	ENSG00000136643
chr1	213120540	213120755	1:213120540-213120755	ENSG00000136643
chr1	213154013	213154928	1:213154013-213154928	ENSG00000272167,ENSG00000225233
chr1	213244566	213244992	1:213244566-213244992	ENSG00000225233,ENSG00000228646,ENSG00000136643
chr1	213277038	213277421	1:213277038-213277421	ENSG00000281664,ENSG00000225233,ENSG00000228646
chr1	213327200	213327563	1:213327200-213327563	ENSG00000272167,ENSG00000281664,ENSG00000225233,ENSG00000228646
chr1	213332565	213332987	1:213332565-213332987	ENSG00000272167,ENSG00000281664,ENSG00000225233,ENSG00000228646
chr1	213719570	213719778	1:213719570-213719778	ENSG00000272167,ENSG00000281664,ENSG00000228255,ENSG00000225233,ENSG00000228646
chr1	213783939	213784163	1:213783939-213784163	ENSG00000272167,ENSG00000281664,ENSG00000228255,ENSG00000225233,ENSG00000228646
chr1	213899470	213899671	1:213899470-213899671	ENSG00000281664,ENSG00000230461
chr1	213979884	213980094	1:213979884-213980094	ENSG00000272167,ENSG00000274895,ENSG00000117707,ENSG00000281664,ENSG00000230461
chr1	213985322	213985738	1:213985322-213985738	ENSG00000272167,ENSG00000274895,ENSG00000117707,ENSG00000230461
chr1	213987647	213988086	1:213987647-213988086	ENSG00000272167,ENSG00000274895,ENSG00000117707,ENSG00000281664,ENSG00000230461
chr1	214107656	214108012	1:214107656-214108012	ENSG00000272167,ENSG00000281664,ENSG00000225233
chr1	214187307	214187799	1:214187307-214187799	ENSG00000283518,ENSG00000272167,ENSG00000281664,ENSG00000228646
chr1	214198674	214199008	1:214198674-214199008	ENSG00000283518,ENSG00000272167,ENSG00000281664
chr1	214214294	214214531	1:214214294-214214531	ENSG00000272167
chr1	214224192	214224921	1:214224192-214224921	-
chr1	214261428	214262095	1:214261428-214262095	ENSG00000143499,ENSG00000272167
chr1	214280502	214281931	1:214280502-214281931	ENSG00000143499
chr1	214309970	214310469	1:214309970-214310469	ENSG00000143499
chr1	214317944	214318152	1:214317944-214318152	ENSG00000143499
chr1	214328783	214329293	1:214328783-214329293	ENSG00000143499
chr1	214333036	214333375	1:214333036-214333375	ENSG00000143499
chr1	214362341	214362946	1:214362341-214362946	ENSG00000228470,ENSG00000281664
chr1	214388765	214388959	1:214388765-214388959	ENSG00000213036
chr1	214427645	214428512	1:214427645-214428512	ENSG00000282265,ENSG00000232809,ENSG00000287008,ENSG00000223869,ENSG00000213036,ENSG00000272167,ENSG00000281664
chr1	214439314	214440007	1:214439314-214440007	ENSG00000213036
chr1	214441056	214441638	1:214441056-214441638	ENSG00000223869,ENSG00000213036
chr1	214445937	214446448	1:214445937-214446448	ENSG00000213036
chr1	214455104	214455872	1:214455104-214455872	ENSG00000213036
chr1	214525553	214525934	1:214525553-214525934	ENSG00000215819,ENSG00000213036
chr1	214550791	214552165	1:214550791-214552165	ENSG00000213036,ENSG00000152104
chr1	214557967	214558609	1:214557967-214558609	ENSG00000213036,ENSG00000152104
chr1	214585041	214585595	1:214585041-214585595	ENSG00000224584,ENSG00000213036
chr1	214602853	214603491	1:214602853-214603491	ENSG00000224584,ENSG00000250536,ENSG00000117724
chr1	214628114	214628418	1:214628114-214628418	ENSG00000224584
chr1	214637719	214637961	1:214637719-214637961	ENSG00000287008,ENSG00000224584,ENSG00000117724
chr1	214834409	214834981	1:214834409-214834981	ENSG00000282265,ENSG00000232809,ENSG00000287008,ENSG00000223869,ENSG00000185221
chr1	215082684	215083421	1:215082684-215083421	ENSG00000082482,ENSG00000287008,ENSG00000223869
chr1	215146144	215146709	1:215146144-215146709	ENSG00000233620,ENSG00000229242,ENSG00000282265,ENSG00000232809,ENSG00000287008,ENSG00000223869,ENSG00000185221
chr1	215210165	215210653	1:215210165-215210653	ENSG00000282265,ENSG00000232809,ENSG00000287008,ENSG00000223869,ENSG00000185221
chr1	215526348	215526782	1:215526348-215526782	ENSG00000202498,ENSG00000282265,ENSG00000232809,ENSG00000287008,ENSG00000223869
chr1	215530664	215530902	1:215530664-215530902	ENSG00000233620,ENSG00000229242,ENSG00000202498,ENSG00000282265,ENSG00000232809,ENSG00000287008,ENSG00000223869,ENSG00000185221
chr1	215543248	215543539	1:215543248-215543539	ENSG00000233620,ENSG00000229242,ENSG00000202498,ENSG00000042781,ENSG00000282265,ENSG00000232809,ENSG00000287008,ENSG00000223869,ENSG00000185221
chr1	215566987	215568298	1:215566987-215568298	ENSG00000202498,ENSG00000136636,ENSG00000282265,ENSG00000232809,ENSG00000223869
chr1	215605285	215605578	1:215605285-215605578	ENSG00000202498,ENSG00000136636
chr1	215704080	215704748	1:215704080-215704748	ENSG00000226013,ENSG00000236292,ENSG00000233620,ENSG00000229242,ENSG00000202498,ENSG00000042781,ENSG00000282265,ENSG00000232809,ENSG00000287008,ENSG00000223869,ENSG00000185221
chr1	215710356	215710597	1:215710356-215710597	ENSG00000233620,ENSG00000229242,ENSG00000202498,ENSG00000042781,ENSG00000282265,ENSG00000232809,ENSG00000287008,ENSG00000223869
chr1	216221239	216221592	1:216221239-216221592	ENSG00000232100,ENSG00000230714,ENSG00000231814,ENSG00000228247,ENSG00000234070,ENSG00000226013,ENSG00000236292,ENSG00000233620,ENSG00000229242,ENSG00000042781
chr1	216600819	216601552	1:216600819-216601552	ENSG00000286775,ENSG00000232100,ENSG00000230714,ENSG00000231814,ENSG00000234070,ENSG00000196482,ENSG00000226013,ENSG00000236292,ENSG00000233620,ENSG00000229242,ENSG00000042781
chr1	216778526	216779036	1:216778526-216779036	ENSG00000230714,ENSG00000231814,ENSG00000228247,ENSG00000234070,ENSG00000233620,ENSG00000229242,ENSG00000042781
chr1	216779862	216780328	1:216779862-216780328	ENSG00000286775,ENSG00000230714,ENSG00000231814,ENSG00000228247,ENSG00000234070,ENSG00000233620,ENSG00000042781
chr1	217027237	217027737	1:217027237-217027737	ENSG00000286775,ENSG00000232100,ENSG00000230714,ENSG00000231814,ENSG00000228247,ENSG00000234070,ENSG00000196482,ENSG00000233620,ENSG00000229242,ENSG00000042781
chr1	217089624	217090115	1:217089624-217090115	ENSG00000196482
chr1	217134213	217134649	1:217134213-217134649	ENSG00000196482
chr1	217135581	217135777	1:217135581-217135777	ENSG00000196482
chr1	217482501	217482929	1:217482501-217482929	ENSG00000286775,ENSG00000232100,ENSG00000230714,ENSG00000231814,ENSG00000228247,ENSG00000234070,ENSG00000042781
chr1	217495187	217495699	1:217495187-217495699	ENSG00000286775,ENSG00000232100,ENSG00000230714,ENSG00000231814,ENSG00000228247,ENSG00000234070,ENSG00000092978
chr1	217630707	217631427	1:217630707-217631427	ENSG00000231814,ENSG00000228247,ENSG00000234070,ENSG00000162814,ENSG00000092978
chr1	217673331	217673660	1:217673331-217673660	ENSG00000286775,ENSG00000232100,ENSG00000230714,ENSG00000231814,ENSG00000228247,ENSG00000234070,ENSG00000233620,ENSG00000042781
chr1	218164168	218165297	1:218164168-218165297	ENSG00000201493,ENSG00000286775,ENSG00000232100,ENSG00000230714,ENSG00000231814,ENSG00000228247,ENSG00000234070,ENSG00000233620
chr1	218171265	218171543	1:218171265-218171543	ENSG00000201493,ENSG00000286775,ENSG00000232100,ENSG00000230714,ENSG00000231814,ENSG00000228247,ENSG00000234070
chr1	218273891	218274360	1:218273891-218274360	ENSG00000252086,ENSG00000238232,ENSG00000287676,ENSG00000277007,ENSG00000223842,ENSG00000212610,ENSG00000067533,ENSG00000201493,ENSG00000286775,ENSG00000232100,ENSG00000230714,ENSG00000231814,ENSG00000228247,ENSG00000234070
chr1	218284760	218285592	1:218284760-218285592	ENSG00000238232,ENSG00000277007,ENSG00000223842,ENSG00000229016,ENSG00000067533,ENSG00000286775,ENSG00000230714,ENSG00000231814,ENSG00000228247
chr1	218304571	218305169	1:218304571-218305169	ENSG00000252086,ENSG00000215817,ENSG00000238232,ENSG00000287676,ENSG00000277007,ENSG00000223842,ENSG00000225920,ENSG00000212610,ENSG00000229016,ENSG00000067533,ENSG00000232100,ENSG00000230714,ENSG00000228247
chr1	218317165	218317436	1:218317165-218317436	-
chr1	218329967	218330297	1:218329967-218330297	ENSG00000238232,ENSG00000223842,ENSG00000225920,ENSG00000212610,ENSG00000223375
chr1	218344943	218346170	1:218344943-218346170	ENSG00000212610,ENSG00000281453,ENSG00000092969,ENSG00000232480,ENSG00000223375
chr1	218351343	218352008	1:218351343-218352008	ENSG00000287676,ENSG00000212610,ENSG00000281453,ENSG00000092969,ENSG00000232480,ENSG00000223375
chr1	218357010	218357484	1:218357010-218357484	ENSG00000238232,ENSG00000287676,ENSG00000277007,ENSG00000223842,ENSG00000225561,ENSG00000212610,ENSG00000281453,ENSG00000092969,ENSG00000232480,ENSG00000223375
chr1	218377123	218377713	1:218377123-218377713	ENSG00000277007,ENSG00000223842,ENSG00000212610,ENSG00000281453,ENSG00000092969,ENSG00000232480,ENSG00000223375
chr1	218460103	218460505	1:218460103-218460505	ENSG00000212610,ENSG00000228208,ENSG00000281453
chr1	218463462	218463783	1:218463462-218463783	ENSG00000212610,ENSG00000228208,ENSG00000281453
chr1	218468834	218469033	1:218468834-218469033	ENSG00000212610,ENSG00000228208,ENSG00000281453
chr1	218498874	218499632	1:218498874-218499632	ENSG00000212610,ENSG00000228208,ENSG00000281453
chr1	218521689	218521966	1:218521689-218521966	ENSG00000212610,ENSG00000228208
chr1	218874316	218874662	1:218874316-218874662	ENSG00000252086,ENSG00000238232,ENSG00000287676,ENSG00000277007,ENSG00000223842,ENSG00000225920,ENSG00000225561,ENSG00000226693,ENSG00000212610,ENSG00000281453,ENSG00000286775,ENSG00000228247,ENSG00000234070
chr1	219088868	219089277	1:219088868-219089277	ENSG00000238232,ENSG00000287676,ENSG00000277007,ENSG00000223842,ENSG00000225920,ENSG00000225561,ENSG00000212610
chr1	219090721	219090978	1:219090721-219090978	ENSG00000287676,ENSG00000277007,ENSG00000223842,ENSG00000225920
chr1	219120797	219121027	1:219120797-219121027	ENSG00000287676,ENSG00000277007,ENSG00000223842,ENSG00000225920
chr1	219144753	219145264	1:219144753-219145264	ENSG00000252086,ENSG00000238232,ENSG00000287676,ENSG00000277007,ENSG00000223842,ENSG00000225920,ENSG00000143353,ENSG00000228063,ENSG00000225561
chr1	219173554	219174312	1:219173554-219174312	ENSG00000287676,ENSG00000277007,ENSG00000223842,ENSG00000225920,ENSG00000143353,ENSG00000228063
chr1	219188356	219188560	1:219188356-219188560	ENSG00000287676,ENSG00000277007,ENSG00000223842,ENSG00000225920,ENSG00000143353,ENSG00000228063
chr1	219385763	219386108	1:219385763-219386108	ENSG00000215817,ENSG00000238232,ENSG00000287676,ENSG00000277007,ENSG00000223842,ENSG00000225920
chr1	219460908	219461297	1:219460908-219461297	ENSG00000238232,ENSG00000228536,ENSG00000287676
chr1	219587897	219588169	1:219587897-219588169	ENSG00000252086,ENSG00000215817,ENSG00000238232,ENSG00000277007
chr1	219660828	219661335	1:219660828-219661335	ENSG00000252086,ENSG00000215817,ENSG00000238232,ENSG00000287676,ENSG00000277007,ENSG00000223842,ENSG00000225920
chr1	219812739	219813091	1:219812739-219813091	ENSG00000252086,ENSG00000215817,ENSG00000238232,ENSG00000277007,ENSG00000223842
chr1	219837664	219838041	1:219837664-219838041	ENSG00000252086
chr1	219907230	219907954	1:219907230-219907954	ENSG00000252086,ENSG00000196660
chr1	219927764	219928930	1:219927764-219928930	ENSG00000196660
chr1	219945821	219946229	1:219945821-219946229	ENSG00000221673,ENSG00000196660
chr1	219959526	219960124	1:219959526-219960124	ENSG00000221673,ENSG00000196660
chr1	219961764	219962218	1:219961764-219962218	ENSG00000136628,ENSG00000221673,ENSG00000196660
chr1	220012317	220012762	1:220012317-220012762	ENSG00000136628
chr1	220046103	220046803	1:220046103-220046803	ENSG00000162813,ENSG00000136628
chr1	220077812	220078128	1:220077812-220078128	ENSG00000162813
chr1	220078860	220079176	1:220078860-220079176	ENSG00000162813
chr1	220089749	220090233	1:220089749-220090233	ENSG00000067704,ENSG00000162813
chr1	220093752	220094725	1:220093752-220094725	ENSG00000067704,ENSG00000162813
chr1	220113098	220113711	1:220113098-220113711	ENSG00000207624,ENSG00000207590,ENSG00000067704
chr1	220124421	220124885	1:220124421-220124885	ENSG00000207624,ENSG00000207590
chr1	220137431	220137941	1:220137431-220137941	ENSG00000218283,ENSG00000270585,ENSG00000222370,ENSG00000281696,ENSG00000118873,ENSG00000232134,ENSG00000207624,ENSG00000207590,ENSG00000067704
chr1	220189848	220190137	1:220189848-220190137	ENSG00000218283,ENSG00000270585,ENSG00000222370,ENSG00000281696
chr1	220218592	220219191	1:220218592-220219191	ENSG00000233012,ENSG00000218283,ENSG00000270708,ENSG00000270585,ENSG00000222370,ENSG00000281696,ENSG00000118873
chr1	220272052	220272931	1:220272052-220272931	ENSG00000243872,ENSG00000232883,ENSG00000230318,ENSG00000213033,ENSG00000218283,ENSG00000270585,ENSG00000222370,ENSG00000281696,ENSG00000118873
chr1	220337236	220337552	1:220337236-220337552	ENSG00000243872,ENSG00000226226,ENSG00000234863,ENSG00000235163,ENSG00000226927,ENSG00000232883,ENSG00000230318,ENSG00000218283
chr1	220404732	220405109	1:220404732-220405109	ENSG00000243872,ENSG00000226226,ENSG00000234863,ENSG00000235163,ENSG00000260505,ENSG00000226927,ENSG00000232883,ENSG00000230318
chr1	220487506	220487796	1:220487506-220487796	ENSG00000233012,ENSG00000243872,ENSG00000231529,ENSG00000226226,ENSG00000234863,ENSG00000235163,ENSG00000226927,ENSG00000232883,ENSG00000230318
chr1	220527457	220527664	1:220527457-220527664	ENSG00000243872,ENSG00000116141
chr1	220528181	220529087	1:220528181-220529087	ENSG00000243872,ENSG00000116141,ENSG00000226226,ENSG00000234863
chr1	220655456	220655911	1:220655456-220655911	ENSG00000233012,ENSG00000243872,ENSG00000116141,ENSG00000235163
chr1	220680168	220680382	1:220680168-220680382	ENSG00000162817,ENSG00000233012,ENSG00000243872
chr1	220690026	220690741	1:220690026-220690741	ENSG00000117791,ENSG00000162817,ENSG00000233012,ENSG00000243872,ENSG00000226927,ENSG00000232883,ENSG00000230318,ENSG00000218283
chr1	220700136	220700468	1:220700136-220700468	ENSG00000162817,ENSG00000233012,ENSG00000243872
chr1	220701997	220702258	1:220701997-220702258	ENSG00000162817,ENSG00000233012,ENSG00000243872
chr1	220711362	220711828	1:220711362-220711828	ENSG00000233012,ENSG00000243872,ENSG00000234863,ENSG00000235163,ENSG00000218283
chr1	220721363	220721576	1:220721363-220721576	ENSG00000233012,ENSG00000243872
chr1	220732965	220733534	1:220732965-220733534	ENSG00000117791,ENSG00000162817,ENSG00000233012,ENSG00000243872
chr1	220747897	220748807	1:220747897-220748807	ENSG00000117791
chr1	220755295	220755800	1:220755295-220755800	ENSG00000117791
chr1	220770774	220771015	1:220770774-220771015	ENSG00000117791
chr1	220776633	220776999	1:220776633-220776999	ENSG00000286231,ENSG00000186205,ENSG00000117791,ENSG00000233012,ENSG00000243872
chr1	220786298	220787402	1:220786298-220787402	ENSG00000286231,ENSG00000186205
chr1	220803585	220804056	1:220803585-220804056	ENSG00000238078,ENSG00000272823,ENSG00000276642,ENSG00000221571,ENSG00000286231,ENSG00000186205
chr1	220810043	220810773	1:220810043-220810773	ENSG00000238078,ENSG00000272823,ENSG00000276642,ENSG00000221571,ENSG00000186205
chr1	220874204	220874461	1:220874204-220874461	ENSG00000136630,ENSG00000238078,ENSG00000272823,ENSG00000276642,ENSG00000221571
chr1	220876647	220877080	1:220876647-220877080	ENSG00000136630,ENSG00000257551
chr1	220879005	220880129	1:220879005-220880129	ENSG00000136630,ENSG00000257551
chr1	220881231	220881574	1:220881231-220881574	ENSG00000136630,ENSG00000257551
chr1	220887528	220888228	1:220887528-220888228	ENSG00000136630,ENSG00000257551
chr1	220893885	220894631	1:220893885-220894631	ENSG00000136630,ENSG00000257551,ENSG00000238078,ENSG00000272823,ENSG00000276642,ENSG00000221571
chr1	220908882	220909187	1:220908882-220909187	-
chr1	220914643	220915260	1:220914643-220915260	ENSG00000238078,ENSG00000272823,ENSG00000276642,ENSG00000221571
chr1	220922119	220922726	1:220922119-220922726	-
chr1	220928350	220928696	1:220928350-220928696	-
chr1	221000176	221001026	1:221000176-221001026	ENSG00000226211
chr1	221016841	221017039	1:221016841-221017039	-
chr1	221032810	221033084	1:221032810-221033084	ENSG00000226211
chr1	221045998	221046763	1:221045998-221046763	ENSG00000222399,ENSG00000226211
chr1	221069231	221070313	1:221069231-221070313	ENSG00000226211
chr1	221074365	221074886	1:221074365-221074886	ENSG00000226211
chr1	221097867	221098178	1:221097867-221098178	ENSG00000226211
chr1	221098924	221099426	1:221098924-221099426	ENSG00000226211
chr1	221100444	221100788	1:221100444-221100788	ENSG00000226211
chr1	221157203	221157731	1:221157203-221157731	ENSG00000267305,ENSG00000226211
chr1	221166767	221167372	1:221166767-221167372	ENSG00000226211,ENSG00000238078,ENSG00000272823,ENSG00000276642,ENSG00000221571
chr1	221174742	221175084	1:221174742-221175084	ENSG00000226211
chr1	221183064	221183517	1:221183064-221183517	ENSG00000226211,ENSG00000238078,ENSG00000272823,ENSG00000276642,ENSG00000221571
chr1	221203397	221203915	1:221203397-221203915	ENSG00000267305
chr1	221335566	221335854	1:221335566-221335854	ENSG00000234754
chr1	221363046	221363283	1:221363046-221363283	ENSG00000234754
chr1	221435492	221435848	1:221435492-221435848	-
chr1	221439240	221439683	1:221439240-221439683	-
chr1	221440490	221440853	1:221440490-221440853	-
chr1	221478135	221478427	1:221478135-221478427	ENSG00000238042,ENSG00000286421,ENSG00000227585,ENSG00000286398,ENSG00000232436
chr1	221631557	221632231	1:221631557-221632231	ENSG00000286421,ENSG00000227585,ENSG00000286398
chr1	221688148	221688720	1:221688148-221688720	ENSG00000286421,ENSG00000227585,ENSG00000286398
chr1	221689261	221689713	1:221689261-221689713	ENSG00000222399,ENSG00000276997,ENSG00000286421,ENSG00000227585,ENSG00000286398,ENSG00000232436
chr1	221699116	221699596	1:221699116-221699596	ENSG00000286421,ENSG00000227585,ENSG00000286398
chr1	221708048	221708413	1:221708048-221708413	ENSG00000143507,ENSG00000286421,ENSG00000227585,ENSG00000286398,ENSG00000232436
chr1	221709089	221709298	1:221709089-221709298	ENSG00000143507,ENSG00000286421,ENSG00000286398
chr1	221713207	221713504	1:221713207-221713504	ENSG00000143507,ENSG00000286421
chr1	221725863	221726563	1:221725863-221726563	ENSG00000143507,ENSG00000286421,ENSG00000227585
chr1	221734397	221734690	1:221734397-221734690	ENSG00000143507,ENSG00000286421,ENSG00000227585,ENSG00000286398
chr1	221741865	221743389	1:221741865-221743389	ENSG00000143507,ENSG00000286421,ENSG00000227585,ENSG00000286398,ENSG00000232436
chr1	221751210	221751553	1:221751210-221751553	ENSG00000227585
chr1	221754674	221755083	1:221754674-221755083	ENSG00000227585,ENSG00000286398
chr1	221777202	221778321	1:221777202-221778321	ENSG00000238042,ENSG00000286421,ENSG00000227585,ENSG00000286398,ENSG00000232436
chr1	221783394	221784352	1:221783394-221784352	-
chr1	221794427	221794707	1:221794427-221794707	-
chr1	221807187	221807382	1:221807187-221807382	-
chr1	221809440	221809781	1:221809440-221809781	-
chr1	221826932	221827277	1:221826932-221827277	ENSG00000222399,ENSG00000200033,ENSG00000227925,ENSG00000286421,ENSG00000227585,ENSG00000286398
chr1	221829430	221829931	1:221829430-221829931	ENSG00000200033
chr1	221837962	221838245	1:221837962-221838245	ENSG00000200033,ENSG00000227925
chr1	221841160	221841670	1:221841160-221841670	ENSG00000222399,ENSG00000200033,ENSG00000227925
chr1	221939495	221940055	1:221939495-221940055	ENSG00000267305,ENSG00000236230,ENSG00000238042,ENSG00000286421,ENSG00000227585,ENSG00000286398,ENSG00000232436
chr1	221961605	221962212	1:221961605-221962212	ENSG00000228437,ENSG00000238042,ENSG00000286421
chr1	222009124	222009321	1:222009124-222009321	ENSG00000238042,ENSG00000286421,ENSG00000227585,ENSG00000286398
chr1	222048336	222048609	1:222048336-222048609	ENSG00000232679
chr1	222050602	222051013	1:222050602-222051013	ENSG00000232679
chr1	222171036	222171279	1:222171036-222171279	ENSG00000236230,ENSG00000286398
chr1	222263750	222264188	1:222263750-222264188	ENSG00000267305,ENSG00000227613,ENSG00000236230
chr1	222285594	222285797	1:222285594-222285797	ENSG00000236230
chr1	222288058	222288494	1:222288058-222288494	ENSG00000236230
chr1	222326034	222326576	1:222326034-222326576	ENSG00000222399,ENSG00000276997,ENSG00000236230
chr1	222455092	222455908	1:222455092-222455908	ENSG00000267305,ENSG00000222399,ENSG00000276997,ENSG00000234419,ENSG00000226643,ENSG00000236230,ENSG00000286398
chr1	222464804	222465937	1:222464804-222465937	ENSG00000233771,ENSG00000162819,ENSG00000186063,ENSG00000229399,ENSG00000267305,ENSG00000222399,ENSG00000276997,ENSG00000234419
chr1	222546848	222547293	1:222546848-222547293	ENSG00000143512,ENSG00000267305,ENSG00000222399,ENSG00000276997
chr1	222583149	222583356	1:222583149-222583356	ENSG00000225265,ENSG00000143498,ENSG00000222399
chr1	222589733	222590383	1:222589733-222590383	ENSG00000225265,ENSG00000143498,ENSG00000267305,ENSG00000222399,ENSG00000276997
chr1	222617559	222618840	1:222617559-222618840	ENSG00000229399,ENSG00000154305,ENSG00000225265,ENSG00000143498,ENSG00000222399,ENSG00000276997,ENSG00000234419
chr1	222634303	222634714	1:222634303-222634714	ENSG00000229399,ENSG00000154305,ENSG00000267305,ENSG00000222399,ENSG00000276997,ENSG00000234419
chr1	222643819	222644822	1:222643819-222644822	ENSG00000162819,ENSG00000186063,ENSG00000229399,ENSG00000154305,ENSG00000222399,ENSG00000276997,ENSG00000234419
chr1	222654769	222655505	1:222654769-222655505	ENSG00000162819,ENSG00000186063,ENSG00000272750,ENSG00000229399,ENSG00000154305
chr1	222711960	222713639	1:222711960-222713639	ENSG00000162819,ENSG00000186063
chr1	222732356	222733021	1:222732356-222733021	ENSG00000234523,ENSG00000197520,ENSG00000162819,ENSG00000186063
chr1	222738628	222739167	1:222738628-222739167	ENSG00000197520
chr1	222772737	222773562	1:222772737-222773562	ENSG00000287338,ENSG00000234523,ENSG00000154309,ENSG00000287684
chr1	222792700	222792980	1:222792700-222792980	ENSG00000234523,ENSG00000154309
chr1	222814412	222815395	1:222814412-222815395	ENSG00000234523,ENSG00000154309
chr1	222897705	222898010	1:222897705-222898010	ENSG00000234523,ENSG00000154309
chr1	223036173	223036416	1:223036173-223036416	ENSG00000234523
chr1	223081192	223081735	1:223081192-223081735	ENSG00000287338,ENSG00000234523,ENSG00000154309,ENSG00000197520
chr1	223089992	223090367	1:223089992-223090367	ENSG00000287338,ENSG00000234523
chr1	223123657	223124155	1:223123657-223124155	ENSG00000287338,ENSG00000234523
chr1	223129258	223129753	1:223129258-223129753	ENSG00000187554,ENSG00000287338
chr1	223133638	223134126	1:223133638-223134126	ENSG00000236846,ENSG00000187554
chr1	223137584	223137793	1:223137584-223137793	ENSG00000236846,ENSG00000187554
chr1	223142867	223143551	1:223142867-223143551	ENSG00000236846,ENSG00000187554
chr1	223153148	223153660	1:223153148-223153660	ENSG00000236846,ENSG00000187554
chr1	223175519	223175957	1:223175519-223175957	ENSG00000229930,ENSG00000226601
chr1	223177842	223178074	1:223177842-223178074	ENSG00000226601
chr1	223180706	223181215	1:223180706-223181215	ENSG00000251789,ENSG00000226601
chr1	223244812	223245026	1:223244812-223245026	-
chr1	223266691	223266954	1:223266691-223266954	ENSG00000251789
chr1	223323641	223324324	1:223323641-223324324	ENSG00000251789,ENSG00000143502
chr1	223333386	223333661	1:223333386-223333661	ENSG00000251789
chr1	223364086	223365329	1:223364086-223365329	ENSG00000251789,ENSG00000143502
chr1	223393709	223393903	1:223393709-223393903	ENSG00000178395,ENSG00000251789
chr1	223514531	223514901	1:223514531-223514901	-
chr1	223531870	223532194	1:223531870-223532194	ENSG00000203697
chr1	223550519	223551129	1:223550519-223551129	ENSG00000203697
chr1	223611834	223612369	1:223611834-223612369	ENSG00000233771,ENSG00000203697,ENSG00000251789
chr1	223617737	223617992	1:223617737-223617992	-
chr1	223621302	223621791	1:223621302-223621791	ENSG00000203697,ENSG00000251789
chr1	223628158	223628413	1:223628158-223628413	ENSG00000203697
chr1	223639290	223639663	1:223639290-223639663	ENSG00000227002,ENSG00000203697,ENSG00000251789
chr1	223663004	223663254	1:223663004-223663254	ENSG00000203697
chr1	223674462	223674818	1:223674462-223674818	ENSG00000203697
chr1	223698067	223698648	1:223698067-223698648	ENSG00000162909,ENSG00000212398
chr1	223705051	223705384	1:223705051-223705384	ENSG00000162909
chr1	223712245	223713115	1:223712245-223713115	ENSG00000162909
chr1	223718043	223718372	1:223718043-223718372	ENSG00000233771,ENSG00000162909
chr1	223726512	223727207	1:223726512-223727207	ENSG00000162909
chr1	223748800	223749535	1:223748800-223749535	ENSG00000162909,ENSG00000212398
chr1	223825680	223826325	1:223825680-223826325	ENSG00000233771,ENSG00000188460,ENSG00000227621,ENSG00000143514
chr1	223831803	223832863	1:223831803-223832863	ENSG00000188460,ENSG00000227621,ENSG00000143514
chr1	223845337	223846626	1:223845337-223846626	ENSG00000229930,ENSG00000188460,ENSG00000227621,ENSG00000143514
chr1	223907926	223908300	1:223907926-223908300	ENSG00000212157,ENSG00000272645,ENSG00000233771,ENSG00000188460,ENSG00000227621,ENSG00000143514
chr1	223912523	223912733	1:223912523-223912733	ENSG00000233771,ENSG00000188460
chr1	223992323	223993155	1:223992323-223993155	ENSG00000229742,ENSG00000229930,ENSG00000278467,ENSG00000185495,ENSG00000212157,ENSG00000272645,ENSG00000233771
chr1	223999187	223999406	1:223999187-223999406	ENSG00000278467,ENSG00000185495,ENSG00000272645
chr1	224004233	224004852	1:224004233-224004852	ENSG00000278467,ENSG00000185495,ENSG00000272645,ENSG00000233771
chr1	224013522	224013918	1:224013522-224013918	-
chr1	224050978	224051191	1:224050978-224051191	ENSG00000229930,ENSG00000212157
chr1	224113795	224114707	1:224113795-224114707	ENSG00000206887,ENSG00000229742,ENSG00000143748,ENSG00000143756,ENSG00000252484,ENSG00000229930,ENSG00000233771
chr1	224168880	224169328	1:224168880-224169328	ENSG00000206887,ENSG00000229742,ENSG00000221406,ENSG00000143748,ENSG00000201898,ENSG00000143753,ENSG00000236773
chr1	224170791	224171078	1:224170791-224171078	ENSG00000206887,ENSG00000229742,ENSG00000201898,ENSG00000143753,ENSG00000236773
chr1	224182879	224184156	1:224182879-224184156	ENSG00000206887,ENSG00000229742,ENSG00000221406,ENSG00000232628,ENSG00000201898,ENSG00000143753,ENSG00000236773
chr1	224203304	224203625	1:224203304-224203625	ENSG00000206887,ENSG00000229742,ENSG00000237101,ENSG00000232628,ENSG00000143753
chr1	224204815	224205109	1:224204815-224205109	ENSG00000206887,ENSG00000229742,ENSG00000221406,ENSG00000237101,ENSG00000232628,ENSG00000143753
chr1	224218153	224218447	1:224218153-224218447	ENSG00000237101,ENSG00000232628
chr1	224245233	224245634	1:224245233-224245634	ENSG00000206887,ENSG00000229742,ENSG00000221406,ENSG00000143748,ENSG00000237101,ENSG00000232628,ENSG00000229930
chr1	224329700	224330580	1:224329700-224330580	ENSG00000206887,ENSG00000229742,ENSG00000143748,ENSG00000143756
chr1	224333276	224333621	1:224333276-224333621	ENSG00000206887,ENSG00000229742,ENSG00000143748
chr1	224334426	224334653	1:224334426-224334653	ENSG00000206887,ENSG00000143748
chr1	224340069	224340360	1:224340069-224340360	ENSG00000206887,ENSG00000229742,ENSG00000143748
chr1	224340793	224341296	1:224340793-224341296	ENSG00000206887,ENSG00000143748
chr1	224356696	224358035	1:224356696-224358035	ENSG00000266618,ENSG00000143771,ENSG00000206887,ENSG00000229742,ENSG00000143748
chr1	224378483	224379199	1:224378483-224379199	ENSG00000266618,ENSG00000143771,ENSG00000206887,ENSG00000229742
chr1	224380095	224380374	1:224380095-224380374	ENSG00000266618,ENSG00000162923,ENSG00000143771,ENSG00000206887,ENSG00000229742
chr1	224433835	224434293	1:224433835-224434293	ENSG00000143786,ENSG00000162923
chr1	224434534	224435365	1:224434534-224435365	ENSG00000143786,ENSG00000266618,ENSG00000162923
chr1	224458991	224459347	1:224458991-224459347	ENSG00000266618,ENSG00000162923
chr1	224487272	224487601	1:224487272-224487601	-
chr1	224495963	224496204	1:224495963-224496204	-
chr1	224497863	224498644	1:224497863-224498644	ENSG00000286719
chr1	224503249	224503965	1:224503249-224503965	ENSG00000286719,ENSG00000225334,ENSG00000234247,ENSG00000143786
chr1	224513663	224514017	1:224513663-224514017	ENSG00000286719,ENSG00000225334,ENSG00000234247,ENSG00000143786
chr1	224542643	224543302	1:224542643-224543302	ENSG00000286719,ENSG00000225334,ENSG00000286174,ENSG00000234247,ENSG00000143786
chr1	224565079	224565812	1:224565079-224565812	ENSG00000286719,ENSG00000225334,ENSG00000234247,ENSG00000229991,ENSG00000143786
chr1	224592739	224593381	1:224592739-224593381	ENSG00000286719,ENSG00000225334,ENSG00000234247,ENSG00000229991,ENSG00000143786
chr1	224615953	224616594	1:224615953-224616594	ENSG00000286719,ENSG00000225334,ENSG00000234247,ENSG00000233384,ENSG00000143786
chr1	224617912	224618124	1:224617912-224618124	ENSG00000233384,ENSG00000143786
chr1	224623834	224624383	1:224623834-224624383	ENSG00000286719,ENSG00000225334,ENSG00000286174,ENSG00000234247,ENSG00000233384,ENSG00000143786
chr1	224644675	224644948	1:224644675-224644948	ENSG00000286719,ENSG00000225334,ENSG00000286174,ENSG00000234247
chr1	224726847	224727176	1:224726847-224727176	ENSG00000286719,ENSG00000225334,ENSG00000229400,ENSG00000286174,ENSG00000234247
chr1	224736860	224737169	1:224736860-224737169	ENSG00000286719,ENSG00000225334,ENSG00000229400,ENSG00000286174,ENSG00000234247
chr1	224851434	224851897	1:224851434-224851897	ENSG00000286719,ENSG00000225334,ENSG00000286174,ENSG00000234247
chr1	224922500	224922766	1:224922500-224922766	ENSG00000185842,ENSG00000286719
chr1	224929480	224930316	1:224929480-224930316	ENSG00000185842,ENSG00000286719
chr1	224935053	224935248	1:224935053-224935248	ENSG00000286719
chr1	225156272	225156597	1:225156272-225156597	ENSG00000286719
chr1	225250369	225251009	1:225250369-225251009	ENSG00000185842
chr1	225258864	225259070	1:225258864-225259070	ENSG00000185842
chr1	225264550	225264858	1:225264550-225264858	-
chr1	225425527	225425721	1:225425527-225425721	ENSG00000143815
chr1	225427517	225429004	1:225427517-225429004	ENSG00000143815
chr1	225436090	225436394	1:225436090-225436394	ENSG00000143815
chr1	225444784	225445403	1:225444784-225445403	ENSG00000282418,ENSG00000234476,ENSG00000143815
chr1	225454854	225455061	1:225454854-225455061	ENSG00000282418,ENSG00000234476
chr1	225461139	225461406	1:225461139-225461406	ENSG00000282418,ENSG00000234476
chr1	225467164	225468097	1:225467164-225468097	ENSG00000282418,ENSG00000234476
chr1	225475031	225475424	1:225475031-225475424	ENSG00000282418,ENSG00000234476
chr1	225480771	225481114	1:225480771-225481114	ENSG00000234112,ENSG00000223306,ENSG00000226349,ENSG00000154380
chr1	225652683	225654047	1:225652683-225654047	ENSG00000223306,ENSG00000226349,ENSG00000227496,ENSG00000154380
chr1	225660544	225661044	1:225660544-225661044	ENSG00000223306,ENSG00000226349,ENSG00000227496,ENSG00000154380
chr1	225677418	225677685	1:225677418-225677685	ENSG00000223306,ENSG00000226349,ENSG00000227496
chr1	225712434	225712773	1:225712434-225712773	ENSG00000223306,ENSG00000226349,ENSG00000227496
chr1	225771985	225772544	1:225771985-225772544	ENSG00000234112,ENSG00000143742,ENSG00000223306,ENSG00000226349
chr1	225777395	225778346	1:225777395-225778346	ENSG00000242861,ENSG00000143819,ENSG00000234112,ENSG00000143742,ENSG00000223306,ENSG00000226349,ENSG00000154380
chr1	225809792	225810599	1:225809792-225810599	ENSG00000242861,ENSG00000143819,ENSG00000234112,ENSG00000223306
chr1	225813448	225813804	1:225813448-225813804	ENSG00000143819,ENSG00000234112
chr1	225845725	225846205	1:225845725-225846205	ENSG00000196187,ENSG00000242861,ENSG00000234112
chr1	225848130	225848473	1:225848130-225848473	ENSG00000196187,ENSG00000242861
chr1	225856077	225856368	1:225856077-225856368	ENSG00000196187,ENSG00000242861,ENSG00000234112
chr1	225866040	225866566	1:225866040-225866566	ENSG00000243709,ENSG00000196187,ENSG00000242861,ENSG00000234112
chr1	225879791	225880130	1:225879791-225880130	ENSG00000243709,ENSG00000196187
chr1	225881028	225881223	1:225881028-225881223	ENSG00000243709,ENSG00000196187
chr1	225882299	225882913	1:225882299-225882913	ENSG00000243709,ENSG00000196187
chr1	225897089	225897392	1:225897089-225897392	ENSG00000243709
chr1	225911276	225911623	1:225911276-225911623	ENSG00000284519,ENSG00000143811,ENSG00000255835,ENSG00000243709
chr1	225919947	225920178	1:225919947-225920178	ENSG00000284519,ENSG00000143811,ENSG00000255835
chr1	225923860	225924563	1:225923860-225924563	ENSG00000248322,ENSG00000284519,ENSG00000143811,ENSG00000255835,ENSG00000243709
chr1	225939265	225939834	1:225939265-225939834	ENSG00000143768,ENSG00000248322
chr1	225944998	225945334	1:225944998-225945334	ENSG00000213032,ENSG00000143768,ENSG00000248322
chr1	225951298	225951805	1:225951298-225951805	ENSG00000213032,ENSG00000143768,ENSG00000248322
chr1	225962482	225962838	1:225962482-225962838	ENSG00000213032,ENSG00000143768,ENSG00000248322
chr1	225975996	225976386	1:225975996-225976386	-
chr1	225977685	225978665	1:225977685-225978665	-
chr1	225987472	225988013	1:225987472-225988013	ENSG00000143751
chr1	225999294	226000119	1:225999294-226000119	ENSG00000163041,ENSG00000272562,ENSG00000143751
chr1	226002076	226002675	1:226002076-226002675	ENSG00000163041,ENSG00000272562,ENSG00000143751
chr1	226028935	226029430	1:226028935-226029430	-
chr1	226034447	226035041	1:226034447-226035041	ENSG00000163041,ENSG00000272562,ENSG00000143751
chr1	226061818	226063060	1:226061818-226063060	ENSG00000163041,ENSG00000272562,ENSG00000143751
chr1	226083193	226084045	1:226083193-226084045	ENSG00000225518,ENSG00000163041,ENSG00000272562
chr1	226100519	226101303	1:226100519-226101303	ENSG00000225518
chr1	226109668	226111033	1:226109668-226111033	ENSG00000270598,ENSG00000225518,ENSG00000163041,ENSG00000272562
chr1	226121421	226122958	1:226121421-226122958	ENSG00000270598,ENSG00000225518,ENSG00000163041,ENSG00000272562
chr1	226149901	226150096	1:226149901-226150096	ENSG00000234478,ENSG00000182827,ENSG00000270598
chr1	226182145	226182343	1:226182145-226182343	ENSG00000223570,ENSG00000182827
chr1	226186227	226187022	1:226186227-226187022	ENSG00000223570,ENSG00000234478,ENSG00000182827,ENSG00000270598
chr1	226196949	226197444	1:226196949-226197444	ENSG00000223570,ENSG00000182827,ENSG00000270598
chr1	226223260	226224242	1:226223260-226224242	ENSG00000185155
chr1	226248079	226248432	1:226248079-226248432	ENSG00000236994,ENSG00000185155
chr1	226308423	226309821	1:226308423-226309821	ENSG00000236994,ENSG00000183814
chr1	226333122	226333654	1:226333122-226333654	ENSG00000275406,ENSG00000236994,ENSG00000183814
chr1	226350061	226350682	1:226350061-226350682	ENSG00000143799,ENSG00000236994
chr1	226369173	226369530	1:226369173-226369530	ENSG00000143799,ENSG00000236994
chr1	226407530	226408414	1:226407530-226408414	ENSG00000270287,ENSG00000143799
chr1	226425657	226426106	1:226425657-226426106	ENSG00000177770,ENSG00000229965,ENSG00000270287
chr1	226429048	226429517	1:226429048-226429517	ENSG00000177770,ENSG00000229965,ENSG00000270287
chr1	226444821	226445375	1:226444821-226445375	ENSG00000177770,ENSG00000223282,ENSG00000229965,ENSG00000270287
chr1	226457442	226457700	1:226457442-226457700	ENSG00000177770,ENSG00000223282,ENSG00000229965
chr1	226548675	226549217	1:226548675-226549217	ENSG00000203685,ENSG00000287627,ENSG00000177770
chr1	226549412	226549825	1:226549412-226549825	ENSG00000203685,ENSG00000287627,ENSG00000177770
chr1	226550066	226550276	1:226550066-226550276	ENSG00000203685,ENSG00000287627,ENSG00000177770
chr1	226569856	226570412	1:226569856-226570412	ENSG00000203685,ENSG00000287627,ENSG00000177770
chr1	226575766	226576190	1:226575766-226576190	-
chr1	226626354	226626872	1:226626354-226626872	ENSG00000287259,ENSG00000238183
chr1	226633895	226634350	1:226633895-226634350	ENSG00000287259,ENSG00000238183
chr1	226643156	226644469	1:226643156-226644469	ENSG00000238183
chr1	226655277	226655601	1:226655277-226655601	ENSG00000238183,ENSG00000228548,ENSG00000228382
chr1	226662749	226663260	1:226662749-226663260	ENSG00000238183,ENSG00000228548,ENSG00000228382
chr1	226674995	226675368	1:226674995-226675368	ENSG00000238183,ENSG00000228548,ENSG00000228382
chr1	226677254	226677651	1:226677254-226677651	ENSG00000228548,ENSG00000228382
chr1	226679986	226680423	1:226679986-226680423	ENSG00000228382
chr1	226687515	226687763	1:226687515-226687763	ENSG00000238183,ENSG00000228548,ENSG00000228382
chr1	226703055	226703716	1:226703055-226703716	ENSG00000238183
chr1	226708929	226709270	1:226708929-226709270	ENSG00000238183
chr1	226712061	226712273	1:226712061-226712273	-
chr1	226717146	226717757	1:226717146-226717757	ENSG00000238183,ENSG00000143772
chr1	226726901	226727296	1:226726901-226727296	ENSG00000238183,ENSG00000143772
chr1	226737072	226737676	1:226737072-226737676	ENSG00000238183,ENSG00000143772
chr1	226737968	226738257	1:226737968-226738257	ENSG00000238183,ENSG00000143772
chr1	226738607	226738890	1:226738607-226738890	ENSG00000238183,ENSG00000143772
chr1	226739440	226739744	1:226739440-226739744	ENSG00000238183,ENSG00000143772
chr1	226827985	226828533	1:226827985-226828533	ENSG00000287259,ENSG00000238183
chr1	226870352	226871192	1:226870352-226871192	ENSG00000288674,ENSG00000143801
chr1	226882624	226883015	1:226882624-226883015	ENSG00000288674,ENSG00000143801
chr1	226939551	226940659	1:226939551-226940659	ENSG00000287532,ENSG00000228525,ENSG00000163050
chr1	226946689	226946949	1:226946689-226946949	ENSG00000228525,ENSG00000163050
chr1	226963463	226963661	1:226963463-226963661	ENSG00000228525
chr1	226989299	226990485	1:226989299-226990485	ENSG00000287532,ENSG00000233706,ENSG00000163050
chr1	227192219	227192446	1:227192219-227192446	ENSG00000232864,ENSG00000234277,ENSG00000287525,ENSG00000236636,ENSG00000228625,ENSG00000287532
chr1	227219147	227219416	1:227219147-227219416	ENSG00000232864,ENSG00000234277,ENSG00000287525,ENSG00000236636,ENSG00000228625,ENSG00000287532
chr1	227225814	227226118	1:227225814-227226118	ENSG00000232864,ENSG00000234277,ENSG00000287525,ENSG00000236636,ENSG00000228729,ENSG00000228625,ENSG00000287532,ENSG00000143776
chr1	227235024	227235255	1:227235024-227235255	ENSG00000232864,ENSG00000234277,ENSG00000287525,ENSG00000236636,ENSG00000228729,ENSG00000228625,ENSG00000287532,ENSG00000143776
chr1	227317845	227319071	1:227317845-227319071	ENSG00000232864,ENSG00000234277,ENSG00000287525,ENSG00000236636,ENSG00000287532,ENSG00000143776
chr1	227431728	227432072	1:227431728-227432072	ENSG00000224834,ENSG00000242757,ENSG00000232864,ENSG00000234277,ENSG00000287525,ENSG00000236636,ENSG00000287532
chr1	227437651	227437933	1:227437651-227437933	ENSG00000224834,ENSG00000242757,ENSG00000232864,ENSG00000234277,ENSG00000287525,ENSG00000236636,ENSG00000228625,ENSG00000287532
chr1	227481296	227481823	1:227481296-227481823	ENSG00000143816,ENSG00000215812,ENSG00000225934,ENSG00000287205,ENSG00000227711,ENSG00000235827,ENSG00000237469,ENSG00000278180,ENSG00000237193,ENSG00000234277
chr1	227541854	227542961	1:227541854-227542961	ENSG00000215812,ENSG00000225934,ENSG00000181450,ENSG00000202264,ENSG00000287205,ENSG00000227711,ENSG00000235827,ENSG00000237469,ENSG00000278180
chr1	227563389	227564047	1:227563389-227564047	ENSG00000215812,ENSG00000225934,ENSG00000181450,ENSG00000202264,ENSG00000287205,ENSG00000227711,ENSG00000235827,ENSG00000237469
chr1	227728148	227728434	1:227728148-227728434	ENSG00000081692,ENSG00000143740,ENSG00000215812
chr1	227730443	227730652	1:227730443-227730652	ENSG00000230005,ENSG00000081692,ENSG00000143740
chr1	227734833	227735716	1:227734833-227735716	ENSG00000230005,ENSG00000081692,ENSG00000143740,ENSG00000215812
chr1	227762359	227763058	1:227762359-227763058	ENSG00000143816,ENSG00000185888,ENSG00000230005,ENSG00000143740,ENSG00000215812
chr1	227766250	227766925	1:227766250-227766925	ENSG00000185888,ENSG00000286389,ENSG00000230005,ENSG00000143740,ENSG00000215812
chr1	227787276	227788740	1:227787276-227788740	ENSG00000185888,ENSG00000286389,ENSG00000230005,ENSG00000215812
chr1	227869682	227870491	1:227869682-227870491	ENSG00000185888,ENSG00000215812,ENSG00000225934,ENSG00000235827,ENSG00000237469
chr1	227887121	227888208	1:227887121-227888208	ENSG00000185888,ENSG00000215812
chr1	227934724	227935315	1:227934724-227935315	ENSG00000201321,ENSG00000200343,ENSG00000264483,ENSG00000143816,ENSG00000185888,ENSG00000230005,ENSG00000215812,ENSG00000227711,ENSG00000235827,ENSG00000237469
chr1	227946230	227947191	1:227946230-227947191	ENSG00000264483,ENSG00000143816,ENSG00000185888,ENSG00000230005
chr1	227947688	227948609	1:227947688-227948609	ENSG00000264483,ENSG00000143816
chr1	227953544	227953760	1:227953544-227953760	ENSG00000143816,ENSG00000237469
chr1	227961361	227962082	1:227961361-227962082	ENSG00000154342,ENSG00000274886,ENSG00000233003,ENSG00000143816,ENSG00000185888,ENSG00000230005,ENSG00000215812,ENSG00000287205,ENSG00000227711,ENSG00000235827,ENSG00000237469,ENSG00000278180
chr1	227967992	227968306	1:227967992-227968306	ENSG00000274886,ENSG00000233003,ENSG00000215812,ENSG00000235827
chr1	227970337	227970562	1:227970337-227970562	ENSG00000274886,ENSG00000233003
chr1	227999248	227999883	1:227999248-227999883	ENSG00000286773,ENSG00000154342,ENSG00000274886,ENSG00000233003,ENSG00000215812
chr1	228037711	228038270	1:228037711-228038270	ENSG00000154342,ENSG00000215812
chr1	228058942	228059832	1:228058942-228059832	ENSG00000154342,ENSG00000274886
chr1	228071851	228072152	1:228071851-228072152	ENSG00000276255
chr1	228073687	228074076	1:228073687-228074076	ENSG00000276255
chr1	228081720	228083055	1:228081720-228083055	ENSG00000162910,ENSG00000143793,ENSG00000284163,ENSG00000143761,ENSG00000276255
chr1	228087957	228088196	1:228087957-228088196	ENSG00000143793,ENSG00000284163,ENSG00000143761
chr1	228089648	228090002	1:228089648-228090002	ENSG00000162910,ENSG00000143793,ENSG00000284163,ENSG00000143761
chr1	228102240	228103548	1:228102240-228103548	ENSG00000162910,ENSG00000143793,ENSG00000284163
chr1	228109055	228109987	1:228109055-228109987	ENSG00000162910,ENSG00000143793,ENSG00000284163
chr1	228121100	228121480	1:228121100-228121480	ENSG00000227625,ENSG00000280157,ENSG00000287895,ENSG00000224566,ENSG00000162910
chr1	228130872	228131358	1:228130872-228131358	ENSG00000143774,ENSG00000227625,ENSG00000280157,ENSG00000287895
chr1	228139819	228140680	1:228139819-228140680	ENSG00000203684,ENSG00000198835,ENSG00000143774,ENSG00000227625
chr1	228150884	228151141	1:228150884-228151141	ENSG00000198835,ENSG00000143774
chr1	228156370	228156801	1:228156370-228156801	ENSG00000203684,ENSG00000198835,ENSG00000143774
chr1	228165388	228166721	1:228165388-228166721	ENSG00000181873,ENSG00000203684,ENSG00000143774,ENSG00000227625
chr1	228173929	228174593	1:228173929-228174593	ENSG00000181873,ENSG00000203684
chr1	228179030	228179402	1:228179030-228179402	ENSG00000181873
chr1	228213390	228213957	1:228213390-228213957	ENSG00000202257,ENSG00000201925,ENSG00000286773,ENSG00000270110,ENSG00000154358,ENSG00000162913
chr1	228228639	228229006	1:228228639-228229006	ENSG00000286773,ENSG00000270110,ENSG00000162913
chr1	228275425	228276532	1:228275425-228276532	ENSG00000286773,ENSG00000270110,ENSG00000269934,ENSG00000154358
chr1	228367443	228367638	1:228367443-228367638	ENSG00000270094,ENSG00000270104,ENSG00000287315,ENSG00000286773,ENSG00000270110,ENSG00000154358
chr1	228378032	228378451	1:228378032-228378451	ENSG00000284311,ENSG00000270094,ENSG00000270104,ENSG00000287315,ENSG00000286773,ENSG00000270110,ENSG00000154358
chr1	228378647	228379175	1:228378647-228379175	ENSG00000284311,ENSG00000270094,ENSG00000270104,ENSG00000287315,ENSG00000286773,ENSG00000270110,ENSG00000154358
chr1	228405975	228407459	1:228405975-228407459	ENSG00000168148,ENSG00000162931,ENSG00000231563,ENSG00000284311,ENSG00000270094,ENSG00000154370,ENSG00000270104,ENSG00000286773
chr1	228416141	228416841	1:228416141-228416841	ENSG00000168148,ENSG00000162931,ENSG00000231563,ENSG00000284311,ENSG00000270094,ENSG00000154370,ENSG00000270104,ENSG00000286773,ENSG00000270110
chr1	228445776	228446401	1:228445776-228446401	ENSG00000196890,ENSG00000181218,ENSG00000230841,ENSG00000168148,ENSG00000284311,ENSG00000270094
chr1	228457340	228458507	1:228457340-228458507	ENSG00000168159,ENSG00000279306,ENSG00000181201,ENSG00000266174,ENSG00000196890,ENSG00000181218,ENSG00000230841,ENSG00000168148,ENSG00000231563,ENSG00000284311,ENSG00000270094,ENSG00000154370,ENSG00000270104,ENSG00000286773
chr1	228463655	228464872	1:228463655-228464872	ENSG00000181201,ENSG00000266174,ENSG00000196890,ENSG00000181218,ENSG00000230841,ENSG00000168148,ENSG00000284311,ENSG00000286773
chr1	228471786	228472049	1:228471786-228472049	ENSG00000168159,ENSG00000279306,ENSG00000181201,ENSG00000266174,ENSG00000168148
chr1	228478984	228479645	1:228478984-228479645	ENSG00000168159,ENSG00000279306,ENSG00000181201,ENSG00000266174,ENSG00000168148,ENSG00000284311,ENSG00000286773
chr1	228486569	228488022	1:228486569-228488022	ENSG00000201321,ENSG00000200343,ENSG00000168159,ENSG00000279306,ENSG00000196890,ENSG00000181218,ENSG00000284311,ENSG00000270094,ENSG00000270110
chr1	228500284	228500586	1:228500284-228500586	ENSG00000215811,ENSG00000168159,ENSG00000279306
chr1	228500991	228501378	1:228500991-228501378	ENSG00000215811,ENSG00000168159,ENSG00000279306,ENSG00000168148,ENSG00000284311,ENSG00000270094,ENSG00000270104,ENSG00000286773,ENSG00000270110
chr1	228515375	228515639	1:228515375-228515639	ENSG00000215811
chr1	228527667	228528083	1:228527667-228528083	ENSG00000202521,ENSG00000200624,ENSG00000215811
chr1	228609065	228609413	1:228609065-228609413	ENSG00000173409,ENSG00000143643,ENSG00000212237,ENSG00000200370,ENSG00000251823,ENSG00000202056,ENSG00000264483
chr1	228610303	228610841	1:228610303-228610841	ENSG00000212237,ENSG00000200370,ENSG00000251823,ENSG00000202056
chr1	228612554	228613008	1:228612554-228613008	ENSG00000212237,ENSG00000200370,ENSG00000251823,ENSG00000202056
chr1	228613571	228613793	1:228613571-228613793	ENSG00000212237,ENSG00000200370,ENSG00000251823,ENSG00000202056
chr1	228614801	228615274	1:228614801-228615274	ENSG00000251823,ENSG00000202056
chr1	228617099	228617517	1:228617099-228617517	ENSG00000251823,ENSG00000202056
chr1	228619283	228619771	1:228619283-228619771	ENSG00000251823,ENSG00000202056
chr1	228621546	228622020	1:228621546-228622020	ENSG00000201355,ENSG00000202526,ENSG00000201321,ENSG00000200343,ENSG00000202521,ENSG00000200624
chr1	228622424	228622708	1:228622424-228622708	ENSG00000201355,ENSG00000202526,ENSG00000201321,ENSG00000200343,ENSG00000202521,ENSG00000200624
chr1	228623696	228624078	1:228623696-228624078	ENSG00000201355,ENSG00000202526,ENSG00000201321,ENSG00000200343,ENSG00000202521,ENSG00000200624
chr1	228625960	228626448	1:228625960-228626448	ENSG00000201321,ENSG00000200343,ENSG00000202521,ENSG00000200624,ENSG00000225934
chr1	228628288	228628721	1:228628288-228628721	ENSG00000201321,ENSG00000200343,ENSG00000202521,ENSG00000200624,ENSG00000225934
chr1	228630484	228630963	1:228630484-228630963	ENSG00000206878,ENSG00000183929
chr1	228631496	228631818	1:228631496-228631818	ENSG00000206878,ENSG00000183929
chr1	228632710	228633077	1:228632710-228633077	ENSG00000206878,ENSG00000183929
chr1	228634940	228635303	1:228634940-228635303	ENSG00000226920,ENSG00000202521,ENSG00000200624,ENSG00000287205,ENSG00000234277
chr1	228637165	228637663	1:228637165-228637663	ENSG00000226920,ENSG00000202521,ENSG00000200624,ENSG00000287205,ENSG00000234277
chr1	228638158	228638360	1:228638158-228638360	ENSG00000226920,ENSG00000202521,ENSG00000200624,ENSG00000287205,ENSG00000234277
chr1	228639382	228639695	1:228639382-228639695	ENSG00000226920,ENSG00000202521,ENSG00000200624,ENSG00000287205,ENSG00000234277
chr1	228641763	228641971	1:228641763-228641971	ENSG00000212237,ENSG00000200370,ENSG00000202257,ENSG00000201925,ENSG00000154358,ENSG00000162913
chr1	228643875	228644264	1:228643875-228644264	ENSG00000212237,ENSG00000200370,ENSG00000202257,ENSG00000201925,ENSG00000154358,ENSG00000162913
chr1	228644835	228645192	1:228644835-228645192	ENSG00000206878,ENSG00000183929,ENSG00000212237,ENSG00000200370,ENSG00000202257,ENSG00000201925,ENSG00000199337,ENSG00000201588,ENSG00000199352
chr1	228646047	228646630	1:228646047-228646630	ENSG00000206878,ENSG00000183929,ENSG00000212237,ENSG00000200370,ENSG00000202257,ENSG00000201925,ENSG00000199337,ENSG00000201588,ENSG00000199352
chr1	228668952	228669503	1:228668952-228669503	ENSG00000226920,ENSG00000237481,ENSG00000233920,ENSG00000236975,ENSG00000234975,ENSG00000206878,ENSG00000183929,ENSG00000199270,ENSG00000199334,ENSG00000199910,ENSG00000199396,ENSG00000200381
chr1	228697316	228697657	1:228697316-228697657	ENSG00000234975
chr1	228734965	228736255	1:228734965-228736255	ENSG00000233920,ENSG00000271475,ENSG00000116574,ENSG00000234975
chr1	228751509	228751894	1:228751509-228751894	ENSG00000271475
chr1	228794250	228794467	1:228794250-228794467	ENSG00000271475
chr1	228811176	228811447	1:228811176-228811447	ENSG00000271475,ENSG00000202521,ENSG00000200624
chr1	228838162	228838373	1:228838162-228838373	ENSG00000271475
chr1	228850457	228850932	1:228850457-228850932	ENSG00000271399,ENSG00000271475
chr1	228898448	228898942	1:228898448-228898942	ENSG00000271475,ENSG00000199270,ENSG00000199334,ENSG00000199910,ENSG00000199396,ENSG00000200381
chr1	228921584	228921840	1:228921584-228921840	ENSG00000271475
chr1	228938255	228938868	1:228938255-228938868	-
chr1	228941816	228942066	1:228941816-228942066	ENSG00000201321,ENSG00000200343
chr1	228990137	228990881	1:228990137-228990881	ENSG00000229840
chr1	229008282	229008497	1:229008282-229008497	ENSG00000229840
chr1	229023459	229023981	1:229023459-229023981	ENSG00000236975,ENSG00000229840,ENSG00000282111
chr1	229031072	229031268	1:229031072-229031268	ENSG00000229840,ENSG00000282111
chr1	229058567	229058881	1:229058567-229058881	ENSG00000236975,ENSG00000229840,ENSG00000282111
chr1	229068398	229068914	1:229068398-229068914	ENSG00000236975,ENSG00000229840
chr1	229123998	229124450	1:229123998-229124450	ENSG00000236975
chr1	229129534	229130552	1:229129534-229130552	ENSG00000236975
chr1	229136985	229137311	1:229136985-229137311	ENSG00000236975
chr1	229147928	229148532	1:229147928-229148532	ENSG00000236975
chr1	229155496	229155930	1:229155496-229155930	ENSG00000236975,ENSG00000234975
chr1	229158363	229158748	1:229158363-229158748	ENSG00000236975,ENSG00000234975
chr1	229192098	229192542	1:229192098-229192542	ENSG00000236975
chr1	229230335	229231030	1:229230335-229231030	ENSG00000237481,ENSG00000177800,ENSG00000233920,ENSG00000236975,ENSG00000234975
chr1	229250271	229250819	1:229250271-229250819	ENSG00000226920,ENSG00000237481,ENSG00000168118,ENSG00000177788,ENSG00000177800,ENSG00000233920,ENSG00000234975
chr1	229258187	229258651	1:229258187-229258651	ENSG00000237481,ENSG00000168118,ENSG00000177788
chr1	229270986	229271672	1:229270986-229271672	ENSG00000226920,ENSG00000237481,ENSG00000168118,ENSG00000177788
chr1	229280386	229280758	1:229280386-229280758	ENSG00000237481,ENSG00000168118,ENSG00000177788
chr1	229341843	229343402	1:229341843-229343402	ENSG00000226920,ENSG00000154429,ENSG00000237481,ENSG00000168118,ENSG00000177788
chr1	229370607	229371096	1:229370607-229371096	ENSG00000226920,ENSG00000252506,ENSG00000237481
chr1	229407269	229407760	1:229407269-229407760	ENSG00000226920,ENSG00000143632,ENSG00000230331,ENSG00000252051,ENSG00000252506,ENSG00000237481
chr1	229410409	229410622	1:229410409-229410622	ENSG00000226920,ENSG00000143632,ENSG00000230331,ENSG00000252051,ENSG00000252506,ENSG00000237481
chr1	229411036	229411341	1:229411036-229411341	ENSG00000226920,ENSG00000143632,ENSG00000230331,ENSG00000252051,ENSG00000252506,ENSG00000237481
chr1	229430862	229431302	1:229430862-229431302	ENSG00000226920,ENSG00000143632,ENSG00000230331
chr1	229507999	229508753	1:229507999-229508753	ENSG00000201492,ENSG00000135776,ENSG00000223635,ENSG00000226920,ENSG00000069248,ENSG00000237481,ENSG00000168118,ENSG00000177788
chr1	229514788	229515099	1:229514788-229515099	ENSG00000135776,ENSG00000223635,ENSG00000069248
chr1	229537963	229538304	1:229537963-229538304	ENSG00000201492,ENSG00000199672,ENSG00000135776
chr1	229557984	229559441	1:229557984-229559441	ENSG00000135763,ENSG00000135801,ENSG00000201492,ENSG00000199672,ENSG00000135776
chr1	229567279	229567482	1:229567279-229567482	ENSG00000229367,ENSG00000201492
chr1	229578877	229579543	1:229578877-229579543	ENSG00000229367,ENSG00000201492
chr1	229625191	229626611	1:229625191-229626611	ENSG00000135763,ENSG00000135801,ENSG00000201492,ENSG00000135776
chr1	229644366	229644646	1:229644366-229644646	ENSG00000135763
chr1	229661184	229661684	1:229661184-229661684	ENSG00000227043,ENSG00000225984,ENSG00000135763
chr1	229693174	229693455	1:229693174-229693455	ENSG00000225984,ENSG00000213028
chr1	229694287	229694681	1:229694287-229694681	ENSG00000227043,ENSG00000225984,ENSG00000213028
chr1	229753903	229754456	1:229753903-229754456	ENSG00000227043,ENSG00000225984
chr1	229855940	229856543	1:229855940-229856543	ENSG00000228058,ENSG00000227043,ENSG00000225984
chr1	230010671	230010882	1:230010671-230010882	ENSG00000228058,ENSG00000227043
chr1	230066715	230067645	1:230066715-230067645	ENSG00000143641,ENSG00000228058,ENSG00000227043
chr1	230084548	230084809	1:230084548-230084809	-
chr1	230104711	230105170	1:230104711-230105170	ENSG00000143641,ENSG00000228058,ENSG00000227043
chr1	230109935	230110310	1:230109935-230110310	-
chr1	230112145	230112682	1:230112145-230112682	-
chr1	230123793	230124073	1:230123793-230124073	-
chr1	230127099	230127427	1:230127099-230127427	ENSG00000227043
chr1	230146126	230146571	1:230146126-230146571	ENSG00000227043
chr1	230149987	230150535	1:230149987-230150535	ENSG00000227043
chr1	230153831	230154229	1:230153831-230154229	ENSG00000227043
chr1	230167539	230167823	1:230167539-230167823	-
chr1	230169677	230169999	1:230169677-230169999	ENSG00000227043
chr1	230176834	230177068	1:230176834-230177068	-
chr1	230185442	230185753	1:230185442-230185753	-
chr1	230186963	230187276	1:230186963-230187276	ENSG00000227043
chr1	230191136	230191501	1:230191136-230191501	ENSG00000227043
chr1	230212539	230212915	1:230212539-230212915	-
chr1	230268857	230269174	1:230268857-230269174	ENSG00000227006,ENSG00000143641
chr1	230270595	230271338	1:230270595-230271338	ENSG00000224407,ENSG00000227006,ENSG00000143641
chr1	230280475	230281310	1:230280475-230281310	ENSG00000224407,ENSG00000227006
chr1	230291614	230291820	1:230291614-230291820	ENSG00000224407,ENSG00000227006
chr1	230303917	230304141	1:230303917-230304141	-
chr1	230306346	230306543	1:230306346-230306543	-
chr1	230310541	230310807	1:230310541-230310807	ENSG00000227043,ENSG00000225984
chr1	230424625	230424857	1:230424625-230424857	ENSG00000232964,ENSG00000282564,ENSG00000177614
chr1	230425854	230426803	1:230425854-230426803	ENSG00000235817,ENSG00000232964,ENSG00000282564,ENSG00000177614
chr1	230509541	230509984	1:230509541-230509984	ENSG00000235817,ENSG00000232964
chr1	230642056	230642985	1:230642056-230642985	ENSG00000240502,ENSG00000287395,ENSG00000288037,ENSG00000244137,ENSG00000135775,ENSG00000235817,ENSG00000232964
chr1	230708072	230708601	1:230708072-230708601	ENSG00000135744
chr1	230714088	230714291	1:230714088-230714291	ENSG00000135744
chr1	230753879	230754193	1:230753879-230754193	ENSG00000135773,ENSG00000244137,ENSG00000135744
chr1	230825200	230825456	1:230825200-230825456	ENSG00000240502,ENSG00000287395,ENSG00000288037,ENSG00000225656,ENSG00000202063,ENSG00000244137
chr1	230868014	230869027	1:230868014-230869027	ENSG00000240502,ENSG00000287395,ENSG00000288037,ENSG00000223393,ENSG00000119280,ENSG00000244137
chr1	230972855	230973292	1:230972855-230973292	ENSG00000235710,ENSG00000173409,ENSG00000143643,ENSG00000240502,ENSG00000287395,ENSG00000288037,ENSG00000244137
chr1	230978224	230979319	1:230978224-230979319	ENSG00000173409,ENSG00000143643,ENSG00000240502,ENSG00000287395,ENSG00000288037,ENSG00000244137
chr1	231020348	231020782	1:231020348-231020782	ENSG00000227934,ENSG00000283799,ENSG00000182118,ENSG00000240502,ENSG00000288037
chr1	231036249	231036676	1:231036249-231036676	ENSG00000235710,ENSG00000227934,ENSG00000283799,ENSG00000182118,ENSG00000240502,ENSG00000287395,ENSG00000288037
chr1	231039357	231040434	1:231039357-231040434	ENSG00000227934,ENSG00000182118
chr1	231053458	231054137	1:231053458-231054137	ENSG00000235710,ENSG00000182118,ENSG00000240502,ENSG00000287395,ENSG00000288037
chr1	231108698	231109422	1:231108698-231109422	ENSG00000222407,ENSG00000235710,ENSG00000229595,ENSG00000240502,ENSG00000287395,ENSG00000288037,ENSG00000244137,ENSG00000232964
chr1	231162173	231163508	1:231162173-231163508	ENSG00000235710,ENSG00000119283,ENSG00000229595,ENSG00000240502,ENSG00000287395,ENSG00000288037
chr1	231211220	231211806	1:231211220-231211806	ENSG00000222407,ENSG00000143633,ENSG00000235710,ENSG00000240502,ENSG00000287395,ENSG00000288037,ENSG00000244137
chr1	231240849	231241875	1:231240849-231241875	ENSG00000222407,ENSG00000116906,ENSG00000143633
chr1	231242644	231243026	1:231242644-231243026	ENSG00000222407,ENSG00000116906,ENSG00000143633
chr1	231337311	231338705	1:231337311-231338705	ENSG00000287450,ENSG00000010072,ENSG00000116903,ENSG00000222407
chr1	231357718	231358263	1:231357718-231358263	ENSG00000135766,ENSG00000287450,ENSG00000010072,ENSG00000116903,ENSG00000222407
chr1	231376920	231377117	1:231376920-231377117	ENSG00000135766
chr1	231388022	231388456	1:231388022-231388456	ENSG00000135766,ENSG00000222407
chr1	231395160	231395525	1:231395160-231395525	ENSG00000135766
chr1	231421117	231422714	1:231421117-231422714	ENSG00000270106,ENSG00000116918,ENSG00000233461,ENSG00000287856,ENSG00000135766
chr1	231460564	231461119	1:231460564-231461119	ENSG00000223982,ENSG00000222407
chr1	231472517	231472744	1:231472517-231472744	ENSG00000223982
chr1	231487103	231487512	1:231487103-231487512	ENSG00000223982,ENSG00000222407
chr1	231515718	231516226	1:231515718-231516226	ENSG00000270106,ENSG00000116918,ENSG00000233461,ENSG00000287856
chr1	231528108	231528873	1:231528108-231528873	ENSG00000270106,ENSG00000116918,ENSG00000233461,ENSG00000287856
chr1	231530042	231530375	1:231530042-231530375	ENSG00000270106,ENSG00000116918,ENSG00000233461,ENSG00000287856
chr1	231590547	231591015	1:231590547-231591015	ENSG00000135766,ENSG00000287450,ENSG00000010072,ENSG00000116903,ENSG00000222407
chr1	231603765	231604260	1:231603765-231604260	ENSG00000162946,ENSG00000229228,ENSG00000010072,ENSG00000222407
chr1	231612557	231613055	1:231612557-231613055	ENSG00000222986,ENSG00000162946,ENSG00000229228,ENSG00000222407
chr1	231613628	231613986	1:231613628-231613986	ENSG00000162946,ENSG00000229228
chr1	231626466	231627705	1:231626466-231627705	ENSG00000162946
chr1	231653504	231653805	1:231653504-231653805	ENSG00000222986,ENSG00000162946
chr1	231690109	231690329	1:231690109-231690329	ENSG00000222986
chr1	231694814	231695063	1:231694814-231695063	ENSG00000222986
chr1	231750981	231751246	1:231750981-231751246	ENSG00000235152,ENSG00000222986,ENSG00000242794,ENSG00000224436
chr1	231756745	231757284	1:231756745-231757284	ENSG00000235152,ENSG00000226758,ENSG00000222986,ENSG00000242794,ENSG00000224436,ENSG00000236372
chr1	231774961	231775328	1:231774961-231775328	-
chr1	231776580	231776800	1:231776580-231776800	-
chr1	231778102	231778526	1:231778102-231778526	-
chr1	231781731	231782207	1:231781731-231782207	ENSG00000222986
chr1	231803437	231804117	1:231803437-231804117	ENSG00000274121
chr1	231806628	231807089	1:231806628-231807089	ENSG00000274121
chr1	231814036	231814292	1:231814036-231814292	ENSG00000274121,ENSG00000162946
chr1	231844871	231845418	1:231844871-231845418	ENSG00000226758,ENSG00000286071,ENSG00000242794,ENSG00000224436,ENSG00000236372
chr1	231866644	231867082	1:231866644-231867082	ENSG00000235152,ENSG00000226758,ENSG00000242794,ENSG00000224436,ENSG00000236372
chr1	231869439	231869808	1:231869439-231869808	ENSG00000235152,ENSG00000226758,ENSG00000242794,ENSG00000224436,ENSG00000236372
chr1	231970725	231970963	1:231970725-231970963	ENSG00000235152,ENSG00000226758,ENSG00000242794,ENSG00000224436,ENSG00000236372
chr1	231990241	231990880	1:231990241-231990880	ENSG00000235152,ENSG00000226758,ENSG00000242794,ENSG00000224436,ENSG00000236372
chr1	232452847	232453213	1:232452847-232453213	ENSG00000116991,ENSG00000242794,ENSG00000224436,ENSG00000236372
chr1	232578661	232579121	1:232578661-232579121	ENSG00000236372
chr1	232590581	232591087	1:232590581-232591087	ENSG00000235152,ENSG00000242794,ENSG00000224436,ENSG00000236372
chr1	232596954	232597252	1:232596954-232597252	ENSG00000235152,ENSG00000242794,ENSG00000224436,ENSG00000236372
chr1	232599353	232600023	1:232599353-232600023	ENSG00000235152,ENSG00000242794,ENSG00000224436,ENSG00000236372
chr1	232600429	232600711	1:232600429-232600711	-
chr1	232610929	232611176	1:232610929-232611176	-
chr1	232620387	232620870	1:232620387-232620870	ENSG00000235152,ENSG00000116991,ENSG00000242794,ENSG00000224436,ENSG00000236372
chr1	232629798	232630959	1:232629798-232630959	ENSG00000235152,ENSG00000116991
chr1	232635906	232636160	1:232635906-232636160	ENSG00000116991
chr1	232655521	232655868	1:232655521-232655868	ENSG00000286774,ENSG00000206835
chr1	232667430	232667875	1:232667430-232667875	ENSG00000286774
chr1	232704554	232705322	1:232704554-232705322	ENSG00000238382
chr1	232720030	232720554	1:232720030-232720554	ENSG00000286774,ENSG00000206835,ENSG00000236497,ENSG00000225919,ENSG00000238382
chr1	232725575	232726935	1:232725575-232726935	ENSG00000286774,ENSG00000206835,ENSG00000236497,ENSG00000225919
chr1	232751375	232752141	1:232751375-232752141	ENSG00000286774,ENSG00000206835,ENSG00000236497
chr1	232766279	232766623	1:232766279-232766623	ENSG00000286774,ENSG00000206835,ENSG00000236497
chr1	232767286	232767895	1:232767286-232767895	ENSG00000286774,ENSG00000206835,ENSG00000236497
chr1	232787031	232787616	1:232787031-232787616	ENSG00000286774,ENSG00000206835
chr1	232793891	232794350	1:232793891-232794350	ENSG00000286774,ENSG00000206835,ENSG00000212916
chr1	232805299	232806121	1:232805299-232806121	ENSG00000286774,ENSG00000206835,ENSG00000212916
chr1	232891258	232891517	1:232891258-232891517	ENSG00000232175,ENSG00000286774,ENSG00000206835
chr1	232905299	232905550	1:232905299-232905550	ENSG00000232175,ENSG00000286774
chr1	232909702	232910194	1:232909702-232910194	ENSG00000232175,ENSG00000286774,ENSG00000206835
chr1	232937969	232938221	1:232937969-232938221	ENSG00000135778,ENSG00000232175,ENSG00000286774,ENSG00000206835
chr1	232950240	232951146	1:232950240-232951146	ENSG00000135778
chr1	232963226	232963672	1:232963226-232963672	ENSG00000135778
chr1	232968947	232969282	1:232968947-232969282	ENSG00000135778,ENSG00000286774
chr1	232973926	232974194	1:232973926-232974194	-
chr1	233081832	233082210	1:233081832-233082210	-
chr1	233082731	233083081	1:233082731-233083081	-
chr1	233112857	233113484	1:233112857-233113484	ENSG00000235152,ENSG00000135749,ENSG00000286774,ENSG00000206835,ENSG00000242794,ENSG00000224436,ENSG00000236372
chr1	233179767	233180022	1:233179767-233180022	ENSG00000135749
chr1	233240967	233241330	1:233240967-233241330	-
chr1	233242747	233243205	1:233242747-233243205	ENSG00000135749
chr1	233252310	233253036	1:233252310-233253036	ENSG00000135749
chr1	233278678	233278900	1:233278678-233278900	ENSG00000231940
chr1	233281925	233282241	1:233281925-233282241	ENSG00000231940
chr1	233294817	233295812	1:233294817-233295812	ENSG00000135749,ENSG00000231940,ENSG00000251508
chr1	233304482	233304798	1:233304482-233304798	ENSG00000135749,ENSG00000251508
chr1	233327022	233328655	1:233327022-233328655	ENSG00000143674
chr1	233333206	233333406	1:233333206-233333406	ENSG00000143674
chr1	233356552	233356763	1:233356552-233356763	ENSG00000286109
chr1	233440971	233441298	1:233440971-233441298	ENSG00000252501,ENSG00000287423,ENSG00000286109,ENSG00000225486,ENSG00000286666
chr1	233614146	233614960	1:233614146-233614960	ENSG00000287423,ENSG00000135750,ENSG00000265744,ENSG00000286109,ENSG00000225486
chr1	233791056	233791320	1:233791056-233791320	ENSG00000287423,ENSG00000265744,ENSG00000286109,ENSG00000225486,ENSG00000286666,ENSG00000236101
chr1	233904608	233905417	1:233904608-233905417	ENSG00000286109,ENSG00000225486,ENSG00000286666,ENSG00000287921,ENSG00000183780,ENSG00000236101
chr1	234065975	234066245	1:234065975-234066245	ENSG00000287423,ENSG00000225486,ENSG00000286666,ENSG00000236101
chr1	234096412	234096717	1:234096412-234096717	ENSG00000286109,ENSG00000225486,ENSG00000286666,ENSG00000236101
chr1	234102544	234103033	1:234102544-234103033	ENSG00000232166,ENSG00000287423,ENSG00000286109,ENSG00000225486,ENSG00000286666,ENSG00000236101,ENSG00000231272,ENSG00000236244
chr1	234114729	234115055	1:234114729-234115055	ENSG00000236101
chr1	234125385	234125723	1:234125385-234125723	ENSG00000236101
chr1	234163635	234163834	1:234163635-234163834	-
chr1	234170715	234170937	1:234170715-234170937	-
chr1	234188495	234188746	1:234188495-234188746	ENSG00000231272
chr1	234213947	234214969	1:234213947-234214969	ENSG00000232166,ENSG00000183780,ENSG00000233332,ENSG00000231272,ENSG00000236244
chr1	234230483	234231000	1:234230483-234231000	ENSG00000232166,ENSG00000236101,ENSG00000233332,ENSG00000231272,ENSG00000236244
chr1	234231561	234231810	1:234231561-234231810	ENSG00000232166,ENSG00000233332,ENSG00000231272,ENSG00000236244
chr1	234244659	234244993	1:234244659-234244993	ENSG00000232166,ENSG00000231272,ENSG00000236244
chr1	234302322	234302860	1:234302322-234302860	ENSG00000264377,ENSG00000232166,ENSG00000236101,ENSG00000231272,ENSG00000236244
chr1	234309715	234310388	1:234309715-234310388	ENSG00000264377,ENSG00000232166,ENSG00000231272,ENSG00000236244
chr1	234315222	234315573	1:234315222-234315573	ENSG00000264377,ENSG00000232166,ENSG00000231272,ENSG00000236244
chr1	234322961	234323260	1:234322961-234323260	ENSG00000232166
chr1	234326551	234327104	1:234326551-234327104	ENSG00000232166
chr1	234330109	234330475	1:234330109-234330475	ENSG00000232166
chr1	234356767	234357137	1:234356767-234357137	ENSG00000236358,ENSG00000235605
chr1	234373143	234374026	1:234373143-234374026	ENSG00000168275,ENSG00000231663,ENSG00000273367,ENSG00000236358,ENSG00000235605
chr1	234398798	234399347	1:234398798-234399347	ENSG00000059588
chr1	234400906	234401171	1:234400906-234401171	ENSG00000059588
chr1	234478136	234479301	1:234478136-234479301	ENSG00000059588
chr1	234486999	234487398	1:234486999-234487398	-
chr1	234498978	234499445	1:234498978-234499445	ENSG00000280587,ENSG00000212144,ENSG00000230404,ENSG00000287633
chr1	234512514	234512907	1:234512514-234512907	ENSG00000212144,ENSG00000230404,ENSG00000287633
chr1	234522552	234523101	1:234522552-234523101	ENSG00000212144,ENSG00000230404,ENSG00000287633,ENSG00000286210,ENSG00000231768
chr1	234529756	234530111	1:234529756-234530111	ENSG00000230404,ENSG00000287633,ENSG00000286210,ENSG00000231768
chr1	234544127	234544419	1:234544127-234544419	ENSG00000212144,ENSG00000230404,ENSG00000287633,ENSG00000286210,ENSG00000231768
chr1	234580094	234580440	1:234580094-234580440	ENSG00000212144,ENSG00000230404,ENSG00000287633
chr1	234599656	234600655	1:234599656-234600655	ENSG00000280587,ENSG00000227630,ENSG00000228830,ENSG00000168264,ENSG00000212144,ENSG00000230404,ENSG00000287633,ENSG00000231768
chr1	234606057	234606330	1:234606057-234606330	ENSG00000228830,ENSG00000168264
chr1	234609988	234610339	1:234609988-234610339	ENSG00000228830,ENSG00000168264
chr1	234610656	234611412	1:234610656-234611412	ENSG00000227630,ENSG00000228830,ENSG00000168264
chr1	234612608	234613124	1:234612608-234613124	ENSG00000227630,ENSG00000228830,ENSG00000168264
chr1	234619934	234620180	1:234619934-234620180	ENSG00000224939
chr1	234645163	234645920	1:234645163-234645920	ENSG00000230628,ENSG00000241475,ENSG00000228044,ENSG00000272362,ENSG00000224939
chr1	234657187	234657627	1:234657187-234657627	ENSG00000230628,ENSG00000241475,ENSG00000228044,ENSG00000272362,ENSG00000224939
chr1	234675978	234676462	1:234675978-234676462	ENSG00000230628,ENSG00000228044
chr1	234684257	234684474	1:234684257-234684474	ENSG00000230628
chr1	234709690	234710213	1:234709690-234710213	ENSG00000227630,ENSG00000282097,ENSG00000230628
chr1	234723383	234724693	1:234723383-234724693	ENSG00000227630,ENSG00000230628
chr1	234731522	234731946	1:234731522-234731946	ENSG00000227630
chr1	234763905	234764277	1:234763905-234764277	ENSG00000279261
chr1	234772396	234773043	1:234772396-234773043	ENSG00000279261,ENSG00000227630
chr1	234775065	234775285	1:234775065-234775285	-
chr1	234775675	234775869	1:234775675-234775869	-
chr1	234778132	234778722	1:234778132-234778722	ENSG00000279261
chr1	234841810	234842380	1:234841810-234842380	ENSG00000239690,ENSG00000201638
chr1	234849197	234849617	1:234849197-234849617	ENSG00000201638
chr1	234851360	234851972	1:234851360-234851972	ENSG00000239690,ENSG00000201638
chr1	234862858	234863368	1:234862858-234863368	ENSG00000239690
chr1	234876249	234876557	1:234876249-234876557	ENSG00000239690
chr1	234881690	234882429	1:234881690-234882429	ENSG00000239690
chr1	234890808	234891044	1:234890808-234891044	ENSG00000239690
chr1	234916072	234916305	1:234916072-234916305	ENSG00000239690,ENSG00000286263
chr1	234924823	234925101	1:234924823-234925101	ENSG00000239690,ENSG00000286263
chr1	234933501	234933842	1:234933501-234933842	ENSG00000237520,ENSG00000239690,ENSG00000286263
chr1	234945012	234945242	1:234945012-234945242	ENSG00000238005,ENSG00000237520,ENSG00000286263
chr1	234955005	234955513	1:234955005-234955513	ENSG00000238005,ENSG00000237520
chr1	234962544	234963677	1:234962544-234963677	ENSG00000238005,ENSG00000237520
chr1	234970256	234970514	1:234970256-234970514	ENSG00000238005
chr1	234977092	234977316	1:234977092-234977316	ENSG00000258082,ENSG00000238005
chr1	234978484	234978931	1:234978484-234978931	ENSG00000258082,ENSG00000238005
chr1	234980594	234981287	1:234980594-234981287	ENSG00000280587,ENSG00000258082,ENSG00000238005
chr1	235011694	235012475	1:235011694-235012475	ENSG00000280587,ENSG00000258082,ENSG00000238005,ENSG00000239690
chr1	235022400	235022642	1:235022400-235022642	ENSG00000280587
chr1	235025257	235025455	1:235025257-235025455	-
chr1	235041007	235041435	1:235041007-235041435	ENSG00000280587
chr1	235045338	235045585	1:235045338-235045585	ENSG00000280587
chr1	235083224	235084148	1:235083224-235084148	ENSG00000280587,ENSG00000212144,ENSG00000287633
chr1	235090725	235090984	1:235090725-235090984	ENSG00000233018,ENSG00000273416
chr1	235093472	235094281	1:235093472-235094281	ENSG00000233018,ENSG00000273416
chr1	235104112	235104590	1:235104112-235104590	ENSG00000233018,ENSG00000273416,ENSG00000173726
chr1	235128444	235129224	1:235128444-235129224	ENSG00000273416,ENSG00000173726,ENSG00000207181,ENSG00000188739,ENSG00000263439
chr1	235140331	235140712	1:235140331-235140712	ENSG00000188739,ENSG00000263439
chr1	235160608	235161756	1:235160608-235161756	ENSG00000188739,ENSG00000263439
chr1	235207011	235207551	1:235207011-235207551	ENSG00000054267,ENSG00000263439,ENSG00000229795
chr1	235239947	235240302	1:235239947-235240302	ENSG00000054267,ENSG00000263439
chr1	235245017	235245306	1:235245017-235245306	ENSG00000054267,ENSG00000263439
chr1	235253256	235253577	1:235253256-235253577	ENSG00000054267,ENSG00000263439,ENSG00000152904,ENSG00000285053,ENSG00000227962,ENSG00000284770,ENSG00000229795
chr1	235259333	235259713	1:235259333-235259713	ENSG00000152904
chr1	235269318	235269550	1:235269318-235269550	-
chr1	235270716	235271107	1:235270716-235271107	ENSG00000054267,ENSG00000236863,ENSG00000152904,ENSG00000285053
chr1	235275169	235275675	1:235275169-235275675	ENSG00000054267,ENSG00000236863,ENSG00000152904,ENSG00000285053,ENSG00000227962,ENSG00000229795
chr1	235291923	235292146	1:235291923-235292146	ENSG00000236863
chr1	235304945	235305561	1:235304945-235305561	ENSG00000054267,ENSG00000236863,ENSG00000152904,ENSG00000285053
chr1	235317273	235317481	1:235317273-235317481	ENSG00000054267,ENSG00000152904,ENSG00000285053
chr1	235327908	235329365	1:235327908-235329365	ENSG00000054267,ENSG00000152904,ENSG00000285053,ENSG00000227962,ENSG00000285177
chr1	235336873	235337534	1:235336873-235337534	ENSG00000054267,ENSG00000152904,ENSG00000285053,ENSG00000227962,ENSG00000230026
chr1	235367004	235367900	1:235367004-235367900	ENSG00000152904,ENSG00000285053,ENSG00000230026,ENSG00000285177,ENSG00000284770
chr1	235411446	235411936	1:235411446-235411936	ENSG00000284770,ENSG00000229795
chr1	235417185	235417497	1:235417185-235417497	ENSG00000284770,ENSG00000229795
chr1	235421684	235422111	1:235421684-235422111	ENSG00000284770,ENSG00000229795
chr1	235423194	235423595	1:235423194-235423595	ENSG00000284770,ENSG00000229795
chr1	235503963	235505422	1:235503963-235505422	ENSG00000162885,ENSG00000238236
chr1	235513741	235513995	1:235513741-235513995	ENSG00000238236,ENSG00000235674
chr1	235546352	235546752	1:235546352-235546752	ENSG00000238236,ENSG00000235638,ENSG00000231199,ENSG00000226663,ENSG00000231582,ENSG00000232714,ENSG00000235761,ENSG00000227236,ENSG00000235674
chr1	235563681	235564041	1:235563681-235564041	ENSG00000235638,ENSG00000231199,ENSG00000270710
chr1	235567540	235568347	1:235567540-235568347	ENSG00000235638,ENSG00000231199,ENSG00000270710,ENSG00000227236,ENSG00000235674
chr1	235593493	235594075	1:235593493-235594075	ENSG00000235638,ENSG00000231199,ENSG00000168243,ENSG00000227236,ENSG00000235674
chr1	235624683	235625080	1:235624683-235625080	ENSG00000227236,ENSG00000235674
chr1	235632664	235633250	1:235632664-235633250	ENSG00000235638,ENSG00000231199,ENSG00000168243,ENSG00000227236,ENSG00000235674
chr1	235636245	235636510	1:235636245-235636510	ENSG00000227236
chr1	235642038	235642952	1:235642038-235642952	ENSG00000168243,ENSG00000227236,ENSG00000235674
chr1	235648796	235650057	1:235648796-235650057	ENSG00000168243,ENSG00000227236,ENSG00000235674
chr1	235842312	235842530	1:235842312-235842530	ENSG00000235674,ENSG00000229463,ENSG00000222831
chr1	235843422	235843637	1:235843422-235843637	ENSG00000235674,ENSG00000229463,ENSG00000222831
chr1	235866166	235867704	1:235866166-235867704	ENSG00000143669,ENSG00000235674,ENSG00000222831,ENSG00000229291
chr1	235879623	235880562	1:235879623-235880562	ENSG00000143669,ENSG00000222831
chr1	235892939	235893393	1:235892939-235893393	ENSG00000143669,ENSG00000222831
chr1	235900449	235900897	1:235900449-235900897	ENSG00000143669,ENSG00000235674,ENSG00000222831,ENSG00000206803
chr1	235917288	235917730	1:235917288-235917730	ENSG00000143669,ENSG00000235674,ENSG00000222831,ENSG00000206803,ENSG00000237845
chr1	235923359	235923690	1:235923359-235923690	ENSG00000222831,ENSG00000206803
chr1	235938582	235939155	1:235938582-235939155	ENSG00000235674,ENSG00000222831,ENSG00000237845
chr1	235942274	235942841	1:235942274-235942841	ENSG00000237845
chr1	235952956	235953258	1:235952956-235953258	ENSG00000237845
chr1	235954611	235955384	1:235954611-235955384	ENSG00000235674,ENSG00000222831,ENSG00000237845,ENSG00000229291
chr1	235971585	235972458	1:235971585-235972458	ENSG00000143669,ENSG00000235674,ENSG00000222831,ENSG00000229291
chr1	235980792	235981416	1:235980792-235981416	ENSG00000235674,ENSG00000222831,ENSG00000229291
chr1	235997111	235997415	1:235997111-235997415	-
chr1	236027154	236027576	1:236027154-236027576	ENSG00000235674
chr1	236052523	236052750	1:236052523-236052750	ENSG00000252822
chr1	236064415	236065308	1:236064415-236065308	ENSG00000116962,ENSG00000252822
chr1	236066686	236067158	1:236066686-236067158	ENSG00000116962,ENSG00000252822
chr1	236097105	236097531	1:236097105-236097531	ENSG00000235371,ENSG00000244457,ENSG00000230325,ENSG00000244020,ENSG00000252396
chr1	236103519	236104056	1:236103519-236104056	ENSG00000235371,ENSG00000244457,ENSG00000230325
chr1	236120685	236121267	1:236120685-236121267	ENSG00000235371,ENSG00000286142,ENSG00000244457
chr1	236124987	236125247	1:236124987-236125247	ENSG00000235371,ENSG00000286142
chr1	236135276	236135480	1:236135276-236135480	ENSG00000077585
chr1	236141561	236141802	1:236141561-236141802	ENSG00000077585
chr1	236142202	236143631	1:236142202-236143631	ENSG00000235371,ENSG00000077585
chr1	236156608	236156959	1:236156608-236156959	ENSG00000235371,ENSG00000077585
chr1	236185770	236185995	1:236185770-236185995	ENSG00000077585
chr1	236269414	236269740	1:236269414-236269740	ENSG00000222650
chr1	236281229	236282478	1:236281229-236282478	ENSG00000086619,ENSG00000222650,ENSG00000237922
chr1	236284338	236284711	1:236284338-236284711	ENSG00000086619,ENSG00000237922
chr1	236386883	236387189	1:236386883-236387189	ENSG00000186197
chr1	236389375	236389577	1:236389375-236389577	ENSG00000186197
chr1	236394912	236395873	1:236394912-236395873	ENSG00000186197,ENSG00000244457
chr1	236489937	236490208	1:236489937-236490208	ENSG00000235371,ENSG00000244457
chr1	236490908	236491367	1:236490908-236491367	ENSG00000235371,ENSG00000244457,ENSG00000230325
chr1	236503283	236503531	1:236503283-236503531	ENSG00000244457,ENSG00000116977,ENSG00000223776,ENSG00000230325
chr1	236518203	236518690	1:236518203-236518690	ENSG00000116977,ENSG00000223776
chr1	236523486	236524960	1:236523486-236524960	ENSG00000116977,ENSG00000223776,ENSG00000230325
chr1	236530881	236531368	1:236530881-236531368	ENSG00000116977,ENSG00000223776,ENSG00000273058,ENSG00000230325
chr1	236536824	236537100	1:236536824-236537100	ENSG00000116977,ENSG00000273058,ENSG00000230325
chr1	236543019	236543330	1:236543019-236543330	ENSG00000116977,ENSG00000273058,ENSG00000230325
chr1	236604048	236604993	1:236604048-236604993	ENSG00000230325,ENSG00000119285
chr1	236686174	236686973	1:236686174-236686973	ENSG00000077522
chr1	236713606	236715001	1:236713606-236715001	-
chr1	236751054	236751315	1:236751054-236751315	ENSG00000077522
chr1	236755726	236756274	1:236755726-236756274	ENSG00000077522
chr1	236759195	236759458	1:236759195-236759458	ENSG00000077522
chr1	236794932	236796090	1:236794932-236796090	ENSG00000116984,ENSG00000226498
chr1	236808697	236809024	1:236808697-236809024	ENSG00000116984,ENSG00000226498
chr1	236836057	236836591	1:236836057-236836591	ENSG00000116984,ENSG00000226498,ENSG00000237991
chr1	236868812	236869122	1:236868812-236869122	ENSG00000226498,ENSG00000237991,ENSG00000244020,ENSG00000288099
chr1	236870794	236870996	1:236870794-236870996	ENSG00000226498,ENSG00000237991,ENSG00000244020,ENSG00000288099,ENSG00000252396
chr1	237041586	237042663	1:237041586-237042663	ENSG00000237991,ENSG00000244020,ENSG00000288099,ENSG00000198626,ENSG00000252396,ENSG00000266262
chr1	237562328	237562642	1:237562328-237562642	ENSG00000237991,ENSG00000252396,ENSG00000266262,ENSG00000252290
chr1	237650675	237650964	1:237650675-237650964	ENSG00000198626,ENSG00000266262
chr1	237799898	237800095	1:237799898-237800095	ENSG00000198626
chr1	237806709	237807153	1:237806709-237807153	ENSG00000198626
chr1	237814888	237815405	1:237814888-237815405	ENSG00000252396,ENSG00000266262
chr1	237851161	237851519	1:237851161-237851519	ENSG00000237250,ENSG00000116996,ENSG00000243781
chr1	237864394	237865206	1:237864394-237865206	ENSG00000237250,ENSG00000116996,ENSG00000243781,ENSG00000227860
chr1	237901447	237901703	1:237901447-237901703	ENSG00000116996,ENSG00000243781,ENSG00000227860
chr1	237943648	237943867	1:237943648-237943867	ENSG00000243781,ENSG00000283174,ENSG00000283166,ENSG00000283377,ENSG00000270188,ENSG00000232154,ENSG00000225723,ENSG00000227860
chr1	237974959	237975762	1:237974959-237975762	ENSG00000230019,ENSG00000266262,ENSG00000116996,ENSG00000243781,ENSG00000283174,ENSG00000283166,ENSG00000283377,ENSG00000270188,ENSG00000232154,ENSG00000225723,ENSG00000227860
chr1	238006285	238006892	1:238006285-238006892	ENSG00000230019,ENSG00000252396,ENSG00000266262,ENSG00000116996,ENSG00000243781,ENSG00000283174,ENSG00000283166,ENSG00000283377,ENSG00000270188,ENSG00000232154,ENSG00000225723,ENSG00000227860
chr1	238059999	238060342	1:238059999-238060342	ENSG00000230019
chr1	238062208	238062504	1:238062208-238062504	ENSG00000230019
chr1	238129164	238129402	1:238129164-238129402	ENSG00000230019
chr1	238191236	238191490	1:238191236-238191490	ENSG00000287177,ENSG00000234464,ENSG00000230019,ENSG00000252396
chr1	238252219	238252576	1:238252219-238252576	ENSG00000232989,ENSG00000234464
chr1	238265954	238266234	1:238265954-238266234	ENSG00000232989,ENSG00000234464
chr1	238306314	238306847	1:238306314-238306847	ENSG00000287177,ENSG00000224783,ENSG00000252371,ENSG00000234464,ENSG00000230019,ENSG00000266262
chr1	238324030	238324719	1:238324030-238324719	ENSG00000252371,ENSG00000234464
chr1	238330298	238330853	1:238330298-238330853	ENSG00000252371
chr1	238331548	238331801	1:238331548-238331801	ENSG00000252371
chr1	238406469	238406820	1:238406469-238406820	-
chr1	238431060	238431297	1:238431060-238431297	-
chr1	238476734	238477307	1:238476734-238477307	ENSG00000224783,ENSG00000215149,ENSG00000231877,ENSG00000215808
chr1	238498821	238499493	1:238498821-238499493	ENSG00000215149,ENSG00000231877,ENSG00000215808
chr1	238568696	238569085	1:238568696-238569085	ENSG00000287177,ENSG00000224783,ENSG00000266262
chr1	238606868	238607396	1:238606868-238607396	ENSG00000233615,ENSG00000287177,ENSG00000224783,ENSG00000266262
chr1	238642491	238643019	1:238642491-238643019	ENSG00000287177,ENSG00000224783
chr1	238649327	238649521	1:238649327-238649521	ENSG00000287177,ENSG00000224783
chr1	238898948	238899224	1:238898948-238899224	ENSG00000287177,ENSG00000224783
chr1	238950883	238951313	1:238950883-238951313	ENSG00000227854,ENSG00000287177,ENSG00000224783
chr1	238951775	238952089	1:238951775-238952089	ENSG00000227854,ENSG00000287177,ENSG00000224783
chr1	239025171	239025625	1:239025171-239025625	ENSG00000287589,ENSG00000227854,ENSG00000287177,ENSG00000224783
chr1	239098178	239098782	1:239098178-239098782	ENSG00000227854
chr1	239224158	239224373	1:239224158-239224373	ENSG00000287589
chr1	239250362	239250897	1:239250362-239250897	ENSG00000259776,ENSG00000287589,ENSG00000227854,ENSG00000287177
chr1	239263716	239264133	1:239263716-239264133	ENSG00000259776,ENSG00000287589,ENSG00000287177
chr1	239308838	239309328	1:239308838-239309328	-
chr1	239363960	239364253	1:239363960-239364253	-
chr1	239386102	239387894	1:239386102-239387894	ENSG00000133019
chr1	239405380	239405925	1:239405380-239405925	ENSG00000133019
chr1	239413857	239414327	1:239413857-239414327	ENSG00000133019
chr1	239417196	239417424	1:239417196-239417424	-
chr1	239418747	239419142	1:239418747-239419142	-
chr1	239427076	239427523	1:239427076-239427523	-
chr1	239457713	239458737	1:239457713-239458737	-
chr1	239471302	239471502	1:239471302-239471502	-
chr1	239479397	239479661	1:239479397-239479661	-
chr1	239483391	239483709	1:239483391-239483709	-
chr1	239501837	239502082	1:239501837-239502082	-
chr1	239515794	239516213	1:239515794-239516213	-
chr1	239539893	239540151	1:239539893-239540151	-
chr1	239548014	239548329	1:239548014-239548329	-
chr1	239558876	239559353	1:239558876-239559353	ENSG00000215802
chr1	239587032	239587435	1:239587032-239587435	ENSG00000252317
chr1	239617794	239618258	1:239617794-239618258	ENSG00000133019
chr1	239648060	239648417	1:239648060-239648417	-
chr1	239655054	239655368	1:239655054-239655368	-
chr1	239676425	239676744	1:239676425-239676744	-
chr1	239718651	239719156	1:239718651-239719156	ENSG00000233355,ENSG00000133019
chr1	239719576	239720155	1:239719576-239720155	ENSG00000233355,ENSG00000133019
chr1	239742648	239742928	1:239742648-239742928	ENSG00000233355
chr1	239795447	239795684	1:239795447-239795684	-
chr1	239814346	239814700	1:239814346-239814700	-
chr1	239816167	239816586	1:239816167-239816586	-
chr1	239831848	239832296	1:239831848-239832296	ENSG00000133019
chr1	239843639	239843957	1:239843639-239843957	-
chr1	239858188	239858494	1:239858188-239858494	-
chr1	239862052	239862413	1:239862052-239862413	-
chr1	239893172	239893608	1:239893172-239893608	ENSG00000234601
chr1	239898157	239898546	1:239898157-239898546	ENSG00000234601
chr1	239909844	239910374	1:239909844-239910374	ENSG00000231979
chr1	239914904	239915210	1:239914904-239915210	ENSG00000231979
chr1	239936201	239936490	1:239936201-239936490	-
chr1	239944625	239945307	1:239944625-239945307	ENSG00000252317,ENSG00000217327
chr1	239951499	239951759	1:239951499-239951759	ENSG00000215805
chr1	239960498	239960692	1:239960498-239960692	ENSG00000215805
chr1	239976192	239976780	1:239976192-239976780	ENSG00000265831,ENSG00000217327,ENSG00000215805
chr1	239987333	239987531	1:239987333-239987531	ENSG00000217327
chr1	239988375	239988573	1:239988375-239988573	ENSG00000217327
chr1	239997548	239998272	1:239997548-239998272	ENSG00000155816,ENSG00000217327,ENSG00000287102
chr1	240004088	240004305	1:240004088-240004305	ENSG00000155816,ENSG00000217327,ENSG00000287102
chr1	240026909	240027378	1:240026909-240027378	ENSG00000199241,ENSG00000228818,ENSG00000155816,ENSG00000217327,ENSG00000287102
chr1	240091665	240093282	1:240091665-240093282	ENSG00000155816
chr1	240151222	240151643	1:240151222-240151643	ENSG00000233615,ENSG00000252317,ENSG00000223694,ENSG00000202041,ENSG00000228818,ENSG00000155816
chr1	240174768	240175157	1:240174768-240175157	ENSG00000252317,ENSG00000233735,ENSG00000223694,ENSG00000155816
chr1	240492908	240493434	1:240492908-240493434	ENSG00000238085,ENSG00000215802,ENSG00000223963,ENSG00000226919,ENSG00000199241,ENSG00000234872,ENSG00000251750,ENSG00000226014,ENSG00000224359,ENSG00000233519,ENSG00000252317,ENSG00000155816
chr1	240576179	240576612	1:240576179-240576612	ENSG00000224348,ENSG00000265831,ENSG00000238085,ENSG00000233615,ENSG00000215802,ENSG00000223963,ENSG00000226919,ENSG00000199241,ENSG00000234872,ENSG00000251750,ENSG00000228844,ENSG00000231440,ENSG00000226014,ENSG00000224359,ENSG00000233519,ENSG00000252317
chr1	240611917	240612371	1:240611917-240612371	ENSG00000265831,ENSG00000238085,ENSG00000233615,ENSG00000215802,ENSG00000223963,ENSG00000226919,ENSG00000199241,ENSG00000234872,ENSG00000251750,ENSG00000228844,ENSG00000231440,ENSG00000226014,ENSG00000224359,ENSG00000180875,ENSG00000233519,ENSG00000252317
chr1	240613467	240613669	1:240613467-240613669	ENSG00000238085,ENSG00000233615,ENSG00000215802,ENSG00000223963,ENSG00000226919,ENSG00000199241,ENSG00000234872,ENSG00000251750,ENSG00000228844,ENSG00000231440,ENSG00000226014,ENSG00000224359,ENSG00000180875,ENSG00000233519,ENSG00000252317
chr1	240618835	240619320	1:240618835-240619320	ENSG00000265831,ENSG00000238085,ENSG00000233615,ENSG00000215802,ENSG00000223963,ENSG00000226919,ENSG00000199241,ENSG00000234872,ENSG00000251750,ENSG00000228844,ENSG00000231440,ENSG00000226014,ENSG00000224359,ENSG00000180875,ENSG00000233519,ENSG00000252317
chr1	240732446	240732696	1:240732446-240732696	ENSG00000238085,ENSG00000233615,ENSG00000215802,ENSG00000223963,ENSG00000226919,ENSG00000230015,ENSG00000199241
chr1	241356361	241357420	1:241356361-241357420	ENSG00000287738,ENSG00000286496,ENSG00000224348,ENSG00000265831,ENSG00000238085,ENSG00000182901
chr1	241413326	241413687	1:241413326-241413687	ENSG00000287516,ENSG00000224348
chr1	241423671	241424820	1:241423671-241424820	ENSG00000287738,ENSG00000287516,ENSG00000224348
chr1	241447362	241447613	1:241447362-241447613	ENSG00000287738,ENSG00000287516,ENSG00000224348,ENSG00000265831,ENSG00000238085,ENSG00000233615,ENSG00000223963
chr1	241518879	241520166	1:241518879-241520166	ENSG00000117009,ENSG00000091483,ENSG00000287738,ENSG00000224348,ENSG00000265831,ENSG00000238085
chr1	241531239	241532339	1:241531239-241532339	ENSG00000229022,ENSG00000117009,ENSG00000091483,ENSG00000287738
chr1	241551396	241552377	1:241551396-241552377	ENSG00000196289,ENSG00000235990,ENSG00000162843,ENSG00000117009,ENSG00000287738
chr1	241560598	241561003	1:241560598-241561003	ENSG00000235990,ENSG00000162843,ENSG00000117009,ENSG00000287738,ENSG00000224348
chr1	241610974	241611549	1:241610974-241611549	ENSG00000196289,ENSG00000235990,ENSG00000229022,ENSG00000162843,ENSG00000203668,ENSG00000054277,ENSG00000287738
chr1	241627439	241628228	1:241627439-241628228	ENSG00000235990,ENSG00000229022,ENSG00000162843,ENSG00000287513,ENSG00000203668,ENSG00000054277,ENSG00000287738
chr1	241639875	241640754	1:241639875-241640754	ENSG00000229022,ENSG00000162843,ENSG00000287513,ENSG00000203668,ENSG00000054277
chr1	241811030	241811361	1:241811030-241811361	ENSG00000277099,ENSG00000224625,ENSG00000196289,ENSG00000235990,ENSG00000229022,ENSG00000162843
chr1	241817658	241818466	1:241817658-241818466	ENSG00000213690,ENSG00000277099,ENSG00000224625,ENSG00000196289,ENSG00000235990,ENSG00000229022,ENSG00000162843,ENSG00000287738,ENSG00000224348,ENSG00000265831,ENSG00000238085
chr1	241847717	241848779	1:241847717-241848779	ENSG00000224625,ENSG00000196289,ENSG00000235990,ENSG00000174371,ENSG00000229022,ENSG00000288723,ENSG00000162843
chr1	241855709	241855993	1:241855709-241855993	ENSG00000196289,ENSG00000235990,ENSG00000174371,ENSG00000229022,ENSG00000288723
chr1	241998207	241998775	1:241998207-241998775	ENSG00000277099,ENSG00000224625,ENSG00000197769,ENSG00000213026,ENSG00000196289,ENSG00000235990
chr1	242019923	242020170	1:242019923-242020170	ENSG00000213690,ENSG00000224525,ENSG00000252084,ENSG00000277099,ENSG00000224625,ENSG00000196289,ENSG00000235990
chr1	242139569	242139920	1:242139569-242139920	ENSG00000213690,ENSG00000235467,ENSG00000224525,ENSG00000252084,ENSG00000272865,ENSG00000277099,ENSG00000224625,ENSG00000196289
chr1	242147092	242147563	1:242147092-242147563	ENSG00000213690,ENSG00000235467,ENSG00000226750,ENSG00000224525,ENSG00000252084,ENSG00000272865,ENSG00000277099,ENSG00000224625,ENSG00000235990
chr1	242330947	242331190	1:242330947-242331190	ENSG00000278455,ENSG00000213690,ENSG00000235467,ENSG00000226750,ENSG00000224525,ENSG00000252084,ENSG00000277099,ENSG00000224625,ENSG00000235990
chr1	242523706	242525089	1:242523706-242525089	ENSG00000278455,ENSG00000231512,ENSG00000270859,ENSG00000213690,ENSG00000180287
chr1	242784000	242784541	1:242784000-242784541	ENSG00000253326,ENSG00000278455,ENSG00000231512,ENSG00000230199,ENSG00000277704,ENSG00000270818,ENSG00000215800,ENSG00000270859,ENSG00000213690,ENSG00000235467,ENSG00000224525,ENSG00000277099,ENSG00000224625,ENSG00000224348,ENSG00000265831
chr1	243010585	243011216	1:243010585-243011216	ENSG00000253326,ENSG00000231512,ENSG00000234116,ENSG00000230199,ENSG00000277704,ENSG00000270818,ENSG00000270859,ENSG00000235467,ENSG00000224625
chr1	243101482	243101814	1:243101482-243101814	ENSG00000227230,ENSG00000212230,ENSG00000214837,ENSG00000253326,ENSG00000231512,ENSG00000277704,ENSG00000270818
chr1	243104047	243104298	1:243104047-243104298	ENSG00000227230,ENSG00000212230,ENSG00000214837,ENSG00000253326
chr1	243114068	243114508	1:243114068-243114508	ENSG00000232085,ENSG00000227230,ENSG00000143702,ENSG00000212230,ENSG00000214837,ENSG00000253326,ENSG00000278455,ENSG00000231512
chr1	243120328	243120649	1:243120328-243120649	ENSG00000232085,ENSG00000227230,ENSG00000143702,ENSG00000278455,ENSG00000231512
chr1	243230799	243231297	1:243230799-243231297	ENSG00000232085,ENSG00000227230
chr1	243246923	243247275	1:243246923-243247275	ENSG00000232085,ENSG00000227230,ENSG00000143702
chr1	243254414	243256354	1:243254414-243256354	ENSG00000224727,ENSG00000054282,ENSG00000232085,ENSG00000227230,ENSG00000143702
chr1	243264578	243265076	1:243264578-243265076	ENSG00000224727,ENSG00000054282,ENSG00000232085,ENSG00000227230,ENSG00000143702
chr1	243267673	243268174	1:243267673-243268174	ENSG00000224727,ENSG00000054282,ENSG00000232085,ENSG00000143702
chr1	243284683	243284942	1:243284683-243284942	ENSG00000054282,ENSG00000232085
chr1	243287755	243288194	1:243287755-243288194	ENSG00000224727,ENSG00000054282,ENSG00000232085,ENSG00000227230,ENSG00000143702,ENSG00000253326
chr1	243291367	243291737	1:243291367-243291737	ENSG00000054282
chr1	243325331	243325726	1:243325331-243325726	ENSG00000232085,ENSG00000227230,ENSG00000253326,ENSG00000278455,ENSG00000231512,ENSG00000270818
chr1	243343878	243344353	1:243343878-243344353	ENSG00000265201,ENSG00000054282,ENSG00000232085
chr1	243354445	243355166	1:243354445-243355166	ENSG00000265201
chr1	243390386	243391030	1:243390386-243391030	ENSG00000232085,ENSG00000278455
chr1	243407462	243407754	1:243407462-243407754	-
chr1	243421664	243422367	1:243421664-243422367	ENSG00000228939,ENSG00000226766,ENSG00000236031,ENSG00000054282,ENSG00000232085,ENSG00000227230,ENSG00000278455,ENSG00000231512
chr1	243433138	243433626	1:243433138-243433626	ENSG00000278455,ENSG00000231512
chr1	243448509	243448726	1:243448509-243448726	-
chr1	243452019	243452519	1:243452019-243452519	ENSG00000226766,ENSG00000236031,ENSG00000232085
chr1	243458977	243459498	1:243458977-243459498	ENSG00000226766,ENSG00000236031
chr1	243471044	243471438	1:243471044-243471438	ENSG00000236031
chr1	243471888	243472166	1:243471888-243472166	ENSG00000236031
chr1	243473488	243473743	1:243473488-243473743	-
chr1	243477578	243478002	1:243477578-243478002	ENSG00000236031
chr1	243482415	243483609	1:243482415-243483609	ENSG00000236031,ENSG00000054282
chr1	243494957	243495160	1:243494957-243495160	ENSG00000236031
chr1	243495765	243496544	1:243495765-243496544	ENSG00000226766,ENSG00000236031
chr1	243507466	243507840	1:243507466-243507840	ENSG00000226766,ENSG00000236031
chr1	243508137	243508616	1:243508137-243508616	ENSG00000226766,ENSG00000236031
chr1	243596236	243596695	1:243596236-243596695	ENSG00000226766,ENSG00000236031
chr1	243598428	243598793	1:243598428-243598793	ENSG00000228939,ENSG00000226766,ENSG00000236031
chr1	243713148	243713902	1:243713148-243713902	ENSG00000228939
chr1	243727565	243728037	1:243727565-243728037	ENSG00000228939,ENSG00000232184
chr1	243734140	243734508	1:243734140-243734508	ENSG00000228939,ENSG00000232184
chr1	243748745	243749122	1:243748745-243749122	ENSG00000228939,ENSG00000232184,ENSG00000226766,ENSG00000236031
chr1	243827312	243827665	1:243827312-243827665	ENSG00000228939,ENSG00000117020
chr1	243842780	243843497	1:243842780-243843497	ENSG00000228939,ENSG00000117020
chr1	243849174	243851276	1:243849174-243851276	ENSG00000228939,ENSG00000117020
chr1	243904020	243904265	1:243904020-243904265	ENSG00000226828
chr1	243917325	243918178	1:243917325-243918178	ENSG00000226828
chr1	243963574	243964005	1:243963574-243964005	-
chr1	244002802	244003192	1:244002802-244003192	ENSG00000228939,ENSG00000253326,ENSG00000278455,ENSG00000231512
chr1	244047712	244048614	1:244047712-244048614	ENSG00000229960,ENSG00000279774,ENSG00000179456
chr1	244066029	244066395	1:244066029-244066395	ENSG00000286486,ENSG00000229960,ENSG00000279774,ENSG00000179456
chr1	244074718	244074981	1:244074718-244074981	ENSG00000286486,ENSG00000229960,ENSG00000279774
chr1	244077522	244077731	1:244077522-244077731	ENSG00000286486,ENSG00000229960,ENSG00000279774
chr1	244083736	244083942	1:244083736-244083942	ENSG00000286486,ENSG00000229960
chr1	244100569	244101181	1:244100569-244101181	ENSG00000287531,ENSG00000237759,ENSG00000244066,ENSG00000286486,ENSG00000229960
chr1	244137625	244138069	1:244137625-244138069	ENSG00000287531,ENSG00000229960,ENSG00000278455,ENSG00000231512
chr1	244160257	244160753	1:244160257-244160753	ENSG00000287531,ENSG00000229960,ENSG00000228939
chr1	244209876	244210214	1:244209876-244210214	ENSG00000287531
chr1	244224380	244224887	1:244224380-244224887	ENSG00000287531
chr1	244232135	244232583	1:244232135-244232583	ENSG00000287531
chr1	244254229	244254982	1:244254229-244254982	ENSG00000287531
chr1	244272945	244273472	1:244272945-244273472	ENSG00000228939
chr1	244273948	244274254	1:244273948-244274254	ENSG00000228939
chr1	244280217	244280444	1:244280217-244280444	ENSG00000240963
chr1	244291231	244291849	1:244291231-244291849	ENSG00000225401
chr1	244299261	244299954	1:244299261-244299954	ENSG00000225401,ENSG00000240963,ENSG00000228939,ENSG00000253326
chr1	244319421	244320041	1:244319421-244320041	ENSG00000225401,ENSG00000240963
chr1	244323069	244323265	1:244323069-244323265	ENSG00000225401,ENSG00000240963
chr1	244325003	244325296	1:244325003-244325296	ENSG00000225401,ENSG00000240963
chr1	244341466	244342254	1:244341466-244342254	ENSG00000225401,ENSG00000240963,ENSG00000173728
chr1	244349978	244350360	1:244349978-244350360	ENSG00000225401,ENSG00000240963,ENSG00000173728
chr1	244353666	244354119	1:244353666-244354119	ENSG00000225401,ENSG00000240963,ENSG00000173728
chr1	244451592	244452347	1:244451592-244452347	ENSG00000179397,ENSG00000035687,ENSG00000225401,ENSG00000240963
chr1	244461030	244461770	1:244461030-244461770	ENSG00000179397,ENSG00000035687,ENSG00000225401,ENSG00000240963,ENSG00000278455,ENSG00000231512
chr1	244599915	244600209	1:244599915-244600209	ENSG00000251754,ENSG00000232059,ENSG00000227735
chr1	244652662	244653443	1:244652662-244653443	ENSG00000232059,ENSG00000121644
chr1	244665687	244666271	1:244665687-244666271	ENSG00000232059,ENSG00000121644
chr1	244729527	244729897	1:244729527-244729897	ENSG00000282317,ENSG00000284188,ENSG00000232059
chr1	244730236	244730843	1:244730236-244730843	ENSG00000282317,ENSG00000284188,ENSG00000232059
chr1	244778382	244778607	1:244778382-244778607	ENSG00000232059
chr1	244796769	244797009	1:244796769-244797009	ENSG00000251754
chr1	244801126	244801702	1:244801126-244801702	ENSG00000251754
chr1	244815429	244816025	1:244815429-244816025	ENSG00000251754,ENSG00000203667,ENSG00000287601,ENSG00000232059
chr1	244834495	244835817	1:244834495-244835817	ENSG00000272195,ENSG00000273175,ENSG00000153187,ENSG00000203667,ENSG00000287601
chr1	244849757	244849960	1:244849757-244849960	ENSG00000153187,ENSG00000203667,ENSG00000287601
chr1	244862740	244863587	1:244862740-244863587	ENSG00000272195,ENSG00000273175,ENSG00000153187,ENSG00000203667,ENSG00000287601
chr1	244864327	244865006	1:244864327-244865006	ENSG00000203666,ENSG00000272195,ENSG00000273175,ENSG00000153187,ENSG00000203667,ENSG00000287601
chr1	244918443	244919104	1:244918443-244919104	ENSG00000272195
chr1	244920812	244921433	1:244920812-244921433	ENSG00000203666,ENSG00000272195,ENSG00000252073,ENSG00000201758
chr1	244945322	244945754	1:244945322-244945754	ENSG00000203666,ENSG00000272195,ENSG00000252073,ENSG00000201758
chr1	244964129	244964533	1:244964129-244964533	ENSG00000203666,ENSG00000272195,ENSG00000252073
chr1	244969559	244971330	1:244969559-244971330	ENSG00000203666,ENSG00000272195,ENSG00000273175,ENSG00000153187
chr1	245018191	245018949	1:245018191-245018949	ENSG00000252282,ENSG00000203666
chr1	245020121	245020332	1:245020121-245020332	ENSG00000252282,ENSG00000203666
chr1	245042438	245043186	1:245042438-245043186	ENSG00000251754,ENSG00000272195
chr1	245051446	245051754	1:245051446-245051754	ENSG00000251754
chr1	245054299	245054897	1:245054299-245054897	ENSG00000251754
chr1	245153138	245153368	1:245153138-245153368	ENSG00000162849,ENSG00000201170,ENSG00000223353
chr1	245156152	245157090	1:245156152-245157090	ENSG00000232192,ENSG00000162849,ENSG00000201170,ENSG00000223353,ENSG00000207326
chr1	245168102	245168504	1:245168102-245168504	ENSG00000232192,ENSG00000201170,ENSG00000223353
chr1	245169644	245169955	1:245169644-245169955	ENSG00000201170,ENSG00000223353
chr1	245180522	245180888	1:245180522-245180888	ENSG00000232192,ENSG00000201170,ENSG00000223353
chr1	245188250	245188903	1:245188250-245188903	ENSG00000232192,ENSG00000201170,ENSG00000223353
chr1	245197734	245197981	1:245197734-245197981	ENSG00000232192,ENSG00000201170
chr1	245198849	245199268	1:245198849-245199268	ENSG00000232192,ENSG00000201170,ENSG00000223353
chr1	245258810	245259133	1:245258810-245259133	ENSG00000232192
chr1	245260251	245260757	1:245260251-245260757	ENSG00000232793,ENSG00000232192,ENSG00000201170
chr1	245276734	245277030	1:245276734-245277030	ENSG00000232793,ENSG00000232192
chr1	245292641	245292881	1:245292641-245292881	ENSG00000232793
chr1	245310655	245311490	1:245310655-245311490	ENSG00000232793,ENSG00000232192,ENSG00000201170,ENSG00000223353
chr1	245378475	245378710	1:245378475-245378710	-
chr1	245441799	245442054	1:245441799-245442054	-
chr1	245458793	245459334	1:245458793-245459334	ENSG00000232192,ENSG00000223353
chr1	245480637	245481073	1:245480637-245481073	-
chr1	245516501	245516868	1:245516501-245516868	ENSG00000162849
chr1	245599613	245599875	1:245599613-245599875	ENSG00000238224
chr1	245605286	245605497	1:245605286-245605497	ENSG00000238224
chr1	245607902	245608182	1:245607902-245608182	ENSG00000238224
chr1	245673996	245674396	1:245673996-245674396	ENSG00000231612,ENSG00000238224
chr1	245679799	245680312	1:245679799-245680312	ENSG00000231612,ENSG00000238224
chr1	245688074	245688581	1:245688074-245688581	-
chr1	245690153	245690655	1:245690153-245690655	ENSG00000238224
chr1	245698943	245699232	1:245698943-245699232	-
chr1	245807112	245807637	1:245807112-245807637	ENSG00000185420
chr1	245954478	245954726	1:245954478-245954726	ENSG00000185420
chr1	245956344	245956692	1:245956344-245956692	ENSG00000185420
chr1	246020112	246020550	1:246020112-246020550	ENSG00000235096
chr1	246024636	246025072	1:246024636-246025072	ENSG00000235096
chr1	246038070	246038383	1:246038070-246038383	ENSG00000235096,ENSG00000207326
chr1	246067575	246068141	1:246067575-246068141	ENSG00000207326
chr1	246071837	246072186	1:246071837-246072186	ENSG00000207326
chr1	246106317	246106864	1:246106317-246106864	ENSG00000226876,ENSG00000185420,ENSG00000207326
chr1	246111620	246111839	1:246111620-246111839	ENSG00000226876
chr1	246113534	246113901	1:246113534-246113901	ENSG00000226876,ENSG00000207326
chr1	246117119	246117663	1:246117119-246117663	ENSG00000226876,ENSG00000207326
chr1	246157572	246157910	1:246157572-246157910	ENSG00000225222,ENSG00000207326
chr1	246182135	246182483	1:246182135-246182483	ENSG00000202184,ENSG00000225222,ENSG00000207326
chr1	246214830	246215357	1:246214830-246215357	ENSG00000202184,ENSG00000225222,ENSG00000207326
chr1	246309365	246309645	1:246309365-246309645	ENSG00000185420,ENSG00000230184,ENSG00000207326
chr1	246320254	246320649	1:246320254-246320649	ENSG00000230184,ENSG00000207326
chr1	246329190	246329474	1:246329190-246329474	ENSG00000230184,ENSG00000207326
chr1	246478276	246478482	1:246478276-246478482	ENSG00000185420,ENSG00000207326
chr1	246492763	246493063	1:246492763-246493063	ENSG00000227728,ENSG00000242042,ENSG00000230813,ENSG00000229112
chr1	246497416	246497722	1:246497416-246497722	ENSG00000185420,ENSG00000227728,ENSG00000242042,ENSG00000230813,ENSG00000229112
chr1	246506514	246507631	1:246506514-246507631	ENSG00000185420,ENSG00000227728,ENSG00000242042,ENSG00000230813,ENSG00000229112
chr1	246565987	246566995	1:246565987-246566995	ENSG00000227728,ENSG00000242042,ENSG00000230813,ENSG00000229112,ENSG00000162851,ENSG00000162852,ENSG00000225300,ENSG00000228955
chr1	246571512	246571802	1:246571512-246571802	ENSG00000162851,ENSG00000162852,ENSG00000228955
chr1	246577719	246578135	1:246577719-246578135	ENSG00000227728,ENSG00000242042,ENSG00000230813,ENSG00000229112,ENSG00000162851,ENSG00000162852,ENSG00000228955
chr1	246579833	246580111	1:246579833-246580111	ENSG00000162851,ENSG00000162852,ENSG00000228955
chr1	246582538	246582787	1:246582538-246582787	ENSG00000230813,ENSG00000229112,ENSG00000162851,ENSG00000162852,ENSG00000228955
chr1	246597398	246597672	1:246597398-246597672	ENSG00000227728,ENSG00000242042,ENSG00000230813,ENSG00000229112,ENSG00000225300,ENSG00000228955
chr1	246602237	246602502	1:246602237-246602502	ENSG00000225300,ENSG00000228955
chr1	246608943	246609336	1:246608943-246609336	ENSG00000227728,ENSG00000242042,ENSG00000230813,ENSG00000229112,ENSG00000162851,ENSG00000162852,ENSG00000225300,ENSG00000228955
chr1	246651278	246651544	1:246651278-246651544	ENSG00000227728,ENSG00000242042,ENSG00000230813,ENSG00000229112,ENSG00000228955
chr1	246689577	246689963	1:246689577-246689963	ENSG00000227728,ENSG00000242042,ENSG00000230813,ENSG00000229112,ENSG00000228955,ENSG00000260698,ENSG00000235021
chr1	246699039	246699454	1:246699039-246699454	ENSG00000227728,ENSG00000242042,ENSG00000230813,ENSG00000229112,ENSG00000228955,ENSG00000260698,ENSG00000235021
chr1	246703659	246703988	1:246703659-246703988	-
chr1	246707660	246707970	1:246707660-246707970	-
chr1	246723963	246725029	1:246723963-246725029	ENSG00000227728,ENSG00000242042,ENSG00000230813,ENSG00000229112,ENSG00000228955,ENSG00000143653,ENSG00000260855,ENSG00000227102
chr1	246753707	246754181	1:246753707-246754181	ENSG00000230813,ENSG00000229112,ENSG00000228879,ENSG00000260855
chr1	246782160	246782980	1:246782160-246782980	ENSG00000223519,ENSG00000260855,ENSG00000227953
chr1	246784961	246785420	1:246784961-246785420	ENSG00000223519,ENSG00000260855,ENSG00000227953
chr1	246788852	246789365	1:246788852-246789365	ENSG00000223519,ENSG00000260855,ENSG00000227953
chr1	246815861	246816155	1:246815861-246816155	ENSG00000260855,ENSG00000235386
chr1	246821394	246821870	1:246821394-246821870	ENSG00000223519,ENSG00000260855,ENSG00000235386,ENSG00000252011
chr1	246833676	246834134	1:246833676-246834134	ENSG00000223519,ENSG00000252011
chr1	246837673	246838053	1:246837673-246838053	ENSG00000223519,ENSG00000252011
chr1	246931131	246932446	1:246931131-246932446	ENSG00000153207,ENSG00000215796
chr1	246959918	246960502	1:246959918-246960502	ENSG00000236775,ENSG00000215796
chr1	246961918	246962384	1:246961918-246962384	ENSG00000236775,ENSG00000215796,ENSG00000232347,ENSG00000235818,ENSG00000197617
chr1	246971306	246971787	1:246971306-246971787	ENSG00000236775,ENSG00000215796,ENSG00000232347
chr1	247007571	247008257	1:247007571-247008257	ENSG00000197472,ENSG00000236775,ENSG00000215796,ENSG00000235818,ENSG00000197617,ENSG00000202079,ENSG00000229255,ENSG00000203661
chr1	247078307	247079114	1:247078307-247079114	ENSG00000135747,ENSG00000236775,ENSG00000277462,ENSG00000215796,ENSG00000228982,ENSG00000188295,ENSG00000215795,ENSG00000259865,ENSG00000283881,ENSG00000252516,ENSG00000232347,ENSG00000214144,ENSG00000235818,ENSG00000197617
chr1	247103866	247104729	1:247103866-247104729	ENSG00000135747,ENSG00000277462,ENSG00000215796,ENSG00000228982,ENSG00000188295,ENSG00000286747,ENSG00000221953,ENSG00000215795,ENSG00000259865,ENSG00000283881,ENSG00000252516,ENSG00000232347,ENSG00000214144,ENSG00000235818,ENSG00000197617,ENSG00000202079
chr1	247111074	247112372	1:247111074-247112372	ENSG00000188295,ENSG00000286747,ENSG00000221953,ENSG00000226164
chr1	247117302	247117533	1:247117302-247117533	ENSG00000221953,ENSG00000226164
chr1	247118672	247119210	1:247118672-247119210	ENSG00000215796,ENSG00000228982,ENSG00000286747,ENSG00000221953,ENSG00000226164,ENSG00000215795,ENSG00000259865,ENSG00000232347,ENSG00000235818
chr1	247126216	247126888	1:247126216-247126888	ENSG00000215796,ENSG00000228982,ENSG00000188295,ENSG00000286747,ENSG00000221953,ENSG00000226164,ENSG00000196418,ENSG00000224014,ENSG00000215795,ENSG00000259865,ENSG00000283881,ENSG00000252516,ENSG00000232347,ENSG00000214144,ENSG00000235818,ENSG00000197617,ENSG00000202079,ENSG00000233084
chr1	247171574	247172411	1:247171574-247172411	ENSG00000215796,ENSG00000196418,ENSG00000224014,ENSG00000215795,ENSG00000259865,ENSG00000283881,ENSG00000252516,ENSG00000232347,ENSG00000214144,ENSG00000235818,ENSG00000197617,ENSG00000202079
chr1	247173030	247173318	1:247173030-247173318	ENSG00000196418,ENSG00000224014,ENSG00000215795,ENSG00000259865,ENSG00000283881,ENSG00000252516
chr1	247210213	247211139	1:247210213-247211139	ENSG00000215796,ENSG00000215795,ENSG00000259865,ENSG00000227671,ENSG00000283881,ENSG00000252516,ENSG00000232347,ENSG00000214144,ENSG00000235818,ENSG00000197617,ENSG00000202079
chr1	247322610	247323190	1:247322610-247323190	ENSG00000232347,ENSG00000214144,ENSG00000235818,ENSG00000197617,ENSG00000202079,ENSG00000162714
chr1	247330934	247332657	1:247330934-247332657	ENSG00000235818,ENSG00000197617,ENSG00000202079,ENSG00000162714
chr1	247347718	247348200	1:247347718-247348200	ENSG00000202079,ENSG00000286216
chr1	247349299	247349582	1:247349299-247349582	ENSG00000202079,ENSG00000286216
chr1	247358933	247359209	1:247358933-247359209	ENSG00000232347,ENSG00000235818,ENSG00000197617,ENSG00000202079,ENSG00000286216
chr1	247360323	247360600	1:247360323-247360600	-
chr1	247372663	247373138	1:247372663-247373138	ENSG00000215796,ENSG00000202079
chr1	247373782	247374089	1:247373782-247374089	ENSG00000215796,ENSG00000202079
chr1	247390189	247390705	1:247390189-247390705	ENSG00000232347,ENSG00000235818,ENSG00000197617,ENSG00000202079,ENSG00000287116,ENSG00000162711,ENSG00000203664,ENSG00000177489,ENSG00000177476,ENSG00000283369,ENSG00000188558,ENSG00000227102
chr1	247407191	247407636	1:247407191-247407636	ENSG00000287116,ENSG00000162711
chr1	247408153	247408419	1:247408153-247408419	ENSG00000162711
chr1	247411739	247411954	1:247411739-247411954	ENSG00000162711
chr1	247415584	247416436	1:247415584-247416436	ENSG00000162711
chr1	247427533	247427947	1:247427533-247427947	ENSG00000162711
chr1	247435290	247435675	1:247435290-247435675	ENSG00000162711
chr1	247437516	247438018	1:247437516-247438018	ENSG00000162711
chr1	247457227	247457679	1:247457227-247457679	ENSG00000177535,ENSG00000224521
chr1	247476334	247476708	1:247476334-247476708	ENSG00000177535,ENSG00000203664,ENSG00000177489,ENSG00000177476,ENSG00000283369
chr1	247494841	247495153	1:247494841-247495153	ENSG00000203664
chr1	247500932	247501183	1:247500932-247501183	ENSG00000169224
chr1	247517951	247518461	1:247517951-247518461	ENSG00000169224,ENSG00000177489
chr1	247529920	247530338	1:247529920-247530338	ENSG00000169224,ENSG00000196242,ENSG00000177489,ENSG00000177476,ENSG00000283369,ENSG00000198452
chr1	247535464	247535805	1:247535464-247535805	ENSG00000196242,ENSG00000177489,ENSG00000177476,ENSG00000283369,ENSG00000198452
chr1	247542884	247543085	1:247542884-247543085	ENSG00000169224,ENSG00000196242,ENSG00000177489,ENSG00000177476,ENSG00000283369,ENSG00000198452
chr1	247548147	247549027	1:247548147-247549027	ENSG00000169224,ENSG00000196242,ENSG00000177489,ENSG00000177476,ENSG00000283369,ENSG00000198452,ENSG00000239395,ENSG00000241128,ENSG00000153230,ENSG00000221888,ENSG00000228336,ENSG00000188558
chr1	247639253	247639856	1:247639253-247639856	ENSG00000236817,ENSG00000177489,ENSG00000177476,ENSG00000283369,ENSG00000198452,ENSG00000235749,ENSG00000230411,ENSG00000169214,ENSG00000239395,ENSG00000241128,ENSG00000153230
chr1	247646786	247647144	1:247646786-247647144	ENSG00000236817,ENSG00000177489,ENSG00000177476,ENSG00000283369,ENSG00000198452,ENSG00000235749,ENSG00000230411,ENSG00000169214,ENSG00000239395,ENSG00000241128,ENSG00000153230,ENSG00000221888
chr1	247647842	247648160	1:247647842-247648160	ENSG00000236817,ENSG00000177476,ENSG00000283369,ENSG00000198452,ENSG00000235749,ENSG00000230411,ENSG00000169214,ENSG00000239395,ENSG00000241128
chr1	247656329	247656701	1:247656329-247656701	ENSG00000177489,ENSG00000177476,ENSG00000283369,ENSG00000198452,ENSG00000230411,ENSG00000169214,ENSG00000239395,ENSG00000241128,ENSG00000153230,ENSG00000221888,ENSG00000228336,ENSG00000229255,ENSG00000203661
chr1	247681267	247681951	1:247681267-247681951	ENSG00000177489,ENSG00000177476,ENSG00000283369,ENSG00000198452,ENSG00000230411,ENSG00000197437,ENSG00000169214,ENSG00000239395,ENSG00000241128,ENSG00000153230,ENSG00000221888,ENSG00000228336,ENSG00000200982,ENSG00000198128,ENSG00000196539,ENSG00000188558
chr1	247840836	247841109	1:247840836-247841109	ENSG00000169214,ENSG00000239395,ENSG00000241128,ENSG00000153230,ENSG00000221888,ENSG00000228336,ENSG00000196772,ENSG00000232908,ENSG00000230576,ENSG00000197591,ENSG00000162722,ENSG00000238243,ENSG00000177462,ENSG00000177275,ENSG00000197454,ENSG00000200085,ENSG00000203663,ENSG00000200982,ENSG00000198128,ENSG00000162727,ENSG00000196539,ENSG00000188558,ENSG00000224521,ENSG00000227102
chr1	247857059	247857996	1:247857059-247857996	ENSG00000177489,ENSG00000169214,ENSG00000239395,ENSG00000241128,ENSG00000153230,ENSG00000221888,ENSG00000228336,ENSG00000196772,ENSG00000232908,ENSG00000230576,ENSG00000197591,ENSG00000162722,ENSG00000238243,ENSG00000177462,ENSG00000177275,ENSG00000197454,ENSG00000200085,ENSG00000203663,ENSG00000200982,ENSG00000198128,ENSG00000197067,ENSG00000177233,ENSG00000162727,ENSG00000271934,ENSG00000188558,ENSG00000224521
chr1	247906021	247906956	1:247906021-247906956	ENSG00000169214,ENSG00000239395,ENSG00000241128,ENSG00000153230,ENSG00000221888,ENSG00000228336,ENSG00000196772,ENSG00000232908,ENSG00000230576,ENSG00000238243,ENSG00000177462,ENSG00000177275,ENSG00000279263,ENSG00000197454,ENSG00000200085,ENSG00000203663,ENSG00000200982,ENSG00000198128,ENSG00000197067,ENSG00000177233,ENSG00000162727,ENSG00000177186,ENSG00000188558
chr1	247936996	247937685	1:247936996-247937685	ENSG00000169214,ENSG00000239395,ENSG00000241128,ENSG00000153230,ENSG00000221888,ENSG00000228336,ENSG00000196772,ENSG00000232908,ENSG00000238243,ENSG00000177462,ENSG00000177275,ENSG00000226191,ENSG00000224830,ENSG00000279263,ENSG00000237492,ENSG00000232215,ENSG00000197454,ENSG00000200085,ENSG00000203663,ENSG00000200982,ENSG00000198128,ENSG00000197067,ENSG00000177233,ENSG00000162727,ENSG00000198601,ENSG00000177186,ENSG00000196539,ENSG00000188558
chr1	247963062	247963392	1:247963062-247963392	ENSG00000279263,ENSG00000187080,ENSG00000237492,ENSG00000232215,ENSG00000197454,ENSG00000200085,ENSG00000203663,ENSG00000200982,ENSG00000198128,ENSG00000197067,ENSG00000162727,ENSG00000183310
chr1	247966575	247966827	1:247966575-247966827	ENSG00000279263,ENSG00000187080,ENSG00000237492,ENSG00000232215,ENSG00000197454,ENSG00000200085,ENSG00000203663,ENSG00000200982,ENSG00000198128,ENSG00000197067,ENSG00000227102
chr1	247993059	247993306	1:247993059-247993306	ENSG00000237492,ENSG00000224227,ENSG00000199442,ENSG00000232215,ENSG00000197454,ENSG00000200085,ENSG00000203663,ENSG00000200982,ENSG00000198128,ENSG00000197067,ENSG00000177233,ENSG00000162727
chr1	248102220	248102444	1:248102220-248102444	ENSG00000200085,ENSG00000203663,ENSG00000200982,ENSG00000198128,ENSG00000197067,ENSG00000196071,ENSG00000177233,ENSG00000162727
chr1	248188119	248188402	1:248188119-248188402	ENSG00000203663,ENSG00000200982,ENSG00000198128,ENSG00000197067,ENSG00000177233,ENSG00000162727,ENSG00000198601,ENSG00000228198,ENSG00000177186,ENSG00000229255,ENSG00000203661,ENSG00000227102,ENSG00000279301
chr1	248243277	248243526	1:248243277-248243526	ENSG00000200085,ENSG00000203663,ENSG00000200982,ENSG00000198128,ENSG00000197067,ENSG00000177233,ENSG00000162727,ENSG00000198601,ENSG00000228198,ENSG00000171180,ENSG00000177212,ENSG00000177201,ENSG00000177186,ENSG00000177174,ENSG00000196240,ENSG00000196539,ENSG00000224521,ENSG00000227102
chr1	248288473	248288711	1:248288473-248288711	ENSG00000200085,ENSG00000203663,ENSG00000200982,ENSG00000198128,ENSG00000197067,ENSG00000177233,ENSG00000162727,ENSG00000198601,ENSG00000228198,ENSG00000171180,ENSG00000177212,ENSG00000177201,ENSG00000177186,ENSG00000177174,ENSG00000196944,ENSG00000227152,ENSG00000196539,ENSG00000229255,ENSG00000203661,ENSG00000271934,ENSG00000224521,ENSG00000227102,ENSG00000279301
chr1	248383150	248383839	1:248383150-248383839	ENSG00000177186,ENSG00000177174,ENSG00000196944,ENSG00000198104,ENSG00000175143,ENSG00000227152,ENSG00000196240,ENSG00000196539,ENSG00000271934,ENSG00000224521,ENSG00000182783,ENSG00000183310
chr1	248388418	248388785	1:248388418-248388785	ENSG00000200085,ENSG00000198128,ENSG00000197067,ENSG00000177233,ENSG00000162727,ENSG00000198601,ENSG00000177201,ENSG00000177186,ENSG00000177174,ENSG00000196944,ENSG00000198104,ENSG00000175143,ENSG00000227152,ENSG00000196240,ENSG00000196539,ENSG00000188558,ENSG00000224521,ENSG00000227102,ENSG00000182783,ENSG00000183310,ENSG00000184022,ENSG00000201602,ENSG00000271701,ENSG00000177151,ENSG00000187701,ENSG00000259823
chr1	248408141	248408955	1:248408141-248408955	ENSG00000198601,ENSG00000177186,ENSG00000177174,ENSG00000196944,ENSG00000175143,ENSG00000227152,ENSG00000196240,ENSG00000196539,ENSG00000271934,ENSG00000183310,ENSG00000184022,ENSG00000201602,ENSG00000187701
chr1	248622596	248622999	1:248622596-248622999	ENSG00000227152,ENSG00000196240,ENSG00000229255,ENSG00000203661,ENSG00000271934,ENSG00000224521,ENSG00000183310,ENSG00000184022,ENSG00000201602,ENSG00000271701,ENSG00000279301,ENSG00000177151,ENSG00000187701,ENSG00000286015,ENSG00000259823,ENSG00000229663
chr1	248675623	248675859	1:248675623-248675859	ENSG00000227152,ENSG00000196240,ENSG00000196539,ENSG00000227102,ENSG00000184022,ENSG00000201602,ENSG00000279301,ENSG00000177151,ENSG00000187701,ENSG00000286015,ENSG00000189181,ENSG00000229703,ENSG00000259823
chr1	248686810	248687255	1:248686810-248687255	ENSG00000227152,ENSG00000196240,ENSG00000196539,ENSG00000229255,ENSG00000203661,ENSG00000271934,ENSG00000224521,ENSG00000227102,ENSG00000183310,ENSG00000184022,ENSG00000201602,ENSG00000271701,ENSG00000177151,ENSG00000187701,ENSG00000286015,ENSG00000189181,ENSG00000229703,ENSG00000242529,ENSG00000259823,ENSG00000229663
chr1	248710461	248710787	1:248710461-248710787	ENSG00000227152,ENSG00000224521,ENSG00000227102,ENSG00000183310,ENSG00000184022,ENSG00000201602,ENSG00000271701,ENSG00000177151,ENSG00000187701,ENSG00000286015,ENSG00000229703,ENSG00000276520,ENSG00000242529,ENSG00000259823,ENSG00000229663
chr1	248786207	248786495	1:248786207-248786495	ENSG00000196240,ENSG00000196539,ENSG00000224521,ENSG00000227102,ENSG00000183310,ENSG00000184022,ENSG00000201602,ENSG00000271701,ENSG00000279301,ENSG00000177151,ENSG00000187701,ENSG00000286015,ENSG00000242529,ENSG00000259823,ENSG00000229663
chr1	248804788	248805506	1:248804788-248805506	ENSG00000227152,ENSG00000196240,ENSG00000196539,ENSG00000188558,ENSG00000224521,ENSG00000227102,ENSG00000182783,ENSG00000183310,ENSG00000184022,ENSG00000201602,ENSG00000271701,ENSG00000177151,ENSG00000187701,ENSG00000286015,ENSG00000242529,ENSG00000259823,ENSG00000229663,ENSG00000175137,ENSG00000264500
chr1	248816887	248817436	1:248816887-248817436	ENSG00000196240,ENSG00000188558,ENSG00000224521,ENSG00000227102,ENSG00000184022,ENSG00000201602,ENSG00000271701,ENSG00000177151,ENSG00000286015,ENSG00000259823,ENSG00000229663,ENSG00000175137,ENSG00000264500,ENSG00000171161
chr1	248825898	248826888	1:248825898-248826888	ENSG00000175137,ENSG00000264500,ENSG00000171161,ENSG00000171163,ENSG00000227237
chr1	248837842	248839223	1:248837842-248839223	ENSG00000175137,ENSG00000264500,ENSG00000171161,ENSG00000171163,ENSG00000227237,ENSG00000233084
chr1	248858051	248858392	1:248858051-248858392	ENSG00000171163,ENSG00000227237
chr1	248858671	248859571	1:248858671-248859571	ENSG00000171161,ENSG00000171163,ENSG00000227237
chr1	248862873	248863695	1:248862873-248863695	ENSG00000171163,ENSG00000227237
chr1	248873007	248874399	1:248873007-248874399	ENSG00000227102,ENSG00000264500,ENSG00000171161,ENSG00000171163,ENSG00000227237,ENSG00000185220
chr1	248905922	248907039	1:248905922-248907039	ENSG00000264500,ENSG00000171161,ENSG00000171163,ENSG00000227237,ENSG00000185220,ENSG00000200495,ENSG00000233084
chr1	248924816	248925503	1:248924816-248925503	ENSG00000229255,ENSG00000203661,ENSG00000271934,ENSG00000185220,ENSG00000200495,ENSG00000233084
chr1	248945683	248946385	1:248945683-248946385	-
chr10	127962	128205	10:127962-128205	ENSG00000212331,ENSG00000276662,ENSG00000015171,ENSG00000232420,ENSG00000261456
chr10	134552	136462	10:134552-136462	ENSG00000212331,ENSG00000276662,ENSG00000015171,ENSG00000232420,ENSG00000261456
chr10	196873	197090	10:196873-197090	ENSG00000212331,ENSG00000276662,ENSG00000232420,ENSG00000261456
chr10	228561	228766	10:228561-228766	ENSG00000212331,ENSG00000276662,ENSG00000232420,ENSG00000261456
chr10	264705	264908	10:264705-264908	ENSG00000212331,ENSG00000232420,ENSG00000261456
chr10	282438	282788	10:282438-282788	ENSG00000201861,ENSG00000212331,ENSG00000276662,ENSG00000232420,ENSG00000261456,ENSG00000237297,ENSG00000260370
chr10	306088	306284	10:306088-306284	ENSG00000239822,ENSG00000212331,ENSG00000276662,ENSG00000232420,ENSG00000261456,ENSG00000237297,ENSG00000260370
chr10	394478	394954	10:394478-394954	ENSG00000233021,ENSG00000239822,ENSG00000151240,ENSG00000212331,ENSG00000232420,ENSG00000261456,ENSG00000237297,ENSG00000260370
chr10	451030	451400	10:451030-451400	ENSG00000233021,ENSG00000239822,ENSG00000212331,ENSG00000232420,ENSG00000261456,ENSG00000237297,ENSG00000260370
chr10	456111	456498	10:456111-456498	ENSG00000233021,ENSG00000239822,ENSG00000212331,ENSG00000261456,ENSG00000237297,ENSG00000260370
chr10	484714	485397	10:484714-485397	ENSG00000233021,ENSG00000239822,ENSG00000151240,ENSG00000232420,ENSG00000237297,ENSG00000260370
chr10	500832	501371	10:500832-501371	ENSG00000239822
chr10	510989	511464	10:510989-511464	ENSG00000233021,ENSG00000239822,ENSG00000261456,ENSG00000237297,ENSG00000260370
chr10	620306	620742	10:620306-620742	ENSG00000263511,ENSG00000225140,ENSG00000261456,ENSG00000237297,ENSG00000260370,ENSG00000180525
chr10	629358	629866	10:629358-629866	ENSG00000263511,ENSG00000225140,ENSG00000232420,ENSG00000261456,ENSG00000237297,ENSG00000260370,ENSG00000180525
chr10	635619	635868	10:635619-635868	ENSG00000263511,ENSG00000180525
chr10	655954	656215	10:655954-656215	ENSG00000180525
chr10	689523	690108	10:689523-690108	ENSG00000151240,ENSG00000180525
chr10	753626	753849	10:753626-753849	ENSG00000261456,ENSG00000237297,ENSG00000260370,ENSG00000231601
chr10	784670	785246	10:784670-785246	ENSG00000232420,ENSG00000261456,ENSG00000237297,ENSG00000260370,ENSG00000231601
chr10	789138	789400	10:789138-789400	ENSG00000261456,ENSG00000231601
chr10	804157	805168	10:804157-805168	ENSG00000232420,ENSG00000261456,ENSG00000237297,ENSG00000260370,ENSG00000231601,ENSG00000107929
chr10	823110	823487	10:823110-823487	ENSG00000107929
chr10	931479	932534	10:931479-932534	ENSG00000107929,ENSG00000229869,ENSG00000205740,ENSG00000107937,ENSG00000148377
chr10	944454	944833	10:944454-944833	ENSG00000261456,ENSG00000237297,ENSG00000260370,ENSG00000107929,ENSG00000229869,ENSG00000205740,ENSG00000107937,ENSG00000148377,ENSG00000232656
chr10	987770	989046	10:987770-989046	ENSG00000229869,ENSG00000205740,ENSG00000107937,ENSG00000148377,ENSG00000232656
chr10	1043531	1043934	10:1043531-1043934	ENSG00000148377,ENSG00000232656,ENSG00000067064,ENSG00000047056
chr10	1048671	1049711	10:1048671-1049711	ENSG00000107937,ENSG00000148377,ENSG00000232656,ENSG00000067064,ENSG00000047056
chr10	1055735	1056904	10:1055735-1056904	ENSG00000148377,ENSG00000232656,ENSG00000067064,ENSG00000047056
chr10	1057302	1057618	10:1057302-1057618	ENSG00000148377,ENSG00000067064,ENSG00000047056
chr10	1110177	1110442	10:1110177-1110442	ENSG00000237297,ENSG00000260370,ENSG00000047056,ENSG00000287043
chr10	1149869	1150286	10:1149869-1150286	ENSG00000229205,ENSG00000287043
chr10	1240363	1240706	10:1240363-1240706	ENSG00000185736,ENSG00000287043
chr10	1248032	1248446	10:1248032-1248446	ENSG00000185736,ENSG00000287043
chr10	1269001	1269267	10:1269001-1269267	ENSG00000237297,ENSG00000260370,ENSG00000287043
chr10	1288067	1288441	10:1288067-1288441	ENSG00000237297,ENSG00000260370,ENSG00000287043,ENSG00000282390
chr10	1299107	1299690	10:1299107-1299690	ENSG00000235281,ENSG00000234170,ENSG00000287043,ENSG00000282390
chr10	1359305	1359807	10:1359305-1359807	ENSG00000287043,ENSG00000233052
chr10	1420698	1421139	10:1420698-1421139	ENSG00000286858,ENSG00000235281,ENSG00000237500,ENSG00000234170,ENSG00000234556,ENSG00000212156,ENSG00000231326,ENSG00000227912,ENSG00000252998,ENSG00000278069,ENSG00000226694,ENSG00000237297,ENSG00000260370,ENSG00000287043
chr10	1425684	1426290	10:1425684-1426290	ENSG00000286858,ENSG00000235281,ENSG00000237500,ENSG00000234170,ENSG00000234556,ENSG00000212156,ENSG00000231326,ENSG00000227912,ENSG00000252998,ENSG00000278069,ENSG00000226694,ENSG00000237297,ENSG00000260370,ENSG00000287043
chr10	1454532	1454771	10:1454532-1454771	ENSG00000212156
chr10	1461119	1461342	10:1461119-1461342	-
chr10	1489145	1489370	10:1489145-1489370	ENSG00000237500,ENSG00000212156
chr10	1526585	1526851	10:1526585-1526851	ENSG00000205696
chr10	1576469	1577028	10:1576469-1577028	-
chr10	1737498	1737802	10:1737498-1737802	ENSG00000237500,ENSG00000252998,ENSG00000278069,ENSG00000185736
chr10	1738995	1739192	10:1738995-1739192	ENSG00000237500,ENSG00000252998,ENSG00000278069,ENSG00000185736
chr10	1825075	1825281	10:1825075-1825281	ENSG00000286858,ENSG00000235281,ENSG00000237500,ENSG00000234170,ENSG00000234556,ENSG00000212156,ENSG00000231326,ENSG00000227912,ENSG00000252998,ENSG00000278069,ENSG00000226694
chr10	1928740	1928952	10:1928740-1928952	ENSG00000286858,ENSG00000235281,ENSG00000237500,ENSG00000234170,ENSG00000234556,ENSG00000212156,ENSG00000231326,ENSG00000227912,ENSG00000252998,ENSG00000278069,ENSG00000226694
chr10	1932608	1932874	10:1932608-1932874	ENSG00000286858,ENSG00000235281,ENSG00000237500,ENSG00000234170,ENSG00000234556,ENSG00000231326,ENSG00000227912,ENSG00000252998,ENSG00000278069,ENSG00000226694
chr10	1938371	1939416	10:1938371-1939416	ENSG00000286858,ENSG00000235281,ENSG00000237500,ENSG00000234170,ENSG00000234556,ENSG00000212156,ENSG00000231326,ENSG00000227912,ENSG00000252998,ENSG00000278069,ENSG00000226694,ENSG00000287653
chr10	1957113	1957718	10:1957113-1957718	ENSG00000286858,ENSG00000235281,ENSG00000237500,ENSG00000234170,ENSG00000234556,ENSG00000212156,ENSG00000231326,ENSG00000227912,ENSG00000252998,ENSG00000278069,ENSG00000226694,ENSG00000234962,ENSG00000287653
chr10	2020911	2021146	10:2020911-2021146	ENSG00000235281,ENSG00000237500,ENSG00000234170,ENSG00000234556,ENSG00000212156,ENSG00000231326,ENSG00000227912,ENSG00000252998,ENSG00000278069,ENSG00000226694,ENSG00000234962
chr10	2263542	2263829	10:2263542-2263829	ENSG00000286858,ENSG00000235281,ENSG00000237500,ENSG00000234170,ENSG00000234556,ENSG00000212156,ENSG00000231326,ENSG00000227912,ENSG00000252998,ENSG00000278069,ENSG00000226694
chr10	2619900	2620135	10:2619900-2620135	ENSG00000286858,ENSG00000235281,ENSG00000237500,ENSG00000234170
chr10	2885704	2886218	10:2885704-2886218	ENSG00000234182,ENSG00000231743,ENSG00000286858,ENSG00000235281,ENSG00000237500,ENSG00000234170
chr10	2897854	2898083	10:2897854-2898083	ENSG00000231743,ENSG00000286858
chr10	2908769	2909118	10:2908769-2909118	ENSG00000234182,ENSG00000231743,ENSG00000286858
chr10	2923239	2923535	10:2923239-2923535	ENSG00000234182,ENSG00000231743,ENSG00000286858
chr10	2928159	2928479	10:2928159-2928479	ENSG00000237399,ENSG00000234182,ENSG00000231743,ENSG00000286858
chr10	2986583	2986818	10:2986583-2986818	ENSG00000234182,ENSG00000231743
chr10	3036096	3036817	10:3036096-3036817	ENSG00000237399,ENSG00000287560,ENSG00000234182,ENSG00000231743,ENSG00000286858,ENSG00000235281,ENSG00000237500,ENSG00000234170
chr10	3040080	3040368	10:3040080-3040368	ENSG00000287560,ENSG00000234182,ENSG00000231743
chr10	3043685	3044040	10:3043685-3044040	ENSG00000287560,ENSG00000234182,ENSG00000231743
chr10	3067293	3067488	10:3067293-3067488	ENSG00000067057,ENSG00000273001
chr10	3068084	3069140	10:3068084-3069140	ENSG00000237399,ENSG00000067057,ENSG00000273001
chr10	3071562	3071871	10:3071562-3071871	ENSG00000237399,ENSG00000278419,ENSG00000067057,ENSG00000273001
chr10	3086039	3086295	10:3086039-3086295	ENSG00000237399,ENSG00000278419,ENSG00000067057
chr10	3095518	3096439	10:3095518-3096439	ENSG00000237399,ENSG00000278419,ENSG00000067057,ENSG00000273001
chr10	3120061	3120322	10:3120061-3120322	ENSG00000237399,ENSG00000278419,ENSG00000067057
chr10	3172315	3173346	10:3172315-3173346	ENSG00000237399,ENSG00000107959,ENSG00000278419
chr10	3181463	3181765	10:3181463-3181765	ENSG00000107959
chr10	3199435	3199801	10:3199435-3199801	ENSG00000288657,ENSG00000227338,ENSG00000226762,ENSG00000288566,ENSG00000237399,ENSG00000231298,ENSG00000225269,ENSG00000287023
chr10	3227712	3228407	10:3227712-3228407	ENSG00000286610,ENSG00000287428,ENSG00000288657,ENSG00000227338,ENSG00000226762,ENSG00000236968,ENSG00000288566,ENSG00000207124,ENSG00000231298,ENSG00000225269,ENSG00000287023
chr10	3239625	3240023	10:3239625-3240023	ENSG00000286610,ENSG00000288657,ENSG00000227338,ENSG00000226762,ENSG00000288566,ENSG00000207124,ENSG00000231298,ENSG00000225269
chr10	3313872	3315131	10:3313872-3315131	ENSG00000286610,ENSG00000287428,ENSG00000288657,ENSG00000227338,ENSG00000226762
chr10	3339717	3339937	10:3339717-3339937	ENSG00000233321,ENSG00000286610,ENSG00000287428,ENSG00000288657,ENSG00000227338,ENSG00000226762
chr10	3354654	3354853	10:3354654-3354853	ENSG00000286610,ENSG00000287428,ENSG00000288657,ENSG00000227338,ENSG00000226762
chr10	3468217	3468476	10:3468217-3468476	ENSG00000233321,ENSG00000286610,ENSG00000288657,ENSG00000227338
chr10	3472307	3472653	10:3472307-3472653	ENSG00000233321,ENSG00000286610
chr10	3482395	3482631	10:3482395-3482631	ENSG00000233321,ENSG00000286610
chr10	3485147	3485625	10:3485147-3485625	ENSG00000233321,ENSG00000286610
chr10	3554148	3554388	10:3554148-3554388	ENSG00000236892,ENSG00000233321
chr10	3655256	3655834	10:3655256-3655834	ENSG00000233321,ENSG00000286610,ENSG00000288657,ENSG00000227338,ENSG00000226762
chr10	3666848	3667183	10:3666848-3667183	-
chr10	3668640	3669242	10:3668640-3669242	-
chr10	3720413	3721026	10:3720413-3721026	ENSG00000233321,ENSG00000286610,ENSG00000288657,ENSG00000227338,ENSG00000226762,ENSG00000229672,ENSG00000226005,ENSG00000274809,ENSG00000286687,ENSG00000207124,ENSG00000225269
chr10	3740208	3740519	10:3740208-3740519	ENSG00000229672
chr10	3749706	3750061	10:3749706-3750061	ENSG00000229672
chr10	3760997	3761549	10:3760997-3761549	ENSG00000229672,ENSG00000228353
chr10	3765190	3765464	10:3765190-3765464	ENSG00000229672,ENSG00000228353
chr10	3775537	3776447	10:3775537-3776447	ENSG00000067082
chr10	3782662	3783474	10:3782662-3783474	ENSG00000067082
chr10	3784991	3785858	10:3784991-3785858	ENSG00000067082,ENSG00000287175,ENSG00000230573,ENSG00000226005,ENSG00000233117,ENSG00000207124,ENSG00000225269
chr10	3792513	3793087	10:3792513-3793087	ENSG00000067082
chr10	3803624	3803841	10:3803624-3803841	ENSG00000067082,ENSG00000287175
chr10	3805220	3805525	10:3805220-3805525	ENSG00000067082,ENSG00000287175,ENSG00000230573,ENSG00000226005
chr10	3811352	3811814	10:3811352-3811814	ENSG00000287175,ENSG00000230573,ENSG00000226005
chr10	3851142	3851639	10:3851142-3851639	ENSG00000287175,ENSG00000230573,ENSG00000226005,ENSG00000274809
chr10	3852388	3852714	10:3852388-3852714	ENSG00000230573,ENSG00000226005
chr10	3873647	3874229	10:3873647-3874229	ENSG00000230573,ENSG00000226005,ENSG00000274809
chr10	3877251	3877530	10:3877251-3877530	ENSG00000226005
chr10	3961189	3961400	10:3961189-3961400	ENSG00000226005,ENSG00000274809,ENSG00000227101
chr10	4035450	4035851	10:4035450-4035851	ENSG00000226005,ENSG00000274809,ENSG00000227101,ENSG00000236990
chr10	4054057	4054291	10:4054057-4054291	ENSG00000226005,ENSG00000274809,ENSG00000227101,ENSG00000236990
chr10	4067604	4068099	10:4067604-4068099	ENSG00000226005,ENSG00000274809,ENSG00000227101,ENSG00000236990
chr10	4107368	4107623	10:4107368-4107623	ENSG00000274809,ENSG00000227101,ENSG00000233117
chr10	4121584	4121789	10:4121584-4121789	ENSG00000274809
chr10	4130735	4131016	10:4130735-4131016	ENSG00000226005,ENSG00000274809,ENSG00000227101,ENSG00000233117,ENSG00000207124
chr10	4131481	4131796	10:4131481-4131796	ENSG00000274809,ENSG00000233117
chr10	4187244	4187645	10:4187244-4187645	ENSG00000233117
chr10	4196885	4197088	10:4196885-4197088	ENSG00000233117
chr10	4202046	4202411	10:4202046-4202411	ENSG00000226005,ENSG00000227101,ENSG00000233117,ENSG00000286687,ENSG00000207124
chr10	4266424	4266946	10:4266424-4266946	ENSG00000233117,ENSG00000286687,ENSG00000207124,ENSG00000225269
chr10	4270198	4270464	10:4270198-4270464	ENSG00000233117
chr10	4344638	4344857	10:4344638-4344857	ENSG00000233117,ENSG00000224382,ENSG00000230096,ENSG00000286687,ENSG00000207124
chr10	4372668	4372997	10:4372668-4372997	ENSG00000233117,ENSG00000224382,ENSG00000230096,ENSG00000287246,ENSG00000286687,ENSG00000207124,ENSG00000231298,ENSG00000225269
chr10	4450909	4451761	10:4450909-4451761	ENSG00000224382,ENSG00000230096,ENSG00000287246,ENSG00000286687,ENSG00000207124,ENSG00000225269
chr10	4688752	4688986	10:4688752-4688986	ENSG00000231298,ENSG00000225269
chr10	4704094	4704477	10:4704094-4704477	ENSG00000207124,ENSG00000231298,ENSG00000225269
chr10	4770629	4771168	10:4770629-4771168	ENSG00000226762,ENSG00000288566,ENSG00000207124,ENSG00000231298,ENSG00000225269,ENSG00000287023
chr10	4815033	4816050	10:4815033-4816050	ENSG00000287023,ENSG00000165568,ENSG00000224251,ENSG00000239148,ENSG00000225418,ENSG00000280450,ENSG00000178473
chr10	4826025	4826770	10:4826025-4826770	ENSG00000165568,ENSG00000224251
chr10	4849608	4850134	10:4849608-4850134	ENSG00000165568,ENSG00000151632,ENSG00000224251,ENSG00000239148,ENSG00000196139,ENSG00000239142,ENSG00000225418,ENSG00000264006,ENSG00000198610,ENSG00000280450,ENSG00000178473
chr10	4885224	4885623	10:4885224-4885623	ENSG00000151631,ENSG00000151632,ENSG00000224251,ENSG00000239148,ENSG00000225418,ENSG00000264006,ENSG00000280450,ENSG00000178473
chr10	4887412	4887674	10:4887412-4887674	ENSG00000151631,ENSG00000224251,ENSG00000239148,ENSG00000225418
chr10	4963084	4963423	10:4963084-4963423	ENSG00000238840,ENSG00000187134,ENSG00000151632,ENSG00000224251,ENSG00000239148
chr10	5025297	5025822	10:5025297-5025822	ENSG00000151632,ENSG00000224251,ENSG00000239148,ENSG00000196139,ENSG00000225418,ENSG00000264006,ENSG00000198610,ENSG00000280450,ENSG00000178473
chr10	5094292	5095013	10:5094292-5095013	ENSG00000151632,ENSG00000224251,ENSG00000239148,ENSG00000196139,ENSG00000239142,ENSG00000225418,ENSG00000264006,ENSG00000198610
chr10	5234158	5234526	10:5234158-5234526	ENSG00000224251,ENSG00000239148,ENSG00000225418,ENSG00000264006,ENSG00000198610,ENSG00000228291,ENSG00000287848,ENSG00000231039,ENSG00000224034,ENSG00000223987,ENSG00000280450,ENSG00000178473
chr10	5283417	5283712	10:5283417-5283712	ENSG00000151632,ENSG00000224251,ENSG00000239148,ENSG00000225418,ENSG00000264006,ENSG00000198610,ENSG00000228291,ENSG00000287848,ENSG00000224034,ENSG00000215267,ENSG00000223987,ENSG00000280450,ENSG00000178473
chr10	5284431	5284745	10:5284431-5284745	ENSG00000151632,ENSG00000224251,ENSG00000239148,ENSG00000225418,ENSG00000264006,ENSG00000198610,ENSG00000228291,ENSG00000287848,ENSG00000224034,ENSG00000215267,ENSG00000223987,ENSG00000280450,ENSG00000178473
chr10	5291688	5292208	10:5291688-5292208	ENSG00000224251,ENSG00000239148,ENSG00000225418,ENSG00000264006,ENSG00000198610,ENSG00000228291,ENSG00000287848,ENSG00000224034,ENSG00000215267,ENSG00000223987,ENSG00000280450,ENSG00000178473,ENSG00000178462
chr10	5294065	5294315	10:5294065-5294315	ENSG00000224034,ENSG00000215267,ENSG00000223987,ENSG00000280450,ENSG00000178473
chr10	5317663	5318144	10:5317663-5318144	ENSG00000224251,ENSG00000239148,ENSG00000225418,ENSG00000264006,ENSG00000198610,ENSG00000228291,ENSG00000287848,ENSG00000224034,ENSG00000223987,ENSG00000280450,ENSG00000178473,ENSG00000178462
chr10	5412308	5412821	10:5412308-5412821	ENSG00000280450,ENSG00000178473,ENSG00000178462,ENSG00000173848
chr10	5413318	5413542	10:5413318-5413542	ENSG00000178462,ENSG00000173848
chr10	5446453	5446820	10:5446453-5446820	ENSG00000173848,ENSG00000205488,ENSG00000178363,ENSG00000256462,ENSG00000287235,ENSG00000242147,ENSG00000228685
chr10	5449886	5450215	10:5449886-5450215	ENSG00000173848,ENSG00000205488,ENSG00000178363,ENSG00000256462,ENSG00000287235
chr10	5461901	5462165	10:5461901-5462165	ENSG00000173848,ENSG00000205488,ENSG00000178363,ENSG00000256462,ENSG00000287235
chr10	5466498	5466749	10:5466498-5466749	ENSG00000205488,ENSG00000178363,ENSG00000256462,ENSG00000287235
chr10	5479497	5479841	10:5479497-5479841	ENSG00000205488,ENSG00000178363,ENSG00000256462,ENSG00000287235
chr10	5491253	5491480	10:5491253-5491480	ENSG00000178372,ENSG00000205488,ENSG00000178363,ENSG00000256462,ENSG00000287235
chr10	5504245	5504485	10:5504245-5504485	ENSG00000178372,ENSG00000205488,ENSG00000178363,ENSG00000256462,ENSG00000287235
chr10	5548043	5548280	10:5548043-5548280	ENSG00000205488,ENSG00000178363,ENSG00000256462,ENSG00000287566,ENSG00000287235
chr10	5623185	5623563	10:5623185-5623563	ENSG00000173848,ENSG00000205488,ENSG00000178363,ENSG00000256462,ENSG00000287235,ENSG00000242147,ENSG00000228685,ENSG00000240577
chr10	5628965	5629188	10:5628965-5629188	ENSG00000242147,ENSG00000228685,ENSG00000240577
chr10	5629625	5630239	10:5629625-5630239	ENSG00000205488,ENSG00000178363,ENSG00000256462,ENSG00000287235,ENSG00000242147,ENSG00000228685,ENSG00000240577
chr10	5646222	5646487	10:5646222-5646487	ENSG00000240577,ENSG00000196372
chr10	5659777	5660360	10:5659777-5660360	ENSG00000240577,ENSG00000196372,ENSG00000108021,ENSG00000226647
chr10	5665820	5667464	10:5665820-5667464	ENSG00000196372,ENSG00000108021,ENSG00000226647
chr10	5684466	5685803	10:5684466-5685803	ENSG00000108021,ENSG00000226647
chr10	5692380	5693221	10:5692380-5693221	ENSG00000108021,ENSG00000226647
chr10	5775670	5776093	10:5775670-5776093	ENSG00000226647,ENSG00000057608,ENSG00000270427
chr10	5777544	5777824	10:5777544-5777824	ENSG00000226647,ENSG00000270427
chr10	5812939	5814103	10:5812939-5814103	ENSG00000226647,ENSG00000057608,ENSG00000272764,ENSG00000134452
chr10	5840324	5840763	10:5840324-5840763	ENSG00000057608,ENSG00000240180
chr10	5852303	5852756	10:5852303-5852756	ENSG00000226647,ENSG00000057608,ENSG00000240180
chr10	5866406	5867106	10:5866406-5867106	ENSG00000240180
chr10	5873589	5874109	10:5873589-5874109	ENSG00000240577,ENSG00000226647,ENSG00000057608,ENSG00000272764,ENSG00000134461,ENSG00000240180,ENSG00000134452
chr10	5888970	5890611	10:5888970-5890611	ENSG00000226647,ENSG00000134461,ENSG00000134452
chr10	5945562	5946212	10:5945562-5946212	ENSG00000134452,ENSG00000232807
chr10	5951183	5951424	10:5951183-5951424	ENSG00000134452,ENSG00000232807,ENSG00000134470
chr10	5975869	5976370	10:5975869-5976370	ENSG00000134470
chr10	5977047	5978095	10:5977047-5978095	ENSG00000134470
chr10	6014286	6014531	10:6014286-6014531	ENSG00000251922,ENSG00000229664
chr10	6045291	6045621	10:6045291-6045621	ENSG00000134460,ENSG00000251922,ENSG00000229664
chr10	6050678	6051367	10:6050678-6051367	ENSG00000134460,ENSG00000251922,ENSG00000229664,ENSG00000214015
chr10	6052666	6052872	10:6052666-6052872	ENSG00000134460,ENSG00000229664
chr10	6060883	6061115	10:6060883-6061115	ENSG00000134460,ENSG00000229664
chr10	6062115	6062668	10:6062115-6062668	ENSG00000134460,ENSG00000229664,ENSG00000214015
chr10	6068468	6068686	10:6068468-6068686	ENSG00000134460,ENSG00000229664,ENSG00000214015
chr10	6069243	6069772	10:6069243-6069772	ENSG00000134460,ENSG00000229664,ENSG00000214015
chr10	6088728	6089433	10:6088728-6089433	ENSG00000251922,ENSG00000229664,ENSG00000134453
chr10	6108655	6109183	10:6108655-6109183	ENSG00000134453
chr10	6123579	6123884	10:6123579-6123884	ENSG00000134453
chr10	6128830	6129264	10:6128830-6129264	ENSG00000134453
chr10	6129912	6130177	10:6129912-6130177	-
chr10	6144729	6145398	10:6144729-6145398	ENSG00000283634,ENSG00000170525,ENSG00000201581,ENSG00000263628
chr10	6148356	6148746	10:6148356-6148746	ENSG00000283634,ENSG00000170525,ENSG00000201581,ENSG00000263628
chr10	6151183	6151854	10:6151183-6151854	ENSG00000283634,ENSG00000134453,ENSG00000170525,ENSG00000201581,ENSG00000263628
chr10	6158223	6158596	10:6158223-6158596	ENSG00000283634,ENSG00000170525,ENSG00000201581,ENSG00000263628
chr10	6163463	6164304	10:6163463-6164304	ENSG00000213994,ENSG00000283634,ENSG00000134453,ENSG00000170525,ENSG00000201581,ENSG00000263628
chr10	6171895	6172526	10:6171895-6172526	ENSG00000213994,ENSG00000170525
chr10	6195851	6196166	10:6195851-6196166	ENSG00000213994,ENSG00000170525
chr10	6200911	6201370	10:6200911-6201370	ENSG00000213994,ENSG00000170525
chr10	6201582	6201788	10:6201582-6201788	ENSG00000213994,ENSG00000170525
chr10	6202537	6203782	10:6202537-6203782	ENSG00000213994,ENSG00000170525
chr10	6220512	6220917	10:6220512-6220917	ENSG00000170525
chr10	6239135	6239577	10:6239135-6239577	ENSG00000226705,ENSG00000238366,ENSG00000170525
chr10	6254328	6254619	10:6254328-6254619	ENSG00000238366
chr10	6260363	6260656	10:6260363-6260656	ENSG00000226705,ENSG00000215244,ENSG00000238366
chr10	6267208	6267612	10:6267208-6267612	ENSG00000226705,ENSG00000215244,ENSG00000238366
chr10	6270351	6270680	10:6270351-6270680	ENSG00000226705,ENSG00000215244
chr10	6275270	6275682	10:6275270-6275682	ENSG00000226705,ENSG00000215244,ENSG00000238366
chr10	6300037	6300666	10:6300037-6300666	ENSG00000226705,ENSG00000215244
chr10	6328651	6329042	10:6328651-6329042	ENSG00000215244
chr10	6347858	6348664	10:6347858-6348664	ENSG00000212743,ENSG00000226705,ENSG00000215244
chr10	6381908	6382434	10:6381908-6382434	ENSG00000226705
chr10	6396574	6397039	10:6396574-6397039	ENSG00000213994,ENSG00000134453
chr10	6400568	6400897	10:6400568-6400897	-
chr10	6401825	6402040	10:6401825-6402040	ENSG00000213994
chr10	6409898	6410534	10:6409898-6410534	ENSG00000285743
chr10	6417015	6417285	10:6417015-6417285	ENSG00000285743
chr10	6472364	6472795	10:6472364-6472795	ENSG00000225948
chr10	6473520	6474188	10:6473520-6474188	ENSG00000225948
chr10	6490716	6490933	10:6490716-6490933	ENSG00000225948
chr10	6495123	6495527	10:6495123-6495527	-
chr10	6498742	6499062	10:6498742-6499062	ENSG00000225948,ENSG00000065675
chr10	6515135	6515334	10:6515135-6515334	ENSG00000225948,ENSG00000065675
chr10	6537820	6538114	10:6537820-6538114	ENSG00000225948
chr10	6542959	6543673	10:6542959-6543673	ENSG00000225948,ENSG00000237943,ENSG00000065675
chr10	6554283	6554544	10:6554283-6554544	ENSG00000225948
chr10	6563125	6563336	10:6563125-6563336	ENSG00000225948
chr10	6575030	6575292	10:6575030-6575292	ENSG00000237943,ENSG00000065675
chr10	6580047	6580871	10:6580047-6580871	ENSG00000225948,ENSG00000237943,ENSG00000065675
chr10	6647877	6648311	10:6647877-6648311	ENSG00000285743,ENSG00000225948
chr10	6665879	6666138	10:6665879-6666138	ENSG00000285845,ENSG00000281186,ENSG00000285988,ENSG00000285743,ENSG00000225948
chr10	6667646	6667941	10:6667646-6667941	ENSG00000285743,ENSG00000225948
chr10	6674358	6674567	10:6674358-6674567	ENSG00000285988,ENSG00000285743
chr10	6713843	6714067	10:6713843-6714067	ENSG00000285845,ENSG00000238266,ENSG00000281186,ENSG00000285988,ENSG00000223784,ENSG00000285743
chr10	6803145	6803523	10:6803145-6803523	ENSG00000285845,ENSG00000238266,ENSG00000281186,ENSG00000285988
chr10	6838089	6838366	10:6838089-6838366	ENSG00000285845,ENSG00000238266,ENSG00000281186
chr10	6843509	6843770	10:6843509-6843770	ENSG00000285845,ENSG00000238266,ENSG00000281186
chr10	6885391	6885670	10:6885391-6885670	ENSG00000285845,ENSG00000238266,ENSG00000281186,ENSG00000285988
chr10	6912468	6912692	10:6912468-6912692	-
chr10	6916508	6916927	10:6916508-6916927	ENSG00000287277
chr10	6920105	6920621	10:6920105-6920621	ENSG00000287277,ENSG00000285988
chr10	6927418	6928329	10:6927418-6928329	ENSG00000287277,ENSG00000285988
chr10	6958212	6958897	10:6958212-6958897	ENSG00000223581,ENSG00000287277,ENSG00000285845,ENSG00000238266,ENSG00000281186
chr10	6973949	6974376	10:6973949-6974376	ENSG00000287277,ENSG00000285845,ENSG00000281186,ENSG00000285988
chr10	6990929	6991142	10:6990929-6991142	ENSG00000287277
chr10	7003883	7004213	10:7003883-7004213	-
chr10	7035256	7035588	10:7035256-7035588	ENSG00000223581
chr10	7046119	7046877	10:7046119-7046877	ENSG00000223581,ENSG00000285845,ENSG00000238266,ENSG00000281186,ENSG00000285988
chr10	7084354	7084840	10:7084354-7084840	ENSG00000223581
chr10	7121191	7121629	10:7121191-7121629	ENSG00000223581,ENSG00000287277
chr10	7157119	7157606	10:7157119-7157606	ENSG00000270811
chr10	7184734	7185202	10:7184734-7185202	ENSG00000270811,ENSG00000223581,ENSG00000285988
chr10	7185426	7185778	10:7185426-7185778	-
chr10	7193186	7193420	10:7193186-7193420	-
chr10	7206347	7206664	10:7206347-7206664	-
chr10	7243973	7244324	10:7243973-7244324	-
chr10	7258975	7259278	10:7258975-7259278	ENSG00000278982,ENSG00000235141,ENSG00000198879
chr10	7260507	7260724	10:7260507-7260724	ENSG00000278982,ENSG00000235141,ENSG00000198879
chr10	7306195	7306825	10:7306195-7306825	ENSG00000235141
chr10	7317878	7318305	10:7317878-7318305	ENSG00000235141
chr10	7318949	7319217	10:7318949-7319217	ENSG00000235141
chr10	7337289	7337973	10:7337289-7337973	ENSG00000235141
chr10	7408166	7408665	10:7408166-7408665	ENSG00000278982,ENSG00000198879
chr10	7412030	7413104	10:7412030-7413104	ENSG00000278982,ENSG00000198879
chr10	7417228	7417504	10:7417228-7417504	ENSG00000278982,ENSG00000198879
chr10	7444585	7445005	10:7444585-7445005	ENSG00000278982
chr10	7471816	7472447	10:7471816-7472447	ENSG00000207453,ENSG00000232591
chr10	7480939	7481327	10:7480939-7481327	ENSG00000207453,ENSG00000232591
chr10	7484680	7485158	10:7484680-7485158	ENSG00000207453,ENSG00000232591
chr10	7502080	7502330	10:7502080-7502330	-
chr10	7507917	7508606	10:7507917-7508606	ENSG00000151655,ENSG00000207453
chr10	7525519	7525835	10:7525519-7525835	ENSG00000151655,ENSG00000230121
chr10	7572382	7572875	10:7572382-7572875	ENSG00000151655,ENSG00000123243,ENSG00000230121
chr10	7592969	7593176	10:7592969-7593176	-
chr10	7666627	7666954	10:7666627-7666954	ENSG00000123243
chr10	7667710	7668259	10:7667710-7668259	ENSG00000123243
chr10	7687164	7687737	10:7687164-7687737	ENSG00000233990,ENSG00000151655,ENSG00000230121
chr10	7717825	7718127	10:7717825-7718127	ENSG00000151655
chr10	7756525	7756820	10:7756525-7756820	ENSG00000233990,ENSG00000151657
chr10	7763989	7764248	10:7763989-7764248	ENSG00000233990,ENSG00000151657
chr10	7773935	7774258	10:7773935-7774258	ENSG00000165629,ENSG00000151657
chr10	7787714	7788865	10:7787714-7788865	ENSG00000233990,ENSG00000165632,ENSG00000165629,ENSG00000151657
chr10	7818157	7819480	10:7818157-7819480	ENSG00000233990,ENSG00000165632,ENSG00000165629,ENSG00000151657
chr10	7872182	7872571	10:7872182-7872571	ENSG00000271251,ENSG00000233990
chr10	7956430	7956857	10:7956430-7956857	ENSG00000236420,ENSG00000271251,ENSG00000233990
chr10	7968775	7968996	10:7968775-7968996	ENSG00000212505,ENSG00000233990
chr10	8006609	8006811	10:8006609-8006811	-
chr10	8026769	8026978	10:8026769-8026978	-
chr10	8033949	8034465	10:8033949-8034465	ENSG00000232638,ENSG00000197308,ENSG00000107485
chr10	8050741	8050975	10:8050741-8050975	ENSG00000232638,ENSG00000197308,ENSG00000107485
chr10	8053256	8053974	10:8053256-8053974	ENSG00000232638,ENSG00000197308,ENSG00000107485
chr10	8060117	8060588	10:8060117-8060588	ENSG00000232638,ENSG00000197308,ENSG00000107485
chr10	8085264	8085615	10:8085264-8085615	ENSG00000225053
chr10	8088554	8088977	10:8088554-8088977	ENSG00000225053
chr10	8104912	8105159	10:8104912-8105159	ENSG00000225053
chr10	8115095	8115701	10:8115095-8115701	ENSG00000234752,ENSG00000212505,ENSG00000236420,ENSG00000213771,ENSG00000271251,ENSG00000226861,ENSG00000225053
chr10	8132961	8133487	10:8132961-8133487	ENSG00000212505,ENSG00000236420,ENSG00000213771,ENSG00000271251,ENSG00000226861,ENSG00000225053
chr10	8137709	8138007	10:8137709-8138007	ENSG00000212505,ENSG00000225053
chr10	8183220	8183427	10:8183220-8183427	ENSG00000212505,ENSG00000271251,ENSG00000226861,ENSG00000225053
chr10	8267698	8268253	10:8267698-8268253	ENSG00000271251,ENSG00000226861,ENSG00000232170
chr10	8270175	8270624	10:8270175-8270624	ENSG00000226861,ENSG00000232170
chr10	8332145	8332841	10:8332145-8332841	ENSG00000230014,ENSG00000234752,ENSG00000270234,ENSG00000212505,ENSG00000236420,ENSG00000213771,ENSG00000271251,ENSG00000226861,ENSG00000225053,ENSG00000232638,ENSG00000197308,ENSG00000107485,ENSG00000233990
chr10	8381069	8381373	10:8381069-8381373	ENSG00000212505,ENSG00000271251,ENSG00000226861
chr10	8404595	8405014	10:8404595-8405014	ENSG00000212505,ENSG00000236420,ENSG00000213771,ENSG00000271251,ENSG00000226990,ENSG00000226861
chr10	8444447	8444877	10:8444447-8444877	ENSG00000234752,ENSG00000212505,ENSG00000236420,ENSG00000213771,ENSG00000271251,ENSG00000226861
chr10	8543489	8543861	10:8543489-8543861	ENSG00000234752,ENSG00000212505,ENSG00000236420,ENSG00000213771,ENSG00000271251
chr10	8743465	8743706	10:8743465-8743706	ENSG00000234752,ENSG00000270234,ENSG00000212505,ENSG00000236420
chr10	8985627	8985889	10:8985627-8985889	ENSG00000223808,ENSG00000234752,ENSG00000212505,ENSG00000236420
chr10	9010049	9010362	10:9010049-9010362	ENSG00000230014,ENSG00000223808,ENSG00000234752,ENSG00000212505,ENSG00000236420
chr10	9068024	9068315	10:9068024-9068315	ENSG00000230014,ENSG00000223808,ENSG00000234752,ENSG00000212505,ENSG00000236420
chr10	9175408	9176156	10:9175408-9176156	ENSG00000230014,ENSG00000223808,ENSG00000234752,ENSG00000212505,ENSG00000236420
chr10	9301961	9302432	10:9301961-9302432	ENSG00000287120,ENSG00000230014
chr10	9331480	9331767	10:9331480-9331767	ENSG00000230014
chr10	9509810	9510109	10:9509810-9510109	-
chr10	9613430	9613684	10:9613430-9613684	ENSG00000272436,ENSG00000200849,ENSG00000224788
chr10	9707170	9707673	10:9707170-9707673	ENSG00000229919,ENSG00000228636,ENSG00000235838
chr10	9743706	9744032	10:9743706-9744032	ENSG00000286439,ENSG00000224788,ENSG00000228636,ENSG00000235838
chr10	9786165	9786513	10:9786165-9786513	ENSG00000286439,ENSG00000272436,ENSG00000224788,ENSG00000228636,ENSG00000235838
chr10	9800654	9801021	10:9800654-9801021	ENSG00000228636
chr10	9885719	9886221	10:9885719-9886221	ENSG00000234306,ENSG00000286439,ENSG00000272436,ENSG00000200849,ENSG00000229919,ENSG00000224788,ENSG00000228636,ENSG00000235838
chr10	9952038	9952375	10:9952038-9952375	ENSG00000224788
chr10	9957417	9957642	10:9957417-9957642	ENSG00000279575,ENSG00000234306,ENSG00000286439,ENSG00000272436,ENSG00000229919,ENSG00000224788
chr10	10209279	10209496	10:10209279-10209496	ENSG00000234306,ENSG00000286439,ENSG00000272436,ENSG00000200849,ENSG00000229919,ENSG00000224788
chr10	10418383	10418801	10:10418383-10418801	ENSG00000287309,ENSG00000279575,ENSG00000270111,ENSG00000234306,ENSG00000286439,ENSG00000272436,ENSG00000200849,ENSG00000229919,ENSG00000224788
chr10	10520588	10521203	10:10520588-10521203	ENSG00000231496,ENSG00000229240,ENSG00000228997,ENSG00000287309,ENSG00000279575,ENSG00000270111,ENSG00000234306,ENSG00000286439,ENSG00000272436,ENSG00000200849,ENSG00000229919,ENSG00000224788
chr10	10584105	10584442	10:10584105-10584442	ENSG00000228997,ENSG00000279575,ENSG00000270111,ENSG00000234306,ENSG00000286439,ENSG00000272436,ENSG00000200849
chr10	10589678	10590123	10:10589678-10590123	ENSG00000231496,ENSG00000229240,ENSG00000279575,ENSG00000270111,ENSG00000234306,ENSG00000286439,ENSG00000272436,ENSG00000229919,ENSG00000224788
chr10	10662720	10663456	10:10662720-10663456	ENSG00000229240,ENSG00000228997,ENSG00000279575,ENSG00000270111,ENSG00000234306,ENSG00000286439,ENSG00000200849
chr10	10677608	10677928	10:10677608-10677928	ENSG00000229240,ENSG00000228997,ENSG00000279575,ENSG00000270111,ENSG00000234306,ENSG00000286439,ENSG00000272436,ENSG00000200849
chr10	10685682	10685884	10:10685682-10685884	ENSG00000228997
chr10	10699444	10699872	10:10699444-10699872	ENSG00000229206,ENSG00000231496,ENSG00000229240,ENSG00000228997,ENSG00000279575,ENSG00000234306,ENSG00000272436
chr10	10731866	10732441	10:10731866-10732441	ENSG00000231496,ENSG00000229240,ENSG00000225383,ENSG00000228997,ENSG00000234306,ENSG00000272436
chr10	10734471	10734690	10:10734471-10734690	ENSG00000228997
chr10	10786174	10786652	10:10786174-10786652	ENSG00000225383,ENSG00000228997
chr10	10822025	10822301	10:10822025-10822301	ENSG00000231496,ENSG00000229240,ENSG00000225383,ENSG00000228997
chr10	10911650	10911887	10:10911650-10911887	ENSG00000231496,ENSG00000229240
chr10	11017326	11018574	10:11017326-11018574	ENSG00000229206,ENSG00000228027,ENSG00000231496,ENSG00000229240,ENSG00000048740
chr10	11113321	11113780	10:11113321-11113780	ENSG00000237986
chr10	11141305	11141955	10:11141305-11141955	ENSG00000237986,ENSG00000229206,ENSG00000231496
chr10	11145489	11145735	10:11145489-11145735	-
chr10	11147715	11148211	10:11147715-11148211	ENSG00000229206
chr10	11157536	11157862	10:11157536-11157862	-
chr10	11162999	11163499	10:11162999-11163499	ENSG00000230322,ENSG00000237986,ENSG00000229206,ENSG00000048740
chr10	11164944	11165459	10:11164944-11165459	ENSG00000230322,ENSG00000048740
chr10	11165965	11166342	10:11165965-11166342	ENSG00000230322,ENSG00000048740
chr10	11170792	11171386	10:11170792-11171386	ENSG00000230322,ENSG00000048740
chr10	11175939	11176148	10:11175939-11176148	ENSG00000230322,ENSG00000048740
chr10	11178528	11178990	10:11178528-11178990	ENSG00000230322,ENSG00000048740
chr10	11180286	11180588	10:11180286-11180588	ENSG00000230322
chr10	11195140	11195430	10:11195140-11195430	-
chr10	11197148	11197652	10:11197148-11197652	-
chr10	11209444	11209917	10:11209444-11209917	-
chr10	11215434	11215745	10:11215434-11215745	-
chr10	11225947	11226485	10:11225947-11226485	ENSG00000229206,ENSG00000231496,ENSG00000229240
chr10	11227169	11227454	10:11227169-11227454	-
chr10	11236305	11236555	10:11236305-11236555	-
chr10	11242290	11242739	10:11242290-11242739	-
chr10	11244935	11245331	10:11244935-11245331	-
chr10	11255886	11256474	10:11255886-11256474	-
chr10	11258894	11259160	10:11258894-11259160	-
chr10	11270409	11271037	10:11270409-11271037	ENSG00000231496
chr10	11283895	11284499	10:11283895-11284499	ENSG00000181800
chr10	11299677	11299882	10:11299677-11299882	ENSG00000181800
chr10	11328368	11329277	10:11328368-11329277	ENSG00000181800
chr10	11335259	11335776	10:11335259-11335776	ENSG00000181800
chr10	11337591	11337799	10:11337591-11337799	ENSG00000181800
chr10	11341467	11341752	10:11341467-11341752	ENSG00000181800
chr10	11345695	11346185	10:11345695-11346185	ENSG00000181800
chr10	11358116	11358380	10:11358116-11358380	ENSG00000181800,ENSG00000231496
chr10	11368018	11368489	10:11368018-11368489	-
chr10	11403011	11403547	10:11403011-11403547	ENSG00000280086,ENSG00000181800
chr10	11425790	11426024	10:11425790-11426024	-
chr10	11450447	11450691	10:11450447-11450691	-
chr10	11472075	11472549	10:11472075-11472549	-
chr10	11515560	11516644	10:11515560-11516644	-
chr10	11533437	11533634	10:11533437-11533634	ENSG00000148429
chr10	11535438	11535636	10:11535438-11535636	ENSG00000148429
chr10	11552074	11552553	10:11552074-11552553	ENSG00000148429
chr10	11560326	11560663	10:11560326-11560663	ENSG00000148429
chr10	11573537	11573966	10:11573537-11573966	ENSG00000148429
chr10	11586170	11586633	10:11586170-11586633	-
chr10	11588898	11589426	10:11588898-11589426	-
chr10	11594954	11595452	10:11594954-11595452	ENSG00000271360
chr10	11611063	11612915	10:11611063-11612915	ENSG00000271360,ENSG00000148429
chr10	11624906	11625491	10:11624906-11625491	ENSG00000271360
chr10	11632276	11632474	10:11632276-11632474	ENSG00000271360
chr10	11662569	11663017	10:11662569-11663017	ENSG00000271046
chr10	11673523	11674260	10:11673523-11674260	ENSG00000271046
chr10	11684822	11685382	10:11684822-11685382	ENSG00000271046,ENSG00000271360
chr10	11695738	11696031	10:11695738-11696031	-
chr10	11697837	11698130	10:11697837-11698130	-
chr10	11698910	11699506	10:11698910-11699506	ENSG00000271046
chr10	11710658	11711095	10:11710658-11711095	-
chr10	11713144	11713375	10:11713144-11713375	-
chr10	11718149	11718383	10:11718149-11718383	-
chr10	11720223	11720436	10:11720223-11720436	-
chr10	11725139	11725466	10:11725139-11725466	-
chr10	11736876	11737346	10:11736876-11737346	ENSG00000134463
chr10	11742070	11742813	10:11742070-11742813	ENSG00000134463
chr10	11747200	11747485	10:11747200-11747485	ENSG00000134463
chr10	11757845	11758370	10:11757845-11758370	ENSG00000134463
chr10	11782706	11783300	10:11782706-11783300	-
chr10	11814296	11814510	10:11814296-11814510	-
chr10	11819989	11820241	10:11819989-11820241	ENSG00000148426
chr10	11823041	11824161	10:11823041-11824161	ENSG00000148426
chr10	11849848	11850290	10:11849848-11850290	ENSG00000225778,ENSG00000148426
chr10	11863595	11864082	10:11863595-11864082	ENSG00000225778,ENSG00000148426
chr10	11874751	11875337	10:11874751-11875337	ENSG00000225778
chr10	11921976	11922488	10:11921976-11922488	ENSG00000251957
chr10	11949284	11949590	10:11949284-11949590	-
chr10	11974100	11974388	10:11974100-11974388	-
chr10	11986732	11987017	10:11986732-11987017	-
chr10	11994198	11994454	10:11994198-11994454	-
chr10	12022730	12022945	10:12022730-12022945	-
chr10	12041810	12042037	10:12041810-12042037	ENSG00000151461
chr10	12042445	12043449	10:12042445-12043449	ENSG00000151461
chr10	12053569	12053789	10:12053569-12053789	ENSG00000151461
chr10	12068587	12069230	10:12068587-12069230	ENSG00000265653,ENSG00000065665,ENSG00000181192,ENSG00000151461
chr10	12084390	12084933	10:12084390-12084933	ENSG00000181192
chr10	12112544	12113294	10:12112544-12113294	ENSG00000265653,ENSG00000065665,ENSG00000272507,ENSG00000181192
chr10	12119103	12119552	10:12119103-12119552	ENSG00000065665,ENSG00000272507,ENSG00000181192
chr10	12122824	12123065	10:12122824-12123065	ENSG00000065665,ENSG00000272507
chr10	12129143	12130021	10:12129143-12130021	ENSG00000265653,ENSG00000065665
chr10	12130233	12130590	10:12130233-12130590	ENSG00000265653,ENSG00000065665
chr10	12179722	12179970	10:12179722-12179970	ENSG00000165609
chr10	12181331	12181731	10:12181331-12181731	ENSG00000151465,ENSG00000165609
chr10	12186312	12186575	10:12186312-12186575	ENSG00000151465,ENSG00000165609
chr10	12195038	12195350	10:12195038-12195350	ENSG00000151465,ENSG00000165609
chr10	12195665	12196564	10:12195665-12196564	ENSG00000151465,ENSG00000165609
chr10	12214762	12215036	10:12214762-12215036	ENSG00000151465,ENSG00000165609
chr10	12220451	12220708	10:12220451-12220708	ENSG00000151465
chr10	12221980	12222333	10:12221980-12222333	ENSG00000151465
chr10	12237822	12238083	10:12237822-12238083	ENSG00000228302,ENSG00000151465
chr10	12243767	12244218	10:12243767-12244218	ENSG00000228302,ENSG00000151465
chr10	12264303	12264683	10:12264303-12264683	-
chr10	12265741	12266180	10:12265741-12266180	ENSG00000221331,ENSG00000283699
chr10	12270842	12271245	10:12270842-12271245	-
chr10	12322717	12323202	10:12322717-12323202	ENSG00000264036
chr10	12333541	12334125	10:12333541-12334125	ENSG00000285994,ENSG00000252118,ENSG00000183049,ENSG00000264036
chr10	12348911	12349963	10:12348911-12349963	ENSG00000183049
chr10	12350459	12350787	10:12350459-12350787	ENSG00000183049
chr10	12365989	12366402	10:12365989-12366402	ENSG00000252118,ENSG00000183049
chr10	12405062	12405440	10:12405062-12405440	ENSG00000252118,ENSG00000252438
chr10	12412753	12413134	10:12412753-12413134	ENSG00000252438
chr10	12448602	12449115	10:12448602-12449115	ENSG00000285994,ENSG00000252118,ENSG00000252438
chr10	12482629	12483075	10:12482629-12483075	ENSG00000285994,ENSG00000252118
chr10	12500866	12501176	10:12500866-12501176	ENSG00000285994,ENSG00000252118
chr10	12507321	12507765	10:12507321-12507765	ENSG00000285994
chr10	12510380	12510813	10:12510380-12510813	ENSG00000285994,ENSG00000252118
chr10	12580188	12580716	10:12580188-12580716	ENSG00000263584,ENSG00000285994
chr10	12588026	12588295	10:12588026-12588295	ENSG00000263584,ENSG00000285994
chr10	12588494	12588898	10:12588494-12588898	ENSG00000263584,ENSG00000285994
chr10	12594568	12594913	10:12594568-12594913	ENSG00000285994
chr10	12605525	12606252	10:12605525-12606252	ENSG00000283699,ENSG00000263584,ENSG00000285994,ENSG00000252118
chr10	12637961	12638454	10:12637961-12638454	ENSG00000283699,ENSG00000285994
chr10	12656530	12656796	10:12656530-12656796	ENSG00000283699
chr10	12707577	12707875	10:12707577-12707875	ENSG00000221331
chr10	12711035	12711378	10:12711035-12711378	ENSG00000221331
chr10	12742837	12743097	10:12742837-12743097	ENSG00000212499,ENSG00000285520,ENSG00000221331
chr10	12775264	12775626	10:12775264-12775626	ENSG00000212499,ENSG00000285520,ENSG00000221331
chr10	12849403	12849849	10:12849403-12849849	ENSG00000212499,ENSG00000285520
chr10	12902241	12902535	10:12902241-12902535	ENSG00000212499,ENSG00000285520
chr10	12969961	12970467	10:12969961-12970467	ENSG00000212499,ENSG00000285520
chr10	13001054	13001919	10:13001054-13001919	ENSG00000212499,ENSG00000151468,ENSG00000285520
chr10	13003860	13004114	10:13003860-13004114	ENSG00000212499,ENSG00000151468,ENSG00000285520
chr10	13038465	13038955	10:13038465-13038955	ENSG00000212499
chr10	13054945	13055381	10:13054945-13055381	ENSG00000228330,ENSG00000234175,ENSG00000225251,ENSG00000212499,ENSG00000285520
chr10	13074939	13075217	10:13074939-13075217	ENSG00000234175,ENSG00000212499,ENSG00000285520
chr10	13099481	13100854	10:13099481-13100854	ENSG00000228330,ENSG00000234175,ENSG00000235763,ENSG00000123240,ENSG00000151468
chr10	13117699	13118469	10:13117699-13118469	ENSG00000228330,ENSG00000234175,ENSG00000235763,ENSG00000123240
chr10	13161137	13161811	10:13161137-13161811	ENSG00000107537,ENSG00000165623,ENSG00000272055,ENSG00000065328,ENSG00000237540,ENSG00000203414,ENSG00000228330,ENSG00000234175
chr10	13268887	13269253	10:13268887-13269253	ENSG00000165623,ENSG00000272055,ENSG00000228330,ENSG00000234175
chr10	13299406	13300232	10:13299406-13300232	ENSG00000226209,ENSG00000107537,ENSG00000165623,ENSG00000272055
chr10	13302059	13302593	10:13302059-13302593	ENSG00000086475,ENSG00000226209,ENSG00000107537,ENSG00000165623,ENSG00000272055,ENSG00000065328,ENSG00000228330,ENSG00000234175
chr10	13335937	13336142	10:13335937-13336142	ENSG00000086475,ENSG00000226209,ENSG00000165623
chr10	13347291	13348700	10:13347291-13348700	ENSG00000086475
chr10	13350018	13350289	10:13350018-13350289	ENSG00000086475
chr10	13371952	13372313	10:13371952-13372313	ENSG00000227175,ENSG00000202508,ENSG00000233256,ENSG00000286514,ENSG00000165623,ENSG00000272055
chr10	13382816	13383071	10:13382816-13383071	ENSG00000233256,ENSG00000286514
chr10	13439661	13439895	10:13439661-13439895	ENSG00000233256,ENSG00000286514
chr10	13440257	13440866	10:13440257-13440866	ENSG00000202508,ENSG00000165626,ENSG00000233256,ENSG00000286514,ENSG00000165623,ENSG00000272055
chr10	13453852	13454252	10:13453852-13454252	ENSG00000202508,ENSG00000165626,ENSG00000233256,ENSG00000286514,ENSG00000272055
chr10	13503744	13504260	10:13503744-13504260	ENSG00000202508,ENSG00000165626
chr10	13528616	13529451	10:13528616-13529451	ENSG00000227175,ENSG00000202508,ENSG00000165626
chr10	13536696	13537152	10:13536696-13537152	ENSG00000227175,ENSG00000202508,ENSG00000165626,ENSG00000233256
chr10	13556840	13557349	10:13556840-13557349	ENSG00000202508,ENSG00000233256
chr10	13586578	13587293	10:13586578-13587293	ENSG00000239665,ENSG00000282246,ENSG00000227474,ENSG00000165630
chr10	13615882	13616084	10:13615882-13616084	ENSG00000239665,ENSG00000282246
chr10	13659880	13660456	10:13659880-13660456	ENSG00000273474,ENSG00000239665
chr10	13700426	13700994	10:13700426-13700994	ENSG00000234091,ENSG00000199407,ENSG00000225112,ENSG00000273474,ENSG00000151474,ENSG00000239665
chr10	13707172	13707835	10:13707172-13707835	ENSG00000225112,ENSG00000273474,ENSG00000151474
chr10	13712813	13713518	10:13712813-13713518	ENSG00000234091,ENSG00000199407,ENSG00000225112,ENSG00000273474,ENSG00000151474,ENSG00000239665
chr10	13717957	13718724	10:13717957-13718724	ENSG00000234091,ENSG00000199407,ENSG00000225112,ENSG00000273474,ENSG00000151474,ENSG00000239665
chr10	13739223	13739536	10:13739223-13739536	ENSG00000234091,ENSG00000199407,ENSG00000273474,ENSG00000239665
chr10	13743279	13743716	10:13743279-13743716	ENSG00000234091,ENSG00000199407,ENSG00000273474,ENSG00000239665
chr10	13757205	13757735	10:13757205-13757735	ENSG00000234091,ENSG00000199407,ENSG00000273474,ENSG00000151474,ENSG00000239665
chr10	13770017	13770301	10:13770017-13770301	ENSG00000273474,ENSG00000239665
chr10	13773215	13773412	10:13773215-13773412	ENSG00000239665
chr10	13777922	13778185	10:13777922-13778185	ENSG00000273474,ENSG00000239665,ENSG00000282246
chr10	13784194	13784451	10:13784194-13784451	ENSG00000273474,ENSG00000239665
chr10	13787036	13787365	10:13787036-13787365	ENSG00000235410,ENSG00000229751,ENSG00000239665
chr10	13831656	13832083	10:13831656-13832083	ENSG00000235410,ENSG00000229751
chr10	13873316	13873606	10:13873316-13873606	ENSG00000229751,ENSG00000215227,ENSG00000151474
chr10	13874124	13874352	10:13874124-13874352	ENSG00000229751,ENSG00000215227,ENSG00000151474
chr10	13882106	13882794	10:13882106-13882794	ENSG00000278100,ENSG00000235410,ENSG00000229751,ENSG00000215227,ENSG00000151474
chr10	14015965	14016463	10:14015965-14016463	ENSG00000235410,ENSG00000229751,ENSG00000151474
chr10	14024311	14024765	10:14024311-14024765	ENSG00000235410,ENSG00000229751,ENSG00000151474
chr10	14041188	14041503	10:14041188-14041503	ENSG00000235410,ENSG00000229751
chr10	14173581	14174381	10:14173581-14174381	ENSG00000221371,ENSG00000266321,ENSG00000285671,ENSG00000151474
chr10	14184908	14185994	10:14184908-14185994	ENSG00000221371,ENSG00000278100,ENSG00000266321,ENSG00000285671,ENSG00000235410,ENSG00000229751
chr10	14306325	14306579	10:14306325-14306579	ENSG00000221371,ENSG00000278100,ENSG00000266321,ENSG00000285671
chr10	14498700	14499448	10:14498700-14499448	ENSG00000221371,ENSG00000278100,ENSG00000266321,ENSG00000285671
chr10	14507031	14507602	10:14507031-14507602	ENSG00000221371,ENSG00000278100,ENSG00000266321,ENSG00000285671
chr10	14543110	14543623	10:14543110-14543623	ENSG00000065809,ENSG00000278100
chr10	14554514	14555044	10:14554514-14555044	ENSG00000065809
chr10	14564360	14564707	10:14564360-14564707	ENSG00000065809
chr10	14579601	14579889	10:14579601-14579889	ENSG00000065809
chr10	14587916	14588305	10:14587916-14588305	ENSG00000065809
chr10	14602052	14602343	10:14602052-14602343	ENSG00000065809
chr10	14603656	14604759	10:14603656-14604759	ENSG00000065809
chr10	14608411	14608918	10:14608411-14608918	ENSG00000065809
chr10	14617364	14618345	10:14617364-14618345	ENSG00000065809,ENSG00000221371
chr10	14648103	14648655	10:14648103-14648655	ENSG00000236495,ENSG00000201766,ENSG00000237032
chr10	14653574	14653801	10:14653574-14653801	ENSG00000236495,ENSG00000201766
chr10	14659583	14660230	10:14659583-14660230	ENSG00000236495,ENSG00000221371,ENSG00000285671,ENSG00000201766,ENSG00000237032
chr10	14705439	14706153	10:14705439-14706153	ENSG00000221371,ENSG00000278100,ENSG00000266321,ENSG00000285671,ENSG00000237032
chr10	14736834	14737170	10:14736834-14737170	ENSG00000237032
chr10	14740800	14741017	10:14740800-14741017	ENSG00000237032
chr10	14751043	14751992	10:14751043-14751992	ENSG00000237032
chr10	14782735	14783246	10:14782735-14783246	ENSG00000221371,ENSG00000237032
chr10	14837704	14838737	10:14837704-14838737	ENSG00000185267,ENSG00000284024,ENSG00000187522,ENSG00000272853,ENSG00000152455
chr10	14878051	14879324	10:14878051-14879324	ENSG00000185267,ENSG00000284024,ENSG00000187522,ENSG00000272853,ENSG00000152455
chr10	14904188	14904537	10:14904188-14904537	ENSG00000272853,ENSG00000152455,ENSG00000152457
chr10	14951855	14952065	10:14951855-14952065	ENSG00000152457,ENSG00000197889
chr10	14953450	14954657	10:14953450-14954657	ENSG00000152457,ENSG00000197889
chr10	14959137	14960465	10:14959137-14960465	ENSG00000152457,ENSG00000197889
chr10	14972050	14972336	10:14972050-14972336	ENSG00000197889,ENSG00000235623,ENSG00000228547
chr10	14975260	14975508	10:14975260-14975508	ENSG00000197889,ENSG00000235623,ENSG00000228547,ENSG00000182531
chr10	14975716	14975972	10:14975716-14975972	ENSG00000197889,ENSG00000235623,ENSG00000228547,ENSG00000182531
chr10	14991480	14991769	10:14991480-14991769	ENSG00000235623,ENSG00000228547,ENSG00000182531
chr10	15025033	15025397	10:15025033-15025397	ENSG00000228547,ENSG00000182531,ENSG00000237470,ENSG00000152463
chr10	15035264	15035665	10:15035264-15035665	ENSG00000228547,ENSG00000182531,ENSG00000237470,ENSG00000152463
chr10	15088304	15089039	10:15088304-15089039	ENSG00000228547,ENSG00000182531,ENSG00000176244,ENSG00000228312,ENSG00000176236,ENSG00000152464,ENSG00000206448
chr10	15096658	15097976	10:15096658-15097976	ENSG00000182531,ENSG00000176244,ENSG00000228312,ENSG00000176236,ENSG00000152464,ENSG00000152465
chr10	15106349	15106827	10:15106349-15106827	ENSG00000176236,ENSG00000152464,ENSG00000152465,ENSG00000206448
chr10	15118699	15119112	10:15118699-15119112	ENSG00000228547,ENSG00000182531,ENSG00000176236,ENSG00000152464,ENSG00000152465,ENSG00000206448
chr10	15167847	15169099	10:15167847-15169099	ENSG00000152465,ENSG00000206448,ENSG00000228181,ENSG00000232739
chr10	15189646	15190119	10:15189646-15190119	ENSG00000206448,ENSG00000228181,ENSG00000232739
chr10	15208828	15209362	10:15208828-15209362	ENSG00000206448,ENSG00000228181,ENSG00000232739
chr10	15262143	15262471	10:15262143-15262471	ENSG00000148468,ENSG00000232739
chr10	15313529	15314351	10:15313529-15314351	ENSG00000232739
chr10	15344866	15345232	10:15344866-15345232	ENSG00000206448,ENSG00000148468,ENSG00000232739
chr10	15361210	15361409	10:15361210-15361409	ENSG00000148468,ENSG00000232739
chr10	15370635	15371575	10:15370635-15371575	ENSG00000148468,ENSG00000232739
chr10	15419295	15419526	10:15419295-15419526	-
chr10	15426594	15426840	10:15426594-15426840	-
chr10	15684894	15685106	10:15684894-15685106	ENSG00000252537,ENSG00000201260
chr10	15718785	15719282	10:15718785-15719282	ENSG00000077943
chr10	15719539	15720301	10:15719539-15720301	ENSG00000077943
chr10	15725637	15725910	10:15725637-15725910	ENSG00000077943
chr10	15744416	15744672	10:15744416-15744672	-
chr10	15841790	15842113	10:15841790-15842113	ENSG00000148481
chr10	15859820	15860870	10:15859820-15860870	ENSG00000148481,ENSG00000252537
chr10	15902534	15902882	10:15902534-15902882	ENSG00000252537,ENSG00000237913,ENSG00000201260,ENSG00000226140
chr10	16436341	16437380	10:16436341-16437380	ENSG00000237913,ENSG00000201260,ENSG00000226140,ENSG00000165983
chr10	16470844	16471232	10:16470844-16471232	ENSG00000252537,ENSG00000237913,ENSG00000201260,ENSG00000226140,ENSG00000165983,ENSG00000223156
chr10	16520731	16521991	10:16520731-16521991	ENSG00000252537,ENSG00000201260,ENSG00000226140,ENSG00000165985,ENSG00000287925
chr10	16581215	16581480	10:16581215-16581480	ENSG00000252537,ENSG00000237913,ENSG00000201260,ENSG00000226140
chr10	16742555	16742905	10:16742555-16742905	ENSG00000252537,ENSG00000237913,ENSG00000201260,ENSG00000226140,ENSG00000225213
chr10	16770727	16771219	10:16770727-16771219	ENSG00000252537,ENSG00000237913,ENSG00000201260,ENSG00000226140,ENSG00000275001
chr10	16809271	16809526	10:16809271-16809526	ENSG00000201260,ENSG00000148484,ENSG00000286958
chr10	16817159	16817954	10:16817159-16817954	ENSG00000148484,ENSG00000286958
chr10	16828293	16828688	10:16828293-16828688	ENSG00000148484,ENSG00000286958
chr10	16832550	16832974	10:16832550-16832974	-
chr10	16843393	16843689	10:16843393-16843689	-
chr10	16865670	16866417	10:16865670-16866417	ENSG00000252537,ENSG00000201260,ENSG00000107611,ENSG00000273153
chr10	16891365	16892170	10:16891365-16892170	-
chr10	16904733	16904940	10:16904733-16904940	ENSG00000107611
chr10	16910233	16911088	10:16910233-16911088	ENSG00000107611
chr10	16915105	16915590	10:16915105-16915590	ENSG00000107611
chr10	16951172	16951651	10:16951172-16951651	-
chr10	16995965	16996721	10:16995965-16996721	ENSG00000273153
chr10	17001987	17002442	10:17001987-17002442	ENSG00000273153
chr10	17003166	17003441	10:17003166-17003441	ENSG00000273153
chr10	17013295	17013642	10:17013295-17013642	ENSG00000273153
chr10	17023445	17024093	10:17023445-17024093	ENSG00000252537,ENSG00000273153,ENSG00000229124,ENSG00000026025,ENSG00000234961
chr10	17029634	17029985	10:17029634-17029985	-
chr10	17033575	17034054	10:17033575-17034054	ENSG00000273153
chr10	17128405	17128615	10:17128405-17128615	ENSG00000107611,ENSG00000273153
chr10	17168893	17169138	10:17168893-17169138	ENSG00000273153,ENSG00000107614
chr10	17200976	17201814	10:17200976-17201814	ENSG00000107614,ENSG00000229124,ENSG00000026025,ENSG00000234961
chr10	17206152	17206712	10:17206152-17206712	ENSG00000107614,ENSG00000229124,ENSG00000026025
chr10	17216225	17216883	10:17216225-17216883	ENSG00000273153,ENSG00000107614,ENSG00000229124,ENSG00000026025,ENSG00000234961
chr10	17228170	17229451	10:17228170-17229451	ENSG00000229124,ENSG00000026025,ENSG00000234961
chr10	17229877	17230673	10:17229877-17230673	ENSG00000229124,ENSG00000026025,ENSG00000234961
chr10	17238140	17239309	10:17238140-17239309	ENSG00000026025,ENSG00000234961
chr10	17257743	17258173	10:17257743-17258173	-
chr10	17290166	17290761	10:17290166-17290761	-
chr10	17394557	17395275	10:17394557-17395275	ENSG00000204832,ENSG00000251803
chr10	17407130	17407519	10:17407130-17407519	ENSG00000204832,ENSG00000251803
chr10	17428508	17429268	10:17428508-17429268	-
chr10	17430898	17431120	10:17430898-17431120	-
chr10	17443908	17444573	10:17443908-17444573	ENSG00000148488
chr10	17452255	17452527	10:17452255-17452527	ENSG00000148488
chr10	17453256	17454832	10:17453256-17454832	ENSG00000148488
chr10	17460021	17460244	10:17460021-17460244	ENSG00000148488
chr10	17460802	17461315	10:17460802-17461315	ENSG00000148488
chr10	17473741	17473962	10:17473741-17473962	-
chr10	17476152	17476414	10:17476152-17476414	-
chr10	17479694	17480092	10:17479694-17480092	-
chr10	17509145	17509472	10:17509145-17509472	ENSG00000252537,ENSG00000237913,ENSG00000226140
chr10	17510330	17510626	10:17510330-17510626	-
chr10	17578584	17578895	10:17578584-17578895	ENSG00000236582
chr10	17586911	17587322	10:17586911-17587322	ENSG00000236582,ENSG00000229190
chr10	17607662	17607921	10:17607662-17607921	ENSG00000165996,ENSG00000229190
chr10	17616620	17617943	10:17616620-17617943	ENSG00000165996,ENSG00000260589,ENSG00000136738,ENSG00000229190
chr10	17643536	17644502	10:17643536-17644502	ENSG00000165996,ENSG00000260589,ENSG00000136738,ENSG00000229190
chr10	17744574	17744889	10:17744574-17744889	ENSG00000165996,ENSG00000229190,ENSG00000148483
chr10	17756821	17757049	10:17756821-17757049	ENSG00000229190,ENSG00000148483
chr10	17805440	17806290	10:17805440-17806290	ENSG00000260314
chr10	17809724	17809949	10:17809724-17809949	ENSG00000260314
chr10	17847664	17847972	10:17847664-17847972	ENSG00000207938,ENSG00000235637,ENSG00000148482
chr10	17851690	17852003	10:17851690-17852003	ENSG00000207938,ENSG00000235637,ENSG00000148482,ENSG00000226083
chr10	17744536	17744905	10:17744536-17744905	ENSG00000165996,ENSG00000229190,ENSG00000148483
chr10	17756856	17757306	10:17756856-17757306	ENSG00000229190,ENSG00000148483
chr10	17785531	17785854	10:17785531-17785854	-
chr10	17805668	17806270	10:17805668-17806270	ENSG00000229190,ENSG00000260314,ENSG00000235637,ENSG00000148482
chr10	17831474	17831672	10:17831474-17831672	ENSG00000229190,ENSG00000235637,ENSG00000148482
chr10	17838334	17838594	10:17838334-17838594	ENSG00000235637
chr10	17851691	17852005	10:17851691-17852005	ENSG00000229190,ENSG00000207938,ENSG00000235637,ENSG00000148482,ENSG00000226083
chr10	18045046	18045334	10:18045046-18045334	ENSG00000148482,ENSG00000226083
chr10	18056195	18056398	10:18056195-18056398	ENSG00000148482,ENSG00000226083
chr10	18100669	18101040	10:18100669-18101040	ENSG00000148482,ENSG00000226083
chr10	18104443	18104651	10:18104443-18104651	ENSG00000148482,ENSG00000226083
chr10	18140099	18141262	10:18140099-18141262	ENSG00000165995
chr10	18145017	18145303	10:18145017-18145303	ENSG00000165995
chr10	18179719	18180214	10:18179719-18180214	ENSG00000148482,ENSG00000226083
chr10	18203664	18204406	10:18203664-18204406	ENSG00000148482,ENSG00000226083,ENSG00000235020,ENSG00000225527,ENSG00000234813
chr10	18214891	18215216	10:18214891-18215216	ENSG00000148482,ENSG00000226083
chr10	18238840	18239096	10:18238840-18239096	ENSG00000235020
chr10	18279091	18279772	10:18279091-18279772	ENSG00000165995,ENSG00000235020,ENSG00000240291,ENSG00000225527
chr10	18284560	18284783	10:18284560-18284783	ENSG00000235020
chr10	18304227	18304760	10:18304227-18304760	ENSG00000148482,ENSG00000235020,ENSG00000240291,ENSG00000225527
chr10	18312750	18313047	10:18312750-18313047	ENSG00000235020,ENSG00000240291,ENSG00000225527
chr10	18400307	18401018	10:18400307-18401018	ENSG00000165995
chr10	18418663	18419352	10:18418663-18419352	ENSG00000165995,ENSG00000240291,ENSG00000225527,ENSG00000226255
chr10	18449536	18449880	10:18449536-18449880	ENSG00000240291,ENSG00000225527
chr10	18455809	18456034	10:18455809-18456034	ENSG00000240291,ENSG00000225527
chr10	18582781	18583154	10:18582781-18583154	ENSG00000240291,ENSG00000225527,ENSG00000225509,ENSG00000234813
chr10	18627458	18628095	10:18627458-18628095	ENSG00000240291,ENSG00000225527,ENSG00000241058,ENSG00000165997,ENSG00000234244,ENSG00000225509,ENSG00000226255
chr10	18651355	18652114	10:18651355-18652114	ENSG00000240291,ENSG00000225527,ENSG00000241058,ENSG00000165997
chr10	18659037	18659861	10:18659037-18659861	ENSG00000240291,ENSG00000225527,ENSG00000241058,ENSG00000165997
chr10	18700416	18701055	10:18700416-18701055	ENSG00000240291,ENSG00000225527,ENSG00000234244,ENSG00000225509,ENSG00000234813,ENSG00000226255
chr10	19238744	19238940	10:19238744-19238940	ENSG00000234813,ENSG00000226255,ENSG00000227734
chr10	19314402	19314748	10:19314402-19314748	ENSG00000234813,ENSG00000226255,ENSG00000227734
chr10	19315972	19316927	10:19315972-19316927	ENSG00000234813,ENSG00000226255,ENSG00000227734
chr10	19488592	19489424	10:19488592-19489424	ENSG00000234813,ENSG00000204740,ENSG00000239539,ENSG00000236960,ENSG00000200545
chr10	19491202	19491633	10:19491202-19491633	ENSG00000204740,ENSG00000239539,ENSG00000236960
chr10	19629472	19629929	10:19629472-19629929	ENSG00000200545,ENSG00000252001,ENSG00000283456,ENSG00000230818,ENSG00000235940
chr10	19638563	19639126	10:19638563-19639126	ENSG00000226255,ENSG00000200545,ENSG00000252001,ENSG00000228339,ENSG00000270727
chr10	19719403	19719632	10:19719403-19719632	ENSG00000200545,ENSG00000233968,ENSG00000283456,ENSG00000230818,ENSG00000228339,ENSG00000235940
chr10	19728350	19728848	10:19728350-19728848	ENSG00000204740,ENSG00000233968,ENSG00000283456,ENSG00000230818,ENSG00000235940
chr10	19730137	19730525	10:19730137-19730525	ENSG00000204740,ENSG00000200545,ENSG00000233968,ENSG00000283456,ENSG00000230818
chr10	19775326	19775833	10:19775326-19775833	ENSG00000234813,ENSG00000226255,ENSG00000200545,ENSG00000283456,ENSG00000230818,ENSG00000252832,ENSG00000228339,ENSG00000270727,ENSG00000265372,ENSG00000235940,ENSG00000230112
chr10	19782410	19782735	10:19782410-19782735	ENSG00000234813,ENSG00000226255,ENSG00000200545,ENSG00000283456,ENSG00000230818,ENSG00000252832,ENSG00000228339,ENSG00000235940
chr10	19815510	19817119	10:19815510-19817119	ENSG00000252832,ENSG00000285852,ENSG00000120594,ENSG00000228339
chr10	19825616	19826025	10:19825616-19826025	ENSG00000285852,ENSG00000120594,ENSG00000228339
chr10	19828454	19828815	10:19828454-19828815	ENSG00000285852,ENSG00000120594,ENSG00000228339
chr10	19832963	19833243	10:19832963-19833243	ENSG00000285852,ENSG00000120594,ENSG00000228339
chr10	19904373	19904577	10:19904373-19904577	ENSG00000228339
chr10	19931523	19931809	10:19931523-19931809	ENSG00000120594,ENSG00000228339
chr10	20003716	20004518	10:20003716-20004518	ENSG00000234813,ENSG00000226255,ENSG00000285852,ENSG00000120594,ENSG00000238246,ENSG00000287613,ENSG00000228339,ENSG00000270727,ENSG00000265372,ENSG00000235940
chr10	20090061	20090392	10:20090061-20090392	ENSG00000238246,ENSG00000287613
chr10	20202250	20202538	10:20202250-20202538	ENSG00000228339,ENSG00000235940
chr10	20474219	20474486	10:20474219-20474486	ENSG00000228339,ENSG00000270727,ENSG00000265372,ENSG00000235940
chr10	20596005	20596579	10:20596005-20596579	ENSG00000234813,ENSG00000226255,ENSG00000228339,ENSG00000270727,ENSG00000265372,ENSG00000235940,ENSG00000230112
chr10	20616926	20617625	10:20616926-20617625	ENSG00000228339,ENSG00000270727,ENSG00000265372,ENSG00000235940,ENSG00000230112
chr10	20855368	20855643	10:20855368-20855643	ENSG00000235940,ENSG00000230112,ENSG00000228753
chr10	21078614	21078934	10:21078614-21078934	ENSG00000228753,ENSG00000228219,ENSG00000228860,ENSG00000232853
chr10	21173088	21173356	10:21173088-21173356	ENSG00000078114,ENSG00000228219,ENSG00000231920
chr10	21173872	21174664	10:21173872-21174664	ENSG00000078114,ENSG00000228753,ENSG00000228219,ENSG00000231920,ENSG00000228860,ENSG00000232853
chr10	21194534	21194769	10:21194534-21194769	ENSG00000078114,ENSG00000228753,ENSG00000228219,ENSG00000231920,ENSG00000228860,ENSG00000232853
chr10	21278764	21279340	10:21278764-21279340	ENSG00000228753,ENSG00000228219,ENSG00000228860,ENSG00000232853,ENSG00000231553,ENSG00000273566,ENSG00000199222,ENSG00000204682,ENSG00000222071
chr10	21293024	21293630	10:21293024-21293630	ENSG00000078114,ENSG00000228860,ENSG00000232853
chr10	21300463	21301021	10:21300463-21301021	ENSG00000078114,ENSG00000228753,ENSG00000228219,ENSG00000228860,ENSG00000232853,ENSG00000207264,ENSG00000231553,ENSG00000273566,ENSG00000199222,ENSG00000201390
chr10	21326874	21327628	10:21326874-21327628	ENSG00000207264,ENSG00000231553
chr10	21330037	21330277	10:21330037-21330277	ENSG00000232853,ENSG00000207264,ENSG00000231553,ENSG00000199222
chr10	21351708	21351902	10:21351708-21351902	ENSG00000231553
chr10	21368308	21368642	10:21368308-21368642	ENSG00000230109,ENSG00000231553
chr10	21373002	21373389	10:21373002-21373389	ENSG00000228753,ENSG00000228219,ENSG00000228860,ENSG00000232853,ENSG00000230109,ENSG00000231553,ENSG00000273566,ENSG00000199222
chr10	21449308	21449674	10:21449308-21449674	ENSG00000228753,ENSG00000228219,ENSG00000228860,ENSG00000232853,ENSG00000231553,ENSG00000278650,ENSG00000273566,ENSG00000199222,ENSG00000201390,ENSG00000252634
chr10	21494397	21494846	10:21494397-21494846	ENSG00000199222,ENSG00000204682,ENSG00000222071
chr10	21495551	21497331	10:21495551-21497331	ENSG00000199222,ENSG00000204682,ENSG00000222071,ENSG00000180592,ENSG00000078403,ENSG00000286881,ENSG00000207347,ENSG00000201390
chr10	21500173	21500592	10:21500173-21500592	ENSG00000199222,ENSG00000204682,ENSG00000222071
chr10	21506436	21506730	10:21506436-21506730	ENSG00000204682,ENSG00000222071
chr10	21510157	21510791	10:21510157-21510791	ENSG00000204682,ENSG00000222071,ENSG00000180592
chr10	21516944	21517725	10:21516944-21517725	ENSG00000204682,ENSG00000222071,ENSG00000180592,ENSG00000078403,ENSG00000286881,ENSG00000207347
chr10	21525551	21526543	10:21525551-21526543	ENSG00000180592,ENSG00000078403,ENSG00000286881
chr10	21527101	21527599	10:21527101-21527599	ENSG00000180592,ENSG00000078403,ENSG00000286881
chr10	21533554	21535171	10:21533554-21535171	ENSG00000180592,ENSG00000078403,ENSG00000286881,ENSG00000207347
chr10	21581459	21582040	10:21581459-21582040	ENSG00000199222,ENSG00000207347,ENSG00000223984,ENSG00000201390
chr10	21604669	21604961	10:21604669-21604961	ENSG00000207347,ENSG00000223984,ENSG00000201390
chr10	21702737	21703074	10:21702737-21703074	ENSG00000207347,ENSG00000223984,ENSG00000201390
chr10	21710816	21711014	10:21710816-21711014	ENSG00000199222,ENSG00000207347,ENSG00000223984,ENSG00000201390,ENSG00000252634
chr10	21724790	21725170	10:21724790-21725170	ENSG00000207347,ENSG00000223984,ENSG00000201390,ENSG00000252634
chr10	21732146	21732424	10:21732146-21732424	ENSG00000204682,ENSG00000222071,ENSG00000207347,ENSG00000223984,ENSG00000201390,ENSG00000252634
chr10	21737055	21737595	10:21737055-21737595	ENSG00000199222,ENSG00000207347,ENSG00000223984,ENSG00000201390,ENSG00000252634,ENSG00000279623
chr10	21754517	21754731	10:21754517-21754731	ENSG00000252634
chr10	21888866	21889268	10:21888866-21889268	ENSG00000252634,ENSG00000279623,ENSG00000201364
chr10	21908637	21908947	10:21908637-21908947	ENSG00000252634,ENSG00000279623,ENSG00000201364
chr10	21943609	21943974	10:21943609-21943974	ENSG00000252634,ENSG00000279623,ENSG00000201364
chr10	21953770	21954483	10:21953770-21954483	ENSG00000223984,ENSG00000252634,ENSG00000279623,ENSG00000201364
chr10	21989453	21989879	10:21989453-21989879	ENSG00000223601,ENSG00000223131
chr10	21995345	21995837	10:21995345-21995837	ENSG00000136770
chr10	22002690	22002885	10:22002690-22002885	ENSG00000136770
chr10	22003128	22004108	10:22003128-22004108	ENSG00000136770,ENSG00000223601,ENSG00000148444,ENSG00000269897,ENSG00000223131
chr10	22022443	22022972	10:22022443-22022972	ENSG00000223601
chr10	22042696	22042963	10:22042696-22042963	-
chr10	22133820	22134611	10:22133820-22134611	ENSG00000232497,ENSG00000236777,ENSG00000223601,ENSG00000260205,ENSG00000233318
chr10	22139801	22140031	10:22139801-22140031	ENSG00000223601
chr10	22159066	22159544	10:22159066-22159544	ENSG00000232497,ENSG00000236777,ENSG00000223601,ENSG00000260205
chr10	22229002	22229672	10:22229002-22229672	ENSG00000223601,ENSG00000260205,ENSG00000227462,ENSG00000286832,ENSG00000279631,ENSG00000233318,ENSG00000148444,ENSG00000269897
chr10	22230256	22230824	10:22230256-22230824	ENSG00000223601,ENSG00000260205,ENSG00000227462,ENSG00000286832,ENSG00000279631,ENSG00000233318,ENSG00000148444,ENSG00000269897
chr10	22246688	22247158	10:22246688-22247158	ENSG00000223601,ENSG00000260205,ENSG00000286832,ENSG00000279631,ENSG00000261671,ENSG00000233318
chr10	22251374	22253219	10:22251374-22253219	ENSG00000227462,ENSG00000286832,ENSG00000279631,ENSG00000261671,ENSG00000233318,ENSG00000148444,ENSG00000269897
chr10	22259307	22259546	10:22259307-22259546	ENSG00000279631,ENSG00000261671,ENSG00000233318
chr10	22316066	22317008	10:22316066-22317008	ENSG00000148444,ENSG00000269897,ENSG00000168283
chr10	22320605	22321769	10:22320605-22321769	ENSG00000148444,ENSG00000269897,ENSG00000168283
chr10	22325324	22326072	10:22325324-22326072	ENSG00000148444,ENSG00000269897,ENSG00000168283,ENSG00000272516,ENSG00000271981
chr10	22335190	22335793	10:22335190-22335793	ENSG00000148444,ENSG00000269897,ENSG00000168283,ENSG00000272516,ENSG00000271981,ENSG00000272366
chr10	22336473	22337049	10:22336473-22337049	ENSG00000168283,ENSG00000272516,ENSG00000271981,ENSG00000272366
chr10	22340312	22341246	10:22340312-22341246	ENSG00000148444,ENSG00000269897,ENSG00000272516,ENSG00000271981,ENSG00000272366,ENSG00000077327
chr10	22344320	22344542	10:22344320-22344542	ENSG00000272516,ENSG00000271981,ENSG00000272366,ENSG00000077327
chr10	22345275	22345722	10:22345275-22345722	ENSG00000272366,ENSG00000077327
chr10	22365293	22365554	10:22365293-22365554	ENSG00000077327,ENSG00000233451
chr10	22370323	22370590	10:22370323-22370590	ENSG00000077327,ENSG00000233451
chr10	22374758	22375027	10:22374758-22375027	ENSG00000077327,ENSG00000233451
chr10	22421070	22421400	10:22421070-22421400	-
chr10	22436674	22437800	10:22436674-22437800	ENSG00000148444,ENSG00000269897
chr10	22476091	22477997	10:22476091-22477997	ENSG00000286810,ENSG00000285254
chr10	22491822	22492359	10:22491822-22492359	ENSG00000286810,ENSG00000285254
chr10	22505978	22506509	10:22505978-22506509	ENSG00000223601,ENSG00000286810,ENSG00000285254,ENSG00000223131
chr10	22563768	22564515	10:22563768-22564515	-
chr10	22573916	22574160	10:22573916-22574160	-
chr10	22586379	22586583	10:22586379-22586583	ENSG00000150867
chr10	22604962	22605561	10:22604962-22605561	ENSG00000150867,ENSG00000206842
chr10	22611806	22612055	10:22611806-22612055	ENSG00000150867
chr10	22615872	22616186	10:22615872-22616186	-
chr10	22630481	22631035	10:22630481-22631035	ENSG00000150867,ENSG00000206842
chr10	22646217	22646725	10:22646217-22646725	-
chr10	22649409	22649678	10:22649409-22649678	-
chr10	22666358	22666932	10:22666358-22666932	ENSG00000150867,ENSG00000279819,ENSG00000206842
chr10	22681776	22682912	10:22681776-22682912	ENSG00000279819
chr10	22683253	22683660	10:22683253-22683660	ENSG00000279819
chr10	22690799	22691122	10:22690799-22691122	ENSG00000150867,ENSG00000279819
chr10	22704616	22704816	10:22704616-22704816	ENSG00000150867,ENSG00000279819
chr10	22713324	22714931	10:22713324-22714931	ENSG00000150867,ENSG00000279819,ENSG00000206842
chr10	22723169	22723789	10:22723169-22723789	ENSG00000150867,ENSG00000206842
chr10	22742589	22743048	10:22742589-22743048	ENSG00000206842,ENSG00000223131
chr10	22816539	22817419	10:22816539-22817419	ENSG00000206842
chr10	22849343	22849800	10:22849343-22849800	ENSG00000206842
chr10	22927552	22928262	10:22927552-22928262	ENSG00000165309
chr10	22987124	22987649	10:22987124-22987649	ENSG00000223131
chr10	22988808	22989454	10:22988808-22989454	ENSG00000223131
chr10	23095409	23096332	10:23095409-23096332	ENSG00000286924,ENSG00000148450,ENSG00000229932
chr10	23158124	23158603	10:23158124-23158603	ENSG00000229932,ENSG00000252049,ENSG00000227537
chr10	23174025	23174569	10:23174025-23174569	ENSG00000229932,ENSG00000252049,ENSG00000168267,ENSG00000227537
chr10	23191890	23192153	10:23191890-23192153	ENSG00000168267,ENSG00000227537
chr10	23192981	23193269	10:23192981-23193269	ENSG00000168267,ENSG00000227537
chr10	23314704	23314960	10:23314704-23314960	ENSG00000227537
chr10	23332037	23332240	10:23332037-23332240	ENSG00000179133,ENSG00000224215
chr10	23344544	23344781	10:23344544-23344781	ENSG00000179133,ENSG00000224215
chr10	23368902	23369343	10:23368902-23369343	ENSG00000179133,ENSG00000224215,ENSG00000264574
chr10	23413632	23414147	10:23413632-23414147	ENSG00000227537,ENSG00000264574
chr10	23432369	23432942	10:23432369-23432942	ENSG00000264574,ENSG00000165312,ENSG00000287124
chr10	23438599	23440336	10:23438599-23440336	ENSG00000179133,ENSG00000224215,ENSG00000264574,ENSG00000165312,ENSG00000287124
chr10	23448755	23449080	10:23448755-23449080	ENSG00000264574,ENSG00000287124
chr10	23521974	23522185	10:23521974-23522185	-
chr10	23534476	23534863	10:23534476-23534863	ENSG00000227537,ENSG00000286442
chr10	23540353	23540919	10:23540353-23540919	ENSG00000227537,ENSG00000286442
chr10	23556959	23557395	10:23556959-23557395	ENSG00000229932,ENSG00000227537,ENSG00000264574,ENSG00000286442,ENSG00000223928
chr10	23643312	23643893	10:23643312-23643893	ENSG00000229932,ENSG00000227537,ENSG00000286442,ENSG00000223928
chr10	23694536	23695413	10:23694536-23695413	ENSG00000227537,ENSG00000120549
chr10	23702958	23703331	10:23702958-23703331	ENSG00000229932,ENSG00000227537,ENSG00000286442,ENSG00000120549
chr10	23742465	23742728	10:23742465-23742728	ENSG00000229932,ENSG00000227537,ENSG00000277563,ENSG00000207930
chr10	23826561	23826795	10:23826561-23826795	-
chr10	23871041	23871786	10:23871041-23871786	ENSG00000229932,ENSG00000227537,ENSG00000223928,ENSG00000277563,ENSG00000207930,ENSG00000286951,ENSG00000279029,ENSG00000222543
chr10	23885875	23886108	10:23885875-23886108	ENSG00000223928,ENSG00000207930
chr10	23892507	23893151	10:23892507-23893151	ENSG00000229932,ENSG00000227537,ENSG00000223928,ENSG00000277563,ENSG00000207930,ENSG00000286951,ENSG00000279029,ENSG00000274242,ENSG00000222543
chr10	23917482	23917755	10:23917482-23917755	ENSG00000223928
chr10	23918912	23919125	10:23918912-23919125	ENSG00000223928,ENSG00000277563,ENSG00000207930,ENSG00000279029
chr10	23928006	23928213	10:23928006-23928213	ENSG00000223928,ENSG00000277563
chr10	23968324	23968691	10:23968324-23968691	ENSG00000223928,ENSG00000277563,ENSG00000207930,ENSG00000286951,ENSG00000279029,ENSG00000222543
chr10	24196601	24196834	10:24196601-24196834	ENSG00000120549,ENSG00000223928,ENSG00000277563,ENSG00000207930,ENSG00000286951,ENSG00000279029
chr10	24208786	24209628	10:24208786-24209628	ENSG00000120549,ENSG00000223928,ENSG00000277563,ENSG00000207930
chr10	24383505	24384023	10:24383505-24384023	ENSG00000120549,ENSG00000223928,ENSG00000277563,ENSG00000207930,ENSG00000286951,ENSG00000279029
chr10	24519182	24519419	10:24519182-24519419	ENSG00000223928,ENSG00000277563,ENSG00000207930,ENSG00000286951,ENSG00000279029
chr10	24556928	24557546	10:24556928-24557546	ENSG00000277563,ENSG00000207930,ENSG00000286951,ENSG00000279029
chr10	24622882	24623510	10:24622882-24623510	ENSG00000107863
chr10	24642831	24643302	10:24642831-24643302	ENSG00000199535
chr10	24706312	24706865	10:24706312-24706865	ENSG00000107863,ENSG00000199535
chr10	24722738	24723603	10:24722738-24723603	ENSG00000107863
chr10	24724300	24725046	10:24724300-24725046	ENSG00000107863
chr10	24744690	24745455	10:24744690-24745455	ENSG00000285750
chr10	24791284	24791768	10:24791284-24791768	ENSG00000285750
chr10	24873117	24873615	10:24873117-24873615	ENSG00000285750,ENSG00000099256,ENSG00000228667,ENSG00000285859,ENSG00000273107,ENSG00000274242,ENSG00000222543
chr10	24882235	24882620	10:24882235-24882620	ENSG00000285750
chr10	24887484	24887973	10:24887484-24887973	ENSG00000285750,ENSG00000099256,ENSG00000228667,ENSG00000240294,ENSG00000285859,ENSG00000273107,ENSG00000274242
chr10	24900931	24901348	10:24900931-24901348	ENSG00000285750,ENSG00000099256,ENSG00000240294,ENSG00000285859,ENSG00000273107
chr10	24912345	24912628	10:24912345-24912628	ENSG00000285750,ENSG00000240294
chr10	24921262	24921703	10:24921262-24921703	ENSG00000285750,ENSG00000099256,ENSG00000240294,ENSG00000285859,ENSG00000273107
chr10	24929143	24929422	10:24929143-24929422	ENSG00000285750,ENSG00000099256,ENSG00000285859,ENSG00000273107
chr10	24951944	24953116	10:24951944-24953116	ENSG00000099256,ENSG00000285859,ENSG00000273107
chr10	24988662	24989092	10:24988662-24989092	ENSG00000199535
chr10	25015937	25017310	10:25015937-25017310	ENSG00000151023,ENSG00000185875
chr10	25036316	25036845	10:25036316-25036845	ENSG00000151023,ENSG00000185875
chr10	25062489	25062788	10:25062489-25062788	ENSG00000151023
chr10	25080708	25081226	10:25080708-25081226	ENSG00000199535,ENSG00000274242
chr10	25113297	25113557	10:25113297-25113557	ENSG00000231422,ENSG00000274242,ENSG00000222543,ENSG00000227465
chr10	25174538	25175127	10:25174538-25175127	ENSG00000233642,ENSG00000151025,ENSG00000274242,ENSG00000222543,ENSG00000227465
chr10	25694936	25695287	10:25694936-25695287	ENSG00000222543,ENSG00000227465,ENSG00000280809,ENSG00000271563
chr10	25725838	25726357	10:25725838-25726357	ENSG00000227465,ENSG00000280809
chr10	25753811	25754123	10:25753811-25754123	ENSG00000222543,ENSG00000227465,ENSG00000280809,ENSG00000223019
chr10	25757884	25758301	10:25757884-25758301	ENSG00000227465,ENSG00000280809,ENSG00000223019
chr10	25821175	25821457	10:25821175-25821457	ENSG00000223019,ENSG00000251711
chr10	25875508	25876126	10:25875508-25876126	ENSG00000223019
chr10	25934248	25934527	10:25934248-25934527	ENSG00000226304,ENSG00000095777
chr10	25934858	25935257	10:25934858-25935257	ENSG00000226304,ENSG00000095777
chr10	25967064	25967322	10:25967064-25967322	-
chr10	26211766	26212084	10:26211766-26212084	ENSG00000136750
chr10	26215958	26216558	10:26215958-26216558	ENSG00000136750
chr10	26217619	26217849	10:26217619-26217849	ENSG00000136750
chr10	26334852	26335568	10:26334852-26335568	ENSG00000199733,ENSG00000233261,ENSG00000234788
chr10	26367800	26368132	10:26367800-26368132	-
chr10	26374500	26374715	10:26374500-26374715	-
chr10	26386859	26387290	10:26386859-26387290	ENSG00000222543,ENSG00000284951,ENSG00000199733
chr10	26391682	26392703	10:26391682-26392703	ENSG00000284951,ENSG00000199733
chr10	26430739	26431325	10:26430739-26431325	ENSG00000077420,ENSG00000199733
chr10	26437580	26438752	10:26437580-26438752	ENSG00000077420,ENSG00000199733
chr10	26448520	26449180	10:26448520-26449180	ENSG00000077420,ENSG00000199733,ENSG00000233261
chr10	26455932	26456183	10:26455932-26456183	ENSG00000199733
chr10	26457200	26457509	10:26457200-26457509	ENSG00000199733
chr10	26480795	26481231	10:26480795-26481231	ENSG00000199733
chr10	26482151	26482499	10:26482151-26482499	ENSG00000199733
chr10	26540730	26540973	10:26540730-26540973	ENSG00000199733,ENSG00000233261
chr10	26555545	26555835	10:26555545-26555835	ENSG00000077420,ENSG00000233261
chr10	26556139	26556458	10:26556139-26556458	ENSG00000077420,ENSG00000199733,ENSG00000233261
chr10	26574783	26575152	10:26574783-26575152	ENSG00000236894,ENSG00000233261
chr10	26606297	26606656	10:26606297-26606656	ENSG00000233261,ENSG00000234296,ENSG00000231976,ENSG00000234788
chr10	26621836	26622647	10:26621836-26622647	ENSG00000236894,ENSG00000233261,ENSG00000234296,ENSG00000231976
chr10	26628472	26628941	10:26628472-26628941	ENSG00000236894,ENSG00000233261,ENSG00000234296,ENSG00000231976
chr10	26684582	26685112	10:26684582-26685112	ENSG00000234296,ENSG00000231976,ENSG00000227932,ENSG00000279212,ENSG00000148459,ENSG00000234788,ENSG00000235843,ENSG00000199855
chr10	26696860	26698170	10:26696860-26698170	ENSG00000227932,ENSG00000279212,ENSG00000148459,ENSG00000234788,ENSG00000235843
chr10	26726028	26726367	10:26726028-26726367	ENSG00000148459,ENSG00000234788,ENSG00000235843
chr10	26737808	26738022	10:26737808-26738022	ENSG00000148459,ENSG00000234788,ENSG00000235843
chr10	26755685	26755942	10:26755685-26755942	ENSG00000234788,ENSG00000235843,ENSG00000136754,ENSG00000223027,ENSG00000206605
chr10	26781337	26781607	10:26781337-26781607	ENSG00000235843,ENSG00000223027,ENSG00000206605
chr10	26829930	26830395	10:26829930-26830395	ENSG00000234788,ENSG00000235843,ENSG00000136754,ENSG00000206605
chr10	26844658	26844905	10:26844658-26844905	ENSG00000234788,ENSG00000206605
chr10	26860132	26861395	10:26860132-26861395	ENSG00000234788,ENSG00000235843,ENSG00000136754
chr10	26869572	26869889	10:26869572-26869889	ENSG00000136754
chr10	26881983	26882323	10:26881983-26882323	ENSG00000148459,ENSG00000234788,ENSG00000235843,ENSG00000136754
chr10	26892498	26892842	10:26892498-26892842	ENSG00000235843
chr10	26893663	26893908	10:26893663-26893908	ENSG00000235843
chr10	26911892	26912269	10:26911892-26912269	ENSG00000283709,ENSG00000199855
chr10	26931394	26931592	10:26931394-26931592	ENSG00000283709
chr10	26952048	26952579	10:26952048-26952579	ENSG00000283709
chr10	27099928	27100965	10:27099928-27100965	ENSG00000107890,ENSG00000199855,ENSG00000252639
chr10	27147493	27147748	10:27147493-27147748	ENSG00000199855,ENSG00000136758,ENSG00000120539,ENSG00000252639
chr10	27154138	27154755	10:27154138-27154755	ENSG00000199855,ENSG00000136758,ENSG00000120539,ENSG00000252639
chr10	27154969	27156161	10:27154969-27156161	ENSG00000199855,ENSG00000136758,ENSG00000120539,ENSG00000107897,ENSG00000252639,ENSG00000251839,ENSG00000262412
chr10	27223874	27224259	10:27223874-27224259	ENSG00000252639,ENSG00000251839
chr10	27240277	27241222	10:27240277-27241222	ENSG00000107897,ENSG00000252639,ENSG00000251839,ENSG00000262412
chr10	27241892	27242412	10:27241892-27242412	ENSG00000107897,ENSG00000252639,ENSG00000251839,ENSG00000262412,ENSG00000230445
chr10	27252315	27252910	10:27252315-27252910	ENSG00000107897,ENSG00000252639,ENSG00000251839,ENSG00000262412,ENSG00000230445,ENSG00000238021
chr10	27257407	27257915	10:27257407-27257915	ENSG00000107897,ENSG00000252639,ENSG00000251839,ENSG00000262412,ENSG00000230445,ENSG00000238021,ENSG00000278830
chr10	27258906	27259386	10:27258906-27259386	ENSG00000107897,ENSG00000262412,ENSG00000230445,ENSG00000238021
chr10	27298185	27298691	10:27298185-27298691	ENSG00000251839,ENSG00000278830,ENSG00000207135,ENSG00000237956
chr10	27319719	27320383	10:27319719-27320383	ENSG00000252639,ENSG00000251839,ENSG00000278830,ENSG00000200369,ENSG00000215409,ENSG00000207135,ENSG00000260151,ENSG00000237956,ENSG00000182077
chr10	27345492	27345760	10:27345492-27345760	ENSG00000215409,ENSG00000207135,ENSG00000260151,ENSG00000213770,ENSG00000237956
chr10	27354332	27355218	10:27354332-27355218	ENSG00000252639,ENSG00000251839,ENSG00000278830,ENSG00000215409,ENSG00000207135,ENSG00000260151,ENSG00000213770,ENSG00000237956,ENSG00000182077
chr10	27446220	27446457	10:27446220-27446457	ENSG00000182077
chr10	27447331	27447983	10:27447331-27447983	ENSG00000237956,ENSG00000182077,ENSG00000099246,ENSG00000285737
chr10	27453054	27453373	10:27453054-27453373	ENSG00000237956,ENSG00000182077,ENSG00000285737
chr10	27458102	27458494	10:27458102-27458494	ENSG00000237956,ENSG00000182077,ENSG00000285737
chr10	27464975	27465368	10:27464975-27465368	ENSG00000237956,ENSG00000182077,ENSG00000099246,ENSG00000285737
chr10	27481114	27481785	10:27481114-27481785	ENSG00000182077,ENSG00000099246
chr10	27503826	27504747	10:27503826-27504747	ENSG00000099246
chr10	27615169	27615473	10:27615169-27615473	ENSG00000285737
chr10	27654992	27655207	10:27654992-27655207	ENSG00000285737
chr10	27660478	27660988	10:27660478-27660988	ENSG00000285737
chr10	27742243	27742713	10:27742243-27742713	ENSG00000150051,ENSG00000230500,ENSG00000226016
chr10	27743002	27743815	10:27743002-27743815	ENSG00000150051,ENSG00000230500
chr10	27744332	27744548	10:27744332-27744548	ENSG00000150051,ENSG00000230500
chr10	27745900	27746133	10:27745900-27746133	ENSG00000150051,ENSG00000230500
chr10	27771161	27771630	10:27771161-27771630	ENSG00000230500,ENSG00000251810,ENSG00000226016
chr10	27783745	27784081	10:27783745-27784081	ENSG00000182077,ENSG00000285737,ENSG00000230500,ENSG00000251810,ENSG00000226016
chr10	27844303	27844514	10:27844303-27844514	ENSG00000169126,ENSG00000226016
chr10	27958399	27958835	10:27958399-27958835	ENSG00000169126,ENSG00000226016
chr10	27998167	27999191	10:27998167-27999191	ENSG00000169126,ENSG00000226016,ENSG00000233472,ENSG00000226395
chr10	28179327	28179765	10:28179327-28179765	ENSG00000285737,ENSG00000226016
chr10	28241744	28242050	10:28241744-28242050	ENSG00000285737,ENSG00000150054
chr10	28242683	28243070	10:28242683-28243070	ENSG00000285737,ENSG00000150054
chr10	28247982	28248723	10:28247982-28248723	ENSG00000285737,ENSG00000150054,ENSG00000286413,ENSG00000275036
chr10	28254852	28255064	10:28254852-28255064	ENSG00000286413
chr10	28266496	28266739	10:28266496-28266739	ENSG00000150054,ENSG00000286413,ENSG00000275036
chr10	28284171	28284373	10:28284171-28284373	ENSG00000150054,ENSG00000275036
chr10	28302468	28303356	10:28302468-28303356	ENSG00000150054,ENSG00000275036,ENSG00000282996,ENSG00000237746
chr10	28316606	28316806	10:28316606-28316806	ENSG00000237746
chr10	28326343	28326792	10:28326343-28326792	ENSG00000150054,ENSG00000237746
chr10	28333414	28333656	10:28333414-28333656	ENSG00000150054,ENSG00000237746
chr10	28334163	28334671	10:28334163-28334671	ENSG00000150054,ENSG00000275036,ENSG00000282996,ENSG00000237746
chr10	28363489	28363731	10:28363489-28363731	ENSG00000237746
chr10	28368077	28368640	10:28368077-28368640	ENSG00000285737,ENSG00000226016,ENSG00000150054,ENSG00000282996,ENSG00000237746
chr10	28381693	28382307	10:28381693-28382307	ENSG00000285737,ENSG00000226016,ENSG00000150054,ENSG00000286413,ENSG00000275036,ENSG00000282996,ENSG00000237746,ENSG00000222705
chr10	28394037	28394392	10:28394037-28394392	ENSG00000222666
chr10	28402575	28402951	10:28402575-28402951	ENSG00000222666,ENSG00000222705
chr10	28432121	28432574	10:28432121-28432574	ENSG00000224439,ENSG00000222705
chr10	28491982	28492636	10:28491982-28492636	ENSG00000237128,ENSG00000222705
chr10	28502353	28502603	10:28502353-28502603	ENSG00000237128
chr10	28505453	28506135	10:28505453-28506135	ENSG00000237128,ENSG00000222705,ENSG00000254635,ENSG00000095787
chr10	28532277	28533987	10:28532277-28533987	ENSG00000254635,ENSG00000095787
chr10	28542864	28543096	10:28542864-28543096	ENSG00000254635,ENSG00000095787
chr10	28546175	28546467	10:28546175-28546467	ENSG00000254635,ENSG00000095787
chr10	28564860	28565182	10:28564860-28565182	-
chr10	28569804	28570052	10:28569804-28570052	-
chr10	28587203	28587520	10:28587203-28587520	ENSG00000095787
chr10	28628089	28628750	10:28628089-28628750	ENSG00000252401
chr10	28663773	28664118	10:28663773-28664118	ENSG00000252401,ENSG00000231911,ENSG00000207483,ENSG00000236716,ENSG00000271220,ENSG00000120563
chr10	28668637	28668960	10:28668637-28668960	ENSG00000252401,ENSG00000231911,ENSG00000207483,ENSG00000095739,ENSG00000236716,ENSG00000271220,ENSG00000120563
chr10	28676878	28677833	10:28676878-28677833	ENSG00000252401,ENSG00000207483,ENSG00000095739,ENSG00000232624,ENSG00000236716,ENSG00000235824,ENSG00000271220,ENSG00000199402,ENSG00000229605,ENSG00000120563
chr10	28722085	28722437	10:28722085-28722437	ENSG00000232624,ENSG00000236716,ENSG00000235824,ENSG00000271220,ENSG00000199402
chr10	28769124	28769437	10:28769124-28769437	ENSG00000232624,ENSG00000236716,ENSG00000201001,ENSG00000235824,ENSG00000271220,ENSG00000199402
chr10	28788364	28788558	10:28788364-28788558	ENSG00000232624,ENSG00000236716,ENSG00000235824,ENSG00000271220
chr10	28887905	28888176	10:28887905-28888176	ENSG00000232624,ENSG00000236716,ENSG00000235824,ENSG00000271220,ENSG00000199402,ENSG00000229605
chr10	28984457	28984872	10:28984457-28984872	ENSG00000252401,ENSG00000232624,ENSG00000236716,ENSG00000235824,ENSG00000271220,ENSG00000199402,ENSG00000229605
chr10	28991907	28992148	10:28991907-28992148	ENSG00000236716,ENSG00000235824,ENSG00000271220,ENSG00000199402,ENSG00000229605
chr10	29304641	29305184	10:29304641-29305184	ENSG00000252401,ENSG00000120563
chr10	29318333	29318814	10:29318333-29318814	ENSG00000252401,ENSG00000271220,ENSG00000120563
chr10	29323526	29323810	10:29323526-29323810	ENSG00000120563
chr10	29343835	29344346	10:29343835-29344346	-
chr10	29355552	29355923	10:29355552-29355923	ENSG00000120563,ENSG00000274985
chr10	29409138	29410248	10:29409138-29410248	ENSG00000287402,ENSG00000224597,ENSG00000274985
chr10	29448870	29449295	10:29448870-29449295	ENSG00000287402,ENSG00000224597,ENSG00000274985
chr10	29482694	29483041	10:29482694-29483041	ENSG00000274985,ENSG00000197321
chr10	29496479	29496777	10:29496479-29496777	ENSG00000197321,ENSG00000207612
chr10	29563686	29563960	10:29563686-29563960	ENSG00000207612,ENSG00000212411,ENSG00000216035
chr10	29590085	29590942	10:29590085-29590942	ENSG00000207612,ENSG00000212411,ENSG00000216035
chr10	29636268	29636531	10:29636268-29636531	ENSG00000197321,ENSG00000216035
chr10	29658978	29659629	10:29658978-29659629	ENSG00000197321,ENSG00000207612,ENSG00000212411,ENSG00000216035,ENSG00000222092
chr10	29681716	29682241	10:29681716-29682241	ENSG00000197321,ENSG00000207612,ENSG00000212411,ENSG00000216035,ENSG00000225976,ENSG00000222092
chr10	29688972	29689252	10:29688972-29689252	ENSG00000197321,ENSG00000222092
chr10	29698301	29698576	10:29698301-29698576	ENSG00000225976,ENSG00000222092
chr10	29702529	29702932	10:29702529-29702932	ENSG00000225976,ENSG00000222092
chr10	29725240	29725881	10:29725240-29725881	ENSG00000197321,ENSG00000207612,ENSG00000212411,ENSG00000216035,ENSG00000222092
chr10	29734827	29737056	10:29734827-29737056	ENSG00000197321,ENSG00000207612,ENSG00000216035,ENSG00000222092
chr10	29784466	29784706	10:29784466-29784706	-
chr10	29803599	29804614	10:29803599-29804614	-
chr10	29811767	29812409	10:29811767-29812409	-
chr10	29828548	29828837	10:29828548-29828837	-
chr10	29841891	29842486	10:29841891-29842486	ENSG00000207612,ENSG00000237936
chr10	29849348	29849814	10:29849348-29849814	ENSG00000237936
chr10	29878339	29878826	10:29878339-29878826	ENSG00000237936
chr10	29917483	29917711	10:29917483-29917711	ENSG00000237936
chr10	29949823	29950039	10:29949823-29950039	ENSG00000237936
chr10	29996518	29997062	10:29996518-29997062	ENSG00000237936,ENSG00000165757,ENSG00000200887,ENSG00000230125,ENSG00000259994,ENSG00000285824
chr10	30002312	30002817	10:30002312-30002817	ENSG00000165757
chr10	30017539	30018127	10:30017539-30018127	ENSG00000165757
chr10	30027144	30027841	10:30027144-30027841	ENSG00000165757,ENSG00000230125,ENSG00000259994,ENSG00000285824
chr10	30041313	30041526	10:30041313-30041526	ENSG00000165757
chr10	30041975	30042169	10:30041975-30042169	-
chr10	30049164	30049681	10:30049164-30049681	ENSG00000165757
chr10	30058827	30059783	10:30058827-30059783	ENSG00000165757
chr10	30075848	30076095	10:30075848-30076095	-
chr10	30151877	30152584	10:30151877-30152584	ENSG00000230125,ENSG00000259994,ENSG00000285824
chr10	30163344	30163851	10:30163344-30163851	-
chr10	30219750	30220347	10:30219750-30220347	ENSG00000200887,ENSG00000230125,ENSG00000259994,ENSG00000285824
chr10	30231011	30231616	10:30231011-30231616	ENSG00000200887,ENSG00000230125,ENSG00000259994,ENSG00000285824
chr10	30241114	30241381	10:30241114-30241381	ENSG00000200887,ENSG00000230125,ENSG00000259994,ENSG00000285824
chr10	30284963	30285570	10:30284963-30285570	ENSG00000200887,ENSG00000230125,ENSG00000259994,ENSG00000285824
chr10	30348662	30349323	10:30348662-30349323	ENSG00000259994,ENSG00000107951,ENSG00000285824,ENSG00000250833,ENSG00000239625,ENSG00000284277
chr10	30359642	30360091	10:30359642-30360091	ENSG00000259994,ENSG00000107951,ENSG00000285824,ENSG00000250833,ENSG00000241621,ENSG00000239625,ENSG00000284277
chr10	30378387	30378680	10:30378387-30378680	ENSG00000107951,ENSG00000241621,ENSG00000239625,ENSG00000284277,ENSG00000214434,ENSG00000235679
chr10	30392610	30392926	10:30392610-30392926	ENSG00000241621,ENSG00000239625,ENSG00000284277,ENSG00000214434,ENSG00000235679,ENSG00000224473,ENSG00000230298,ENSG00000285630,ENSG00000151033
chr10	30422241	30422560	10:30422241-30422560	ENSG00000224473,ENSG00000107968
chr10	30427228	30427795	10:30427228-30427795	ENSG00000107968
chr10	30433368	30434863	10:30433368-30434863	ENSG00000107968
chr10	30445739	30446006	10:30445739-30446006	ENSG00000107968
chr10	30447246	30447690	10:30447246-30447690	ENSG00000107968
chr10	30456058	30456752	10:30456058-30456752	ENSG00000224473,ENSG00000107968
chr10	30459335	30459722	10:30459335-30459722	ENSG00000107968
chr10	30467908	30468476	10:30467908-30468476	ENSG00000224473,ENSG00000107968,ENSG00000213778
chr10	30488121	30488611	10:30488121-30488611	ENSG00000224473,ENSG00000213778,ENSG00000151033
chr10	30493987	30494700	10:30493987-30494700	ENSG00000213778
chr10	30502331	30502552	10:30502331-30502552	ENSG00000213778
chr10	30505331	30505884	10:30505331-30505884	ENSG00000224473,ENSG00000213778,ENSG00000287420
chr10	30529351	30530030	10:30529351-30530030	ENSG00000239625,ENSG00000284277,ENSG00000224473,ENSG00000107968,ENSG00000213778,ENSG00000287420,ENSG00000230298,ENSG00000151033
chr10	30551085	30551354	10:30551085-30551354	ENSG00000224473,ENSG00000228800,ENSG00000239744,ENSG00000230298,ENSG00000151033
chr10	30587450	30587947	10:30587450-30587947	ENSG00000239625,ENSG00000284277,ENSG00000214434,ENSG00000235679,ENSG00000224473,ENSG00000230298,ENSG00000285630,ENSG00000151033
chr10	30599893	30600411	10:30599893-30600411	ENSG00000239625,ENSG00000284277,ENSG00000214434,ENSG00000235679,ENSG00000224473,ENSG00000230298,ENSG00000285630,ENSG00000151033
chr10	30670776	30671268	10:30670776-30671268	ENSG00000151033,ENSG00000234814
chr10	30683473	30683949	10:30683473-30683949	ENSG00000151033,ENSG00000234814
chr10	30687644	30687871	10:30687644-30687871	ENSG00000234814
chr10	30701494	30702035	10:30701494-30702035	ENSG00000234814
chr10	30705109	30705972	10:30705109-30705972	ENSG00000234814,ENSG00000230720
chr10	30726877	30727251	10:30726877-30727251	ENSG00000230720,ENSG00000272914,ENSG00000230397,ENSG00000285781
chr10	30734978	30735241	10:30734978-30735241	ENSG00000230720,ENSG00000230397,ENSG00000285781
chr10	30736833	30737113	10:30736833-30737113	-
chr10	30750901	30751312	10:30750901-30751312	-
chr10	30751822	30752303	10:30751822-30752303	-
chr10	30763856	30764231	10:30763856-30764231	ENSG00000231855,ENSG00000272914,ENSG00000230397,ENSG00000285781
chr10	30782770	30783076	10:30782770-30783076	-
chr10	30783999	30784279	10:30783999-30784279	ENSG00000272914,ENSG00000237036,ENSG00000148516,ENSG00000230397,ENSG00000285781
chr10	30784942	30785636	10:30784942-30785636	ENSG00000272914
chr10	30812526	30812773	10:30812526-30812773	ENSG00000272914
chr10	30813891	30814216	10:30813891-30814216	ENSG00000272914
chr10	30928912	30929698	10:30928912-30929698	ENSG00000183621,ENSG00000272914,ENSG00000237135
chr10	30998725	30999202	10:30998725-30999202	ENSG00000183621
chr10	31031560	31032643	10:31031560-31032643	ENSG00000183621,ENSG00000287564,ENSG00000237036,ENSG00000148516
chr10	31083816	31084135	10:31083816-31084135	ENSG00000272914,ENSG00000272381
chr10	31090908	31091163	10:31090908-31091163	ENSG00000272381,ENSG00000230397,ENSG00000285781
chr10	31133588	31134368	10:31133588-31134368	ENSG00000272381
chr10	31137098	31137435	10:31137098-31137435	ENSG00000272381,ENSG00000237036,ENSG00000148516,ENSG00000230397,ENSG00000285781
chr10	31143660	31144047	10:31143660-31144047	ENSG00000272381
chr10	31146410	31146782	10:31146410-31146782	ENSG00000272381
chr10	31214961	31215518	10:31214961-31215518	ENSG00000272914,ENSG00000272381,ENSG00000252479,ENSG00000148516,ENSG00000230397,ENSG00000285781
chr10	31242850	31243288	10:31242850-31243288	ENSG00000272381,ENSG00000237036,ENSG00000252479,ENSG00000148516,ENSG00000230397,ENSG00000285781
chr10	31318305	31320328	10:31318305-31320328	ENSG00000237036,ENSG00000148516,ENSG00000230397,ENSG00000285781
chr10	31581920	31582287	10:31581920-31582287	ENSG00000231855,ENSG00000286694,ENSG00000230397,ENSG00000285781
chr10	31582732	31582997	10:31582732-31582997	ENSG00000231855,ENSG00000286694
chr10	31586750	31587373	10:31586750-31587373	ENSG00000231855,ENSG00000286694,ENSG00000223834,ENSG00000230397,ENSG00000285781
chr10	31603289	31603940	10:31603289-31603940	ENSG00000231855,ENSG00000286694,ENSG00000223834
chr10	31686593	31686793	10:31686593-31686793	ENSG00000231855,ENSG00000286694
chr10	31687739	31688336	10:31687739-31688336	ENSG00000231855,ENSG00000286694
chr10	31697620	31698159	10:31697620-31698159	ENSG00000237797,ENSG00000231855,ENSG00000286694
chr10	31706976	31708071	10:31706976-31708071	ENSG00000237797,ENSG00000231855,ENSG00000286694,ENSG00000230397,ENSG00000285781
chr10	31750087	31750469	10:31750087-31750469	ENSG00000222412
chr10	31751267	31751872	10:31751267-31751872	ENSG00000222412,ENSG00000231855
chr10	31759912	31760688	10:31759912-31760688	ENSG00000222412,ENSG00000231855,ENSG00000286694,ENSG00000237036,ENSG00000148516,ENSG00000230397,ENSG00000285781
chr10	31770262	31770735	10:31770262-31770735	ENSG00000231855,ENSG00000286694
chr10	31808538	31808940	10:31808538-31808940	ENSG00000165322,ENSG00000286694
chr10	31862333	31862650	10:31862333-31862650	ENSG00000239731,ENSG00000231148,ENSG00000165322
chr10	31928341	31929114	10:31928341-31929114	ENSG00000231148,ENSG00000165322
chr10	31930271	31930759	10:31930271-31930759	ENSG00000231148,ENSG00000165322
chr10	31961489	31962126	10:31961489-31962126	ENSG00000235113,ENSG00000234335,ENSG00000239731,ENSG00000230240,ENSG00000231148
chr10	31977435	31978086	10:31977435-31978086	ENSG00000235113,ENSG00000234335,ENSG00000239731,ENSG00000230240,ENSG00000231148
chr10	32004225	32004440	10:32004225-32004440	ENSG00000239731,ENSG00000231148
chr10	32004952	32005438	10:32004952-32005438	ENSG00000235113,ENSG00000234335,ENSG00000170759,ENSG00000239731,ENSG00000231148
chr10	32055578	32056754	10:32055578-32056754	ENSG00000252482,ENSG00000234811,ENSG00000235113,ENSG00000234335,ENSG00000206660,ENSG00000170759
chr10	32065906	32066338	10:32065906-32066338	ENSG00000231245,ENSG00000233190,ENSG00000252482,ENSG00000234811,ENSG00000235113,ENSG00000234335,ENSG00000206660,ENSG00000170759
chr10	32139265	32139697	10:32139265-32139697	ENSG00000231245,ENSG00000233190,ENSG00000252482,ENSG00000234811,ENSG00000235113,ENSG00000234335
chr10	32190666	32191284	10:32190666-32191284	ENSG00000231245,ENSG00000233190,ENSG00000217094,ENSG00000252482,ENSG00000234811,ENSG00000235113,ENSG00000234335
chr10	32199774	32200159	10:32199774-32200159	ENSG00000231245,ENSG00000233190,ENSG00000217094,ENSG00000252482,ENSG00000234811,ENSG00000235113,ENSG00000234335
chr10	32207536	32207889	10:32207536-32207889	ENSG00000231245,ENSG00000233190,ENSG00000217094,ENSG00000252482,ENSG00000234811,ENSG00000235113,ENSG00000234335
chr10	32210697	32210978	10:32210697-32210978	ENSG00000233190,ENSG00000252482,ENSG00000235113
chr10	32256596	32257298	10:32256596-32257298	ENSG00000229327,ENSG00000233825,ENSG00000226842,ENSG00000120616,ENSG00000227253,ENSG00000233190
chr10	32273408	32273611	10:32273408-32273611	ENSG00000226842,ENSG00000120616,ENSG00000227253,ENSG00000233190
chr10	32318532	32318890	10:32318532-32318890	ENSG00000229327,ENSG00000233825,ENSG00000226842,ENSG00000120616,ENSG00000227253,ENSG00000233190
chr10	32332332	32332654	10:32332332-32332654	ENSG00000229327,ENSG00000233825,ENSG00000226842,ENSG00000120616
chr10	32346090	32347704	10:32346090-32347704	ENSG00000229327,ENSG00000233825,ENSG00000226842,ENSG00000120616
chr10	32367704	32368265	10:32367704-32368265	ENSG00000229327,ENSG00000233825,ENSG00000226842,ENSG00000120616,ENSG00000233190
chr10	32377560	32378052	10:32377560-32378052	ENSG00000286409,ENSG00000229327,ENSG00000233825,ENSG00000120616
chr10	32378553	32379100	10:32378553-32379100	ENSG00000216937,ENSG00000286409,ENSG00000229327,ENSG00000233825,ENSG00000120616
chr10	32379464	32379750	10:32379464-32379750	ENSG00000120616
chr10	32386819	32387121	10:32386819-32387121	ENSG00000231245,ENSG00000200484
chr10	32445757	32446616	10:32445757-32446616	ENSG00000231245,ENSG00000216937,ENSG00000286409
chr10	32938034	32938318	10:32938034-32938318	ENSG00000229656,ENSG00000228816,ENSG00000150093
chr10	32938545	32939038	10:32938545-32939038	ENSG00000228816,ENSG00000150093
chr10	32957466	32958933	10:32957466-32958933	ENSG00000229656,ENSG00000228816,ENSG00000150093
chr10	32980402	32981170	10:32980402-32981170	ENSG00000235962,ENSG00000229878,ENSG00000265319,ENSG00000234163,ENSG00000229656,ENSG00000228816,ENSG00000150093
chr10	33005116	33005926	10:33005116-33005926	ENSG00000233387,ENSG00000235962,ENSG00000229878,ENSG00000265319,ENSG00000234163,ENSG00000229656,ENSG00000228816,ENSG00000150093
chr10	33010275	33010633	10:33010275-33010633	ENSG00000233387,ENSG00000235962,ENSG00000229878,ENSG00000265319,ENSG00000234163,ENSG00000150093
chr10	33193269	33193674	10:33193269-33193674	ENSG00000244356,ENSG00000238258,ENSG00000099250,ENSG00000233387,ENSG00000235962,ENSG00000229878,ENSG00000265319
chr10	33241122	33241518	10:33241122-33241518	ENSG00000244356,ENSG00000238258,ENSG00000233387
chr10	33248515	33249026	10:33248515-33249026	ENSG00000244356,ENSG00000238258,ENSG00000099250,ENSG00000233387,ENSG00000235962,ENSG00000229878,ENSG00000265319
chr10	33273335	33273679	10:33273335-33273679	ENSG00000244356,ENSG00000238258,ENSG00000099250,ENSG00000233387
chr10	33309328	33309667	10:33309328-33309667	ENSG00000244356,ENSG00000238258,ENSG00000099250,ENSG00000233387
chr10	33314588	33315225	10:33314588-33315225	ENSG00000244356,ENSG00000238258,ENSG00000099250,ENSG00000233387
chr10	33334830	33335604	10:33334830-33335604	ENSG00000273012,ENSG00000099250
chr10	33336554	33337154	10:33336554-33337154	ENSG00000273012,ENSG00000099250
chr10	33355204	33355694	10:33355204-33355694	ENSG00000226407,ENSG00000287278,ENSG00000273012,ENSG00000235962
chr10	33365561	33366358	10:33365561-33366358	ENSG00000226407,ENSG00000203565,ENSG00000226412,ENSG00000287278,ENSG00000273012,ENSG00000099250,ENSG00000233387,ENSG00000235962,ENSG00000229878,ENSG00000265319
chr10	33435102	33435377	10:33435102-33435377	ENSG00000287278
chr10	33509208	33509637	10:33509208-33509637	ENSG00000226407,ENSG00000226412,ENSG00000233387
chr10	33570587	33570797	10:33570587-33570797	ENSG00000226407,ENSG00000226412
chr10	33621104	33621442	10:33621104-33621442	ENSG00000223470,ENSG00000226407,ENSG00000203565,ENSG00000226412
chr10	33653567	33654080	10:33653567-33654080	ENSG00000226407,ENSG00000203565,ENSG00000226412
chr10	33661727	33662289	10:33661727-33662289	ENSG00000223470,ENSG00000226407,ENSG00000203565,ENSG00000226412,ENSG00000233387,ENSG00000235962,ENSG00000229878,ENSG00000265319
chr10	33666871	33667166	10:33666871-33667166	ENSG00000203565,ENSG00000226412
chr10	33715325	33715805	10:33715325-33715805	ENSG00000223470,ENSG00000226407,ENSG00000203565,ENSG00000226412
chr10	33772676	33773471	10:33772676-33773471	ENSG00000226407,ENSG00000261683
chr10	33950108	33950524	10:33950108-33950524	ENSG00000223470,ENSG00000226407,ENSG00000226412,ENSG00000235962,ENSG00000229878
chr10	33965954	33966423	10:33965954-33966423	ENSG00000223470,ENSG00000226407,ENSG00000233387,ENSG00000235962
chr10	34001205	34001424	10:34001205-34001424	ENSG00000223470,ENSG00000226407
chr10	34010661	34011229	10:34010661-34011229	ENSG00000232525,ENSG00000234167,ENSG00000223470,ENSG00000226407,ENSG00000203565,ENSG00000226412,ENSG00000233387,ENSG00000235962,ENSG00000229878,ENSG00000265319
chr10	34081455	34081769	10:34081455-34081769	ENSG00000223470,ENSG00000226407
chr10	34200273	34200994	10:34200273-34200994	ENSG00000234167,ENSG00000199200,ENSG00000223470
chr10	34205523	34206127	10:34205523-34206127	ENSG00000234167,ENSG00000199200,ENSG00000226407
chr10	34222911	34223286	10:34222911-34223286	-
chr10	34237079	34237327	10:34237079-34237327	ENSG00000234167,ENSG00000223470
chr10	34254639	34255230	10:34254639-34255230	ENSG00000232525,ENSG00000234167,ENSG00000223470,ENSG00000226407,ENSG00000235962
chr10	34295160	34295460	10:34295160-34295460	-
chr10	34407356	34407708	10:34407356-34407708	ENSG00000234167
chr10	34522510	34522934	10:34522510-34522934	ENSG00000234167
chr10	34584189	34584518	10:34584189-34584518	ENSG00000223047,ENSG00000234167
chr10	34627521	34627738	10:34627521-34627738	ENSG00000234167
chr10	34636713	34637078	10:34636713-34637078	-
chr10	34637414	34637903	10:34637414-34637903	ENSG00000234167,ENSG00000099250,ENSG00000233387
chr10	34638474	34638744	10:34638474-34638744	-
chr10	34650267	34650486	10:34650267-34650486	ENSG00000283000,ENSG00000213724,ENSG00000222909,ENSG00000223047,ENSG00000215184,ENSG00000229235
chr10	34658659	34658896	10:34658659-34658896	ENSG00000222909,ENSG00000232525,ENSG00000215184,ENSG00000229235
chr10	34666136	34666696	10:34666136-34666696	ENSG00000283000,ENSG00000213724,ENSG00000222909,ENSG00000223047,ENSG00000232525,ENSG00000215184,ENSG00000229235
chr10	34696615	34696820	10:34696615-34696820	ENSG00000223047,ENSG00000232525,ENSG00000215184
chr10	34717039	34717525	10:34717039-34717525	ENSG00000283000,ENSG00000213724,ENSG00000222909,ENSG00000223047,ENSG00000232525,ENSG00000226386,ENSG00000215184,ENSG00000148498
chr10	34723838	34724118	10:34723838-34724118	ENSG00000283000,ENSG00000213724,ENSG00000222909,ENSG00000223047,ENSG00000232525,ENSG00000226386,ENSG00000215184,ENSG00000148498
chr10	34780831	34781372	10:34780831-34781372	ENSG00000283000,ENSG00000213724,ENSG00000222909,ENSG00000223047,ENSG00000232525,ENSG00000226386,ENSG00000215184,ENSG00000148498
chr10	34809185	34809638	10:34809185-34809638	ENSG00000222909,ENSG00000223047,ENSG00000232525,ENSG00000226386,ENSG00000148498
chr10	34814436	34816185	10:34814436-34816185	ENSG00000232525,ENSG00000226386,ENSG00000148498
chr10	34816574	34816850	10:34816574-34816850	ENSG00000226386,ENSG00000148498
chr10	34994462	34995072	10:34994462-34995072	ENSG00000266228,ENSG00000283000,ENSG00000213724,ENSG00000222909,ENSG00000223047,ENSG00000232525
chr10	34996865	34997199	10:34996865-34997199	ENSG00000266228,ENSG00000283000,ENSG00000213724,ENSG00000222909,ENSG00000223047,ENSG00000232525
chr10	35004780	35005051	10:35004780-35005051	ENSG00000266228,ENSG00000283000,ENSG00000213724,ENSG00000222909,ENSG00000223047,ENSG00000232525
chr10	35035617	35035938	10:35035617-35035938	ENSG00000266228,ENSG00000283000,ENSG00000213724,ENSG00000222909,ENSG00000223047,ENSG00000232525
chr10	35058285	35058826	10:35058285-35058826	ENSG00000266228,ENSG00000108094
chr10	35089616	35090899	10:35089616-35090899	ENSG00000266228,ENSG00000108094
chr10	35120081	35120678	10:35120081-35120678	ENSG00000095794,ENSG00000230534
chr10	35126603	35127779	10:35126603-35127779	ENSG00000253070,ENSG00000233200,ENSG00000233343,ENSG00000253054,ENSG00000095794,ENSG00000230534
chr10	35136447	35136721	10:35136447-35136721	ENSG00000233343,ENSG00000253054,ENSG00000095794,ENSG00000230534
chr10	35149508	35149833	10:35149508-35149833	ENSG00000233343,ENSG00000253054,ENSG00000095794
chr10	35191584	35191879	10:35191584-35191879	ENSG00000233343,ENSG00000095794
chr10	35195592	35196379	10:35195592-35196379	ENSG00000233343,ENSG00000253054,ENSG00000095794,ENSG00000230534
chr10	35212873	35213102	10:35212873-35213102	ENSG00000253070,ENSG00000233200,ENSG00000269952,ENSG00000233343
chr10	35216412	35216841	10:35216412-35216841	ENSG00000253070,ENSG00000233200,ENSG00000269952,ENSG00000233343,ENSG00000095794,ENSG00000230534
chr10	35218434	35218796	10:35218434-35218796	ENSG00000253070,ENSG00000233200,ENSG00000269952,ENSG00000233343,ENSG00000095794,ENSG00000230534
chr10	35300118	35300483	10:35300118-35300483	ENSG00000271335,ENSG00000200097,ENSG00000253070,ENSG00000233200
chr10	35306959	35307510	10:35306959-35307510	ENSG00000271335,ENSG00000200097,ENSG00000253070,ENSG00000233200
chr10	35335949	35337465	10:35335949-35337465	ENSG00000271335,ENSG00000200097,ENSG00000108100,ENSG00000253070,ENSG00000233200
chr10	35347314	35347631	10:35347314-35347631	ENSG00000271335,ENSG00000108100
chr10	35368872	35369403	10:35368872-35369403	-
chr10	35372309	35372773	10:35372309-35372773	ENSG00000287945,ENSG00000271335,ENSG00000200097,ENSG00000108100,ENSG00000253070,ENSG00000233200
chr10	35378861	35379746	10:35378861-35379746	ENSG00000225355,ENSG00000287945,ENSG00000271335,ENSG00000200097,ENSG00000108100,ENSG00000253070,ENSG00000233200
chr10	35409130	35409569	10:35409130-35409569	ENSG00000225355,ENSG00000233533,ENSG00000238176,ENSG00000227475,ENSG00000287945,ENSG00000271335,ENSG00000200097,ENSG00000108100,ENSG00000253070,ENSG00000233200,ENSG00000266228
chr10	35416628	35417053	10:35416628-35417053	ENSG00000148513,ENSG00000287945,ENSG00000200097,ENSG00000108100
chr10	35451129	35451775	10:35451129-35451775	ENSG00000287945,ENSG00000200097,ENSG00000108100
chr10	35462836	35463107	10:35462836-35463107	ENSG00000287945
chr10	35495553	35496303	10:35495553-35496303	ENSG00000148513,ENSG00000287945,ENSG00000200097,ENSG00000253070,ENSG00000233200
chr10	35517651	35518066	10:35517651-35518066	ENSG00000200097,ENSG00000108100
chr10	35518765	35519056	10:35518765-35519056	ENSG00000200097
chr10	35564519	35565135	10:35564519-35565135	ENSG00000252621,ENSG00000244402,ENSG00000235687,ENSG00000234918,ENSG00000206796,ENSG00000225355,ENSG00000233533,ENSG00000238176,ENSG00000274458,ENSG00000237002,ENSG00000228694,ENSG00000227475,ENSG00000227313,ENSG00000226646,ENSG00000287945,ENSG00000271335,ENSG00000200097,ENSG00000108100,ENSG00000253070,ENSG00000233200
chr10	35578248	35578735	10:35578248-35578735	ENSG00000200097,ENSG00000253070,ENSG00000233200
chr10	35586208	35586506	10:35586208-35586506	ENSG00000224920,ENSG00000244402,ENSG00000235687,ENSG00000206796,ENSG00000225355,ENSG00000233533,ENSG00000238176,ENSG00000207271,ENSG00000236626,ENSG00000227475,ENSG00000227313,ENSG00000226646,ENSG00000177291,ENSG00000273312,ENSG00000200097,ENSG00000253070,ENSG00000233200
chr10	35607556	35608245	10:35607556-35608245	ENSG00000177291,ENSG00000273312
chr10	35633152	35633396	10:35633152-35633396	ENSG00000227475,ENSG00000227313,ENSG00000226646
chr10	35635474	35635704	10:35635474-35635704	ENSG00000227475,ENSG00000227313,ENSG00000226646,ENSG00000284265,ENSG00000287528,ENSG00000177283
chr10	35640508	35641367	10:35640508-35641367	ENSG00000274458,ENSG00000237002,ENSG00000228694,ENSG00000227475,ENSG00000227313,ENSG00000226646,ENSG00000284265,ENSG00000287528,ENSG00000177283
chr10	35641933	35642826	10:35641933-35642826	ENSG00000274458,ENSG00000237002,ENSG00000228694,ENSG00000236626,ENSG00000227475,ENSG00000227313,ENSG00000226646,ENSG00000284265,ENSG00000287528,ENSG00000177283
chr10	35765028	35765261	10:35765028-35765261	ENSG00000148513,ENSG00000233533,ENSG00000238176,ENSG00000207271,ENSG00000227475,ENSG00000227313,ENSG00000280719,ENSG00000226646
chr10	35773569	35773881	10:35773569-35773881	ENSG00000234918,ENSG00000206796,ENSG00000148513,ENSG00000225355,ENSG00000233533,ENSG00000238176,ENSG00000274458,ENSG00000237002,ENSG00000228694,ENSG00000227475,ENSG00000227313,ENSG00000280719,ENSG00000226646
chr10	35778301	35778860	10:35778301-35778860	ENSG00000224920,ENSG00000236313,ENSG00000252621,ENSG00000244402,ENSG00000235687,ENSG00000234918,ENSG00000206796,ENSG00000148513,ENSG00000225355,ENSG00000233533,ENSG00000238176,ENSG00000207271,ENSG00000274458,ENSG00000237002,ENSG00000228694,ENSG00000236626,ENSG00000227475,ENSG00000227313,ENSG00000280719,ENSG00000226646
chr10	36526061	36526305	10:36526061-36526305	ENSG00000236313,ENSG00000237970,ENSG00000252621,ENSG00000244402,ENSG00000235687,ENSG00000234918,ENSG00000206796,ENSG00000225355,ENSG00000233533,ENSG00000238176,ENSG00000207271,ENSG00000229644,ENSG00000274458,ENSG00000237002,ENSG00000228694,ENSG00000236626
chr10	36534475	36535155	10:36534475-36535155	ENSG00000233832,ENSG00000234541,ENSG00000227264,ENSG00000233867,ENSG00000277133,ENSG00000215151,ENSG00000226113,ENSG00000225965,ENSG00000225192,ENSG00000260137,ENSG00000226578,ENSG00000256892,ENSG00000225276,ENSG00000224920,ENSG00000236313,ENSG00000237970,ENSG00000252621,ENSG00000244402,ENSG00000235687,ENSG00000234918,ENSG00000206796,ENSG00000148513,ENSG00000225355,ENSG00000233533,ENSG00000238176,ENSG00000207271,ENSG00000229644,ENSG00000274458,ENSG00000237002,ENSG00000228694,ENSG00000236626,ENSG00000227475,ENSG00000227313,ENSG00000226646
chr10	36725584	36725922	10:36725584-36725922	ENSG00000227264,ENSG00000277133,ENSG00000215151,ENSG00000256892,ENSG00000225276,ENSG00000224920,ENSG00000236313,ENSG00000237970,ENSG00000252621,ENSG00000244402,ENSG00000235687,ENSG00000234918,ENSG00000206796,ENSG00000148513,ENSG00000225355,ENSG00000233533,ENSG00000238176,ENSG00000207271,ENSG00000274458,ENSG00000237002,ENSG00000228694,ENSG00000236626,ENSG00000227475,ENSG00000227313,ENSG00000226646
chr10	37857054	37858380	10:37857054-37858380	ENSG00000234541,ENSG00000227264,ENSG00000225638,ENSG00000277133,ENSG00000215151,ENSG00000224761,ENSG00000225965,ENSG00000272983,ENSG00000235197,ENSG00000151963,ENSG00000236514,ENSG00000228828,ENSG00000225192,ENSG00000260137,ENSG00000198105,ENSG00000226578,ENSG00000256892,ENSG00000225276,ENSG00000224920,ENSG00000236313,ENSG00000237970,ENSG00000252621,ENSG00000244402,ENSG00000235687,ENSG00000234918,ENSG00000206796
chr10	37865963	37866456	10:37865963-37866456	ENSG00000233832,ENSG00000227679,ENSG00000234541,ENSG00000227264,ENSG00000233867,ENSG00000225638,ENSG00000215151,ENSG00000203496,ENSG00000228882,ENSG00000234941,ENSG00000226113,ENSG00000224761,ENSG00000225965,ENSG00000272983,ENSG00000226086,ENSG00000275675,ENSG00000235197,ENSG00000151963,ENSG00000236514,ENSG00000228828,ENSG00000225192,ENSG00000260137,ENSG00000198105,ENSG00000226578,ENSG00000256892,ENSG00000225276,ENSG00000224920,ENSG00000236313,ENSG00000237970,ENSG00000252621,ENSG00000244402,ENSG00000235687,ENSG00000234918,ENSG00000206796
chr10	37976111	37977078	10:37976111-37977078	ENSG00000233832,ENSG00000227679,ENSG00000234541,ENSG00000227264,ENSG00000233867,ENSG00000277133,ENSG00000215151,ENSG00000203496,ENSG00000228882,ENSG00000222314,ENSG00000234941,ENSG00000226113,ENSG00000224761,ENSG00000225965,ENSG00000272983,ENSG00000283930,ENSG00000075407,ENSG00000235964,ENSG00000226086,ENSG00000275675,ENSG00000189180,ENSG00000206840,ENSG00000226447,ENSG00000175395,ENSG00000235197,ENSG00000151963,ENSG00000236514,ENSG00000228828,ENSG00000225192,ENSG00000260137,ENSG00000198105,ENSG00000226578,ENSG00000256892,ENSG00000225276,ENSG00000224920,ENSG00000236313,ENSG00000237970,ENSG00000252621,ENSG00000244402,ENSG00000235687,ENSG00000234918
chr10	37988467	37988923	10:37988467-37988923	ENSG00000233832,ENSG00000227679,ENSG00000234541,ENSG00000227264,ENSG00000277133,ENSG00000215151,ENSG00000203496,ENSG00000228882,ENSG00000234941,ENSG00000226113,ENSG00000224761,ENSG00000225965,ENSG00000272983,ENSG00000226086,ENSG00000275675,ENSG00000206840,ENSG00000226447,ENSG00000175395,ENSG00000228828,ENSG00000225192,ENSG00000260137,ENSG00000226578,ENSG00000256892,ENSG00000225276,ENSG00000224920
chr10	38010212	38011259	10:38010212-38011259	ENSG00000227679,ENSG00000234541,ENSG00000227264,ENSG00000233867,ENSG00000277133,ENSG00000215151,ENSG00000234941,ENSG00000226113,ENSG00000224761,ENSG00000225965,ENSG00000272983,ENSG00000283930,ENSG00000075407,ENSG00000235964,ENSG00000226086,ENSG00000275675,ENSG00000189180,ENSG00000226447,ENSG00000175395,ENSG00000235197,ENSG00000228828,ENSG00000225192,ENSG00000260137,ENSG00000226578,ENSG00000236313,ENSG00000237970,ENSG00000252621,ENSG00000235687
chr10	38038354	38038834	10:38038354-38038834	ENSG00000233832,ENSG00000227679,ENSG00000234541,ENSG00000233867,ENSG00000277133,ENSG00000215151,ENSG00000203496,ENSG00000234941,ENSG00000226113,ENSG00000224761,ENSG00000225965,ENSG00000272983,ENSG00000226086,ENSG00000275675,ENSG00000252132,ENSG00000189180,ENSG00000228828,ENSG00000225192,ENSG00000260137,ENSG00000226578,ENSG00000256892,ENSG00000225276,ENSG00000224920,ENSG00000236313,ENSG00000237970,ENSG00000252621,ENSG00000235687,ENSG00000148513
chr10	38093957	38095077	10:38093957-38095077	ENSG00000233832,ENSG00000227679,ENSG00000234541,ENSG00000227264,ENSG00000233867,ENSG00000277133,ENSG00000215151,ENSG00000203496,ENSG00000234941,ENSG00000226113,ENSG00000224761,ENSG00000225965,ENSG00000272983,ENSG00000283930,ENSG00000075407,ENSG00000235964,ENSG00000226086,ENSG00000275675,ENSG00000189180,ENSG00000226447,ENSG00000175395,ENSG00000228828,ENSG00000225192,ENSG00000260137,ENSG00000226578,ENSG00000256892,ENSG00000225276,ENSG00000224920,ENSG00000236313,ENSG00000237970,ENSG00000252621,ENSG00000235687,ENSG00000234918,ENSG00000206796,ENSG00000148513
chr10	38356004	38356789	10:38356004-38356789	ENSG00000233832,ENSG00000227679,ENSG00000234541,ENSG00000227264,ENSG00000233867,ENSG00000225638,ENSG00000277133,ENSG00000215151,ENSG00000203496,ENSG00000228882,ENSG00000222314,ENSG00000276805,ENSG00000120555,ENSG00000099251,ENSG00000234941,ENSG00000226113,ENSG00000224761,ENSG00000225965,ENSG00000272983,ENSG00000226086,ENSG00000275675,ENSG00000235197,ENSG00000228828,ENSG00000225192,ENSG00000260137,ENSG00000226578,ENSG00000256892,ENSG00000225276,ENSG00000224920,ENSG00000236313,ENSG00000237970,ENSG00000252621,ENSG00000244402,ENSG00000235687,ENSG00000234918,ENSG00000206796,ENSG00000148513,ENSG00000225355
chr10	38366015	38366209	10:38366015-38366209	ENSG00000233832,ENSG00000227679,ENSG00000234541,ENSG00000227264,ENSG00000233867,ENSG00000225638,ENSG00000215151,ENSG00000203496,ENSG00000228882,ENSG00000222314,ENSG00000099251,ENSG00000234941,ENSG00000224761,ENSG00000225965,ENSG00000272983,ENSG00000275675,ENSG00000235197,ENSG00000228828,ENSG00000225192,ENSG00000260137,ENSG00000226578,ENSG00000256892,ENSG00000225276,ENSG00000224920,ENSG00000236313,ENSG00000237970,ENSG00000252621,ENSG00000244402,ENSG00000235687,ENSG00000234918
chr10	38390635	38391346	10:38390635-38391346	ENSG00000233832,ENSG00000234541,ENSG00000227264,ENSG00000233867,ENSG00000277133,ENSG00000215151,ENSG00000203496,ENSG00000228882,ENSG00000222314,ENSG00000276805,ENSG00000120555,ENSG00000234941,ENSG00000226113,ENSG00000224761,ENSG00000225965,ENSG00000272983,ENSG00000225192,ENSG00000260137,ENSG00000224920,ENSG00000236313,ENSG00000237970,ENSG00000235687,ENSG00000234918
chr10	38402461	38403463	10:38402461-38403463	ENSG00000233832,ENSG00000227679,ENSG00000234541,ENSG00000227264,ENSG00000233867,ENSG00000225638,ENSG00000277133,ENSG00000215151,ENSG00000203496,ENSG00000228882,ENSG00000222314,ENSG00000276805,ENSG00000120555,ENSG00000099251,ENSG00000226113,ENSG00000224761,ENSG00000225965,ENSG00000272983,ENSG00000275675,ENSG00000228828,ENSG00000225192,ENSG00000260137,ENSG00000226578,ENSG00000256892,ENSG00000225276,ENSG00000224920,ENSG00000236313,ENSG00000237970,ENSG00000252621,ENSG00000244402,ENSG00000235687,ENSG00000234918,ENSG00000206796,ENSG00000225355
chr10	38527469	38529820	10:38527469-38529820	-
chr10	38785917	38786396	10:38785917-38786396	-
chr10	38795154	38795432	10:38795154-38795432	-
chr10	38800739	38801257	10:38800739-38801257	-
chr10	38814013	38814290	10:38814013-38814290	-
chr10	41883091	41884111	10:41883091-41884111	-
chr10	41880851	41881326	10:41880851-41881326	-
chr10	41879077	41879676	10:41879077-41879676	-
chr10	41874740	41875563	10:41874740-41875563	-
chr10	41873797	41874251	10:41873797-41874251	-
chr10	41870568	41871011	10:41870568-41871011	-
chr10	41869495	41869692	10:41869495-41869692	-
chr10	41865290	41865823	10:41865290-41865823	-
chr10	41862038	41862352	10:41862038-41862352	-
chr10	41859265	41860339	10:41859265-41860339	-
chr10	41857202	41857441	10:41857202-41857441	-
chr10	41851705	41852321	10:41851705-41852321	-
chr10	41840682	41842063	10:41840682-41842063	-
chr10	41839475	41840096	10:41839475-41840096	-
chr10	41831613	41832185	10:41831613-41832185	ENSG00000279239,ENSG00000182632,ENSG00000228755
chr10	41830787	41831014	10:41830787-41831014	ENSG00000279239,ENSG00000182632,ENSG00000228755
chr10	41711847	41712803	10:41711847-41712803	-
chr10	41709834	41710967	10:41709834-41710967	-
chr10	41707598	41707808	10:41707598-41707808	-
chr10	41706290	41706781	10:41706290-41706781	-
chr10	41704306	41705706	10:41704306-41705706	-
chr10	41702981	41703378	10:41702981-41703378	-
chr10	41699915	41700519	10:41699915-41700519	-
chr10	41698254	41698562	10:41698254-41698562	-
chr10	41696866	41697311	10:41696866-41697311	-
chr10	41694934	41695768	10:41694934-41695768	-
chr10	41693810	41694406	10:41693810-41694406	-
chr10	42103641	42103920	10:42103641-42103920	-
chr10	42104168	42104953	10:42104168-42104953	-
chr10	42152467	42152866	10:42152467-42152866	ENSG00000185904,ENSG00000182632,ENSG00000228755,ENSG00000229485
chr10	42176649	42177040	10:42176649-42177040	ENSG00000279239,ENSG00000182632,ENSG00000228755,ENSG00000274167,ENSG00000271650,ENSG00000237592
chr10	42178520	42178737	10:42178520-42178737	ENSG00000279239,ENSG00000182632,ENSG00000228755,ENSG00000274167,ENSG00000271650,ENSG00000237592
chr10	42183692	42184176	10:42183692-42184176	ENSG00000185904,ENSG00000279239,ENSG00000182632,ENSG00000228755,ENSG00000271650,ENSG00000237592
chr10	42241128	42241367	10:42241128-42241367	ENSG00000279239,ENSG00000228755,ENSG00000274167,ENSG00000271650
chr10	42312944	42313188	10:42312944-42313188	-
chr10	42321796	42322144	10:42321796-42322144	-
chr10	42322350	42322835	10:42322350-42322835	-
chr10	42367530	42368213	10:42367530-42368213	ENSG00000185904,ENSG00000279239,ENSG00000182632,ENSG00000215146,ENSG00000228755
chr10	42552102	42553231	10:42552102-42553231	ENSG00000232109,ENSG00000285884,ENSG00000251783,ENSG00000272387,ENSG00000272319,ENSG00000277479,ENSG00000196693,ENSG00000233837,ENSG00000270762,ENSG00000234420,ENSG00000185904,ENSG00000279239,ENSG00000182632
chr10	42593410	42593639	10:42593410-42593639	ENSG00000232109,ENSG00000251783,ENSG00000272387,ENSG00000272319,ENSG00000277479,ENSG00000196693,ENSG00000233837,ENSG00000185904,ENSG00000279239,ENSG00000182632
chr10	42637975	42638911	10:42637975-42638911	ENSG00000231009,ENSG00000232109,ENSG00000285884,ENSG00000251783,ENSG00000272387,ENSG00000272319,ENSG00000277479,ENSG00000196693,ENSG00000233837,ENSG00000234420,ENSG00000185904,ENSG00000279239,ENSG00000182632
chr10	42698081	42698477	10:42698081-42698477	ENSG00000234864,ENSG00000231009,ENSG00000232109,ENSG00000233515,ENSG00000279239
chr10	42738725	42739099	10:42738725-42739099	ENSG00000259869,ENSG00000270552,ENSG00000230425,ENSG00000234864,ENSG00000231009,ENSG00000232109,ENSG00000251783,ENSG00000272387,ENSG00000272319,ENSG00000277479,ENSG00000233837,ENSG00000185904,ENSG00000279239,ENSG00000182632
chr10	42753073	42755380	10:42753073-42755380	ENSG00000259869,ENSG00000270552,ENSG00000230425,ENSG00000231009,ENSG00000232109
chr10	42782263	42783295	10:42782263-42783295	ENSG00000165733,ENSG00000259869,ENSG00000231009,ENSG00000232109,ENSG00000251783,ENSG00000233837,ENSG00000185904,ENSG00000279239,ENSG00000182632
chr10	42836790	42837319	10:42836790-42837319	ENSG00000252416,ENSG00000232109
chr10	42862858	42863105	10:42862858-42863105	ENSG00000234944
chr10	42864601	42864866	10:42864601-42864866	ENSG00000234944
chr10	42866201	42866926	10:42866201-42866926	ENSG00000165731,ENSG00000234944
chr10	42898105	42898781	10:42898105-42898781	ENSG00000279239
chr10	42917829	42918136	10:42917829-42918136	ENSG00000185904
chr10	42932831	42933265	10:42932831-42933265	-
chr10	42933506	42934506	10:42933506-42934506	ENSG00000185904,ENSG00000279239,ENSG00000182632
chr10	42940695	42941220	10:42940695-42941220	-
chr10	42963218	42963838	10:42963218-42963838	ENSG00000228755
chr10	42970753	42971203	10:42970753-42971203	-
chr10	42975224	42975456	10:42975224-42975456	ENSG00000229630
chr10	42987033	42987611	10:42987033-42987611	ENSG00000263795,ENSG00000229630
chr10	42989088	42989331	10:42989088-42989331	ENSG00000263795,ENSG00000229630
chr10	42999694	42999935	10:42999694-42999935	ENSG00000263795
chr10	43013010	43013323	10:43013010-43013323	ENSG00000263795,ENSG00000228755
chr10	43046103	43046330	10:43046103-43046330	-
chr10	43069479	43069862	10:43069479-43069862	ENSG00000165731
chr10	43076511	43077387	10:43076511-43077387	ENSG00000165731
chr10	43082845	43083132	10:43082845-43083132	ENSG00000165731
chr10	43083654	43084312	10:43083654-43084312	ENSG00000165731
chr10	43092716	43093674	10:43092716-43093674	ENSG00000165731,ENSG00000228755
chr10	43104595	43105995	10:43104595-43105995	ENSG00000165731
chr10	43120677	43121434	10:43120677-43121434	ENSG00000169826,ENSG00000273008
chr10	43129170	43129770	10:43129170-43129770	ENSG00000169826,ENSG00000273008
chr10	43137856	43139040	10:43137856-43139040	ENSG00000169826,ENSG00000273008
chr10	43140353	43140935	10:43140353-43140935	ENSG00000169826,ENSG00000273008
chr10	43160329	43160846	10:43160329-43160846	-
chr10	43167011	43167512	10:43167011-43167512	-
chr10	43194228	43194425	10:43194228-43194425	-
chr10	43201980	43202738	10:43201980-43202738	ENSG00000198915
chr10	43203930	43204164	10:43203930-43204164	ENSG00000198915
chr10	43204901	43205423	10:43204901-43205423	ENSG00000198915
chr10	43228844	43229855	10:43228844-43229855	ENSG00000198915
chr10	43231360	43232056	10:43231360-43232056	ENSG00000198915
chr10	43251350	43251718	10:43251350-43251718	ENSG00000236114
chr10	43255807	43256434	10:43255807-43256434	-
chr10	43260253	43260685	10:43260253-43260685	ENSG00000198915
chr10	43266028	43267029	10:43266028-43267029	ENSG00000198915
chr10	43287404	43287637	10:43287404-43287637	-
chr10	43293133	43293382	10:43293133-43293382	-
chr10	43304672	43305020	10:43304672-43305020	-
chr10	43322510	43323276	10:43322510-43323276	ENSG00000236114,ENSG00000150201,ENSG00000224265
chr10	43332253	43332697	10:43332253-43332697	ENSG00000236114,ENSG00000150201,ENSG00000221468,ENSG00000224265
chr10	43337441	43337762	10:43337441-43337762	ENSG00000221468
chr10	43348333	43348901	10:43348333-43348901	ENSG00000236114,ENSG00000150201,ENSG00000221468,ENSG00000285712
chr10	43362107	43362724	10:43362107-43362724	ENSG00000236114,ENSG00000252532,ENSG00000150201,ENSG00000285712
chr10	43383580	43383787	10:43383580-43383787	ENSG00000150201
chr10	43396442	43397564	10:43396442-43397564	ENSG00000252532,ENSG00000169813,ENSG00000150201
chr10	43407396	43408126	10:43407396-43408126	ENSG00000169813
chr10	43408703	43409353	10:43408703-43409353	ENSG00000252532,ENSG00000243660,ENSG00000230555,ENSG00000221400,ENSG00000169813
chr10	43418033	43418383	10:43418033-43418383	ENSG00000230555,ENSG00000221400,ENSG00000169813
chr10	43420271	43421062	10:43420271-43421062	ENSG00000252532,ENSG00000243660,ENSG00000230555,ENSG00000221400,ENSG00000169813
chr10	43427208	43427421	10:43427208-43427421	ENSG00000243660,ENSG00000230555
chr10	43436392	43437307	10:43436392-43437307	ENSG00000252532,ENSG00000243660,ENSG00000230555,ENSG00000221400,ENSG00000169813
chr10	43451955	43452497	10:43451955-43452497	ENSG00000252532,ENSG00000243660
chr10	43455376	43456099	10:43455376-43456099	ENSG00000252532,ENSG00000243660,ENSG00000169813,ENSG00000150201
chr10	43461936	43462508	10:43461936-43462508	ENSG00000236114,ENSG00000252532
chr10	43574285	43574701	10:43574285-43574701	ENSG00000196793,ENSG00000236114
chr10	43595148	43596091	10:43595148-43596091	ENSG00000238263,ENSG00000237389,ENSG00000223910,ENSG00000198298,ENSG00000232004,ENSG00000287852,ENSG00000236114
chr10	43596414	43596779	10:43596414-43596779	ENSG00000238263,ENSG00000237389,ENSG00000223910,ENSG00000198298,ENSG00000232004,ENSG00000287852
chr10	43606175	43606904	10:43606175-43606904	ENSG00000238263,ENSG00000237389,ENSG00000223910,ENSG00000198298,ENSG00000232004,ENSG00000287852,ENSG00000236114
chr10	43648361	43649355	10:43648361-43649355	ENSG00000270767,ENSG00000230565,ENSG00000226245,ENSG00000169740,ENSG00000238263,ENSG00000237389,ENSG00000223910,ENSG00000198298,ENSG00000232004,ENSG00000236114
chr10	43666479	43667081	10:43666479-43667081	ENSG00000227395,ENSG00000287173,ENSG00000270767,ENSG00000214089,ENSG00000107562,ENSG00000223746,ENSG00000224162,ENSG00000271173,ENSG00000228426,ENSG00000238263,ENSG00000237389,ENSG00000223910
chr10	43667321	43667648	10:43667321-43667648	ENSG00000107562,ENSG00000228426,ENSG00000238263,ENSG00000237389,ENSG00000223910
chr10	43671799	43672046	10:43671799-43672046	ENSG00000107562,ENSG00000228426
chr10	43683463	43683918	10:43683463-43683918	ENSG00000214089,ENSG00000107562,ENSG00000237590,ENSG00000223746,ENSG00000224162,ENSG00000271173
chr10	43689752	43690691	10:43689752-43690691	ENSG00000234580,ENSG00000287173,ENSG00000214089,ENSG00000107562,ENSG00000237590,ENSG00000227029,ENSG00000233395,ENSG00000236769,ENSG00000226790,ENSG00000226808,ENSG00000223746,ENSG00000224162,ENSG00000271173
chr10	43782047	43782528	10:43782047-43782528	ENSG00000227029,ENSG00000233395,ENSG00000236769,ENSG00000226790,ENSG00000226808,ENSG00000234973,ENSG00000223746,ENSG00000224162,ENSG00000271173
chr10	43807904	43808459	10:43807904-43808459	ENSG00000227029,ENSG00000233395,ENSG00000236769,ENSG00000226790,ENSG00000226808,ENSG00000223746,ENSG00000224162,ENSG00000271173
chr10	43816266	43816841	10:43816266-43816841	ENSG00000234580,ENSG00000287173,ENSG00000270767,ENSG00000237590,ENSG00000227029,ENSG00000233395,ENSG00000236769,ENSG00000226790,ENSG00000226808,ENSG00000223746,ENSG00000224162,ENSG00000271173
chr10	43899222	43899571	10:43899222-43899571	ENSG00000227029,ENSG00000233395,ENSG00000236769,ENSG00000223746
chr10	43965388	43965921	10:43965388-43965921	ENSG00000270767,ENSG00000237590,ENSG00000227029,ENSG00000233395,ENSG00000236769,ENSG00000223746,ENSG00000224162,ENSG00000271173
chr10	44195278	44195944	10:44195278-44195944	ENSG00000234580,ENSG00000287173,ENSG00000270767,ENSG00000214089,ENSG00000237590,ENSG00000227029,ENSG00000233395,ENSG00000236769,ENSG00000223746,ENSG00000224162,ENSG00000271173
chr10	44293287	44293622	10:44293287-44293622	ENSG00000277288,ENSG00000229116,ENSG00000237590
chr10	44310742	44311587	10:44310742-44311587	ENSG00000287173,ENSG00000270767,ENSG00000214089,ENSG00000107562,ENSG00000287901,ENSG00000277288,ENSG00000229116,ENSG00000237590,ENSG00000227029,ENSG00000236769,ENSG00000223746,ENSG00000224162,ENSG00000271173
chr10	44384138	44385259	10:44384138-44385259	ENSG00000270767,ENSG00000214089,ENSG00000107562
chr10	44723008	44723463	10:44723008-44723463	ENSG00000227395,ENSG00000234580,ENSG00000287173,ENSG00000270767
chr10	44725331	44725848	10:44725331-44725848	ENSG00000188234,ENSG00000236442,ENSG00000227395,ENSG00000234580,ENSG00000287173,ENSG00000270767,ENSG00000214089
chr10	44857736	44857964	10:44857736-44857964	ENSG00000227395,ENSG00000234580,ENSG00000287173,ENSG00000270767,ENSG00000214089
chr10	44864595	44865311	10:44864595-44865311	ENSG00000227395,ENSG00000234580,ENSG00000287173,ENSG00000270767,ENSG00000214089,ENSG00000107562
chr10	44878666	44879528	10:44878666-44879528	ENSG00000224812
chr10	44881793	44882058	10:44881793-44882058	ENSG00000224812
chr10	44895344	44895692	10:44895344-44895692	ENSG00000187783
chr10	44911147	44911370	10:44911147-44911370	ENSG00000279058,ENSG00000187783,ENSG00000234504
chr10	44913523	44913993	10:44913523-44913993	ENSG00000279058,ENSG00000187783,ENSG00000234504
chr10	44925338	44925567	10:44925338-44925567	ENSG00000223462,ENSG00000187783,ENSG00000234504,ENSG00000224812
chr10	44926942	44927257	10:44926942-44927257	ENSG00000187783,ENSG00000234504,ENSG00000224812
chr10	44932801	44933323	10:44932801-44933323	ENSG00000230501,ENSG00000236442,ENSG00000270258,ENSG00000165507,ENSG00000107551,ENSG00000273363,ENSG00000223462,ENSG00000187783,ENSG00000234504,ENSG00000224812
chr10	44946272	44946480	10:44946272-44946480	ENSG00000273363,ENSG00000223462,ENSG00000224812
chr10	44948699	44949118	10:44948699-44949118	ENSG00000107551,ENSG00000273363,ENSG00000223462,ENSG00000224812
chr10	44959232	44960100	10:44959232-44960100	ENSG00000165507,ENSG00000107551,ENSG00000273363,ENSG00000224812
chr10	44963312	44963624	10:44963312-44963624	ENSG00000107551,ENSG00000273363,ENSG00000224812
chr10	44967878	44968591	10:44967878-44968591	ENSG00000165507,ENSG00000107551,ENSG00000273363,ENSG00000223462,ENSG00000224812
chr10	44974807	44975340	10:44974807-44975340	ENSG00000165507,ENSG00000107551,ENSG00000273363
chr10	44978749	44979150	10:44978749-44979150	ENSG00000165507,ENSG00000107551
chr10	44990312	44990645	10:44990312-44990645	ENSG00000165512,ENSG00000165511,ENSG00000165507,ENSG00000107551
chr10	44996206	44996640	10:44996206-44996640	ENSG00000165512,ENSG00000165511,ENSG00000165507,ENSG00000107551
chr10	45000560	45001766	10:45000560-45001766	ENSG00000207071,ENSG00000275312,ENSG00000227683,ENSG00000230501,ENSG00000236442,ENSG00000270258,ENSG00000165512,ENSG00000165511,ENSG00000165507
chr10	45008431	45009034	10:45008431-45009034	ENSG00000188234,ENSG00000207071,ENSG00000278531,ENSG00000275312,ENSG00000227683,ENSG00000263476,ENSG00000230501,ENSG00000236442,ENSG00000243349,ENSG00000235690,ENSG00000270258,ENSG00000277757,ENSG00000165512,ENSG00000165511
chr10	45075396	45075664	10:45075396-45075664	ENSG00000263476,ENSG00000230501,ENSG00000236442,ENSG00000243349,ENSG00000235690,ENSG00000228462,ENSG00000270258,ENSG00000277757,ENSG00000226937
chr10	45100613	45100875	10:45100613-45100875	ENSG00000207071,ENSG00000278531,ENSG00000275312,ENSG00000227683,ENSG00000263476,ENSG00000230501,ENSG00000236442,ENSG00000243349,ENSG00000235690,ENSG00000232554,ENSG00000270258,ENSG00000277757
chr10	45249981	45250302	10:45249981-45250302	ENSG00000224402,ENSG00000234993,ENSG00000207071
chr10	45373810	45374095	10:45373810-45374095	ENSG00000012779
chr10	45376341	45376560	10:45376341-45376560	ENSG00000012779
chr10	45380097	45380443	10:45380097-45380443	ENSG00000012779,ENSG00000207071
chr10	45404067	45404635	10:45404067-45404635	ENSG00000231964,ENSG00000012779,ENSG00000207071,ENSG00000278531,ENSG00000275312,ENSG00000227683,ENSG00000263476,ENSG00000230501,ENSG00000236442,ENSG00000243349,ENSG00000235690,ENSG00000270258,ENSG00000277757
chr10	45419048	45419583	10:45419048-45419583	ENSG00000231964,ENSG00000012779
chr10	45421199	45421609	10:45421199-45421609	ENSG00000231964,ENSG00000012779
chr10	45425147	45425440	10:45425147-45425440	ENSG00000231964,ENSG00000012779
chr10	45460487	45460695	10:45460487-45460695	ENSG00000165406,ENSG00000231964
chr10	45465115	45465322	10:45465115-45465322	ENSG00000165406,ENSG00000231964
chr10	45470111	45470927	10:45470111-45470927	ENSG00000231964
chr10	45544730	45544938	10:45544730-45544938	ENSG00000165406
chr10	45557594	45557794	10:45557594-45557794	ENSG00000231964
chr10	45580410	45581404	10:45580410-45581404	ENSG00000165406
chr10	45592566	45593159	10:45592566-45593159	ENSG00000188234,ENSG00000165406
chr10	45594508	45595052	10:45594508-45595052	ENSG00000188234,ENSG00000165406,ENSG00000231964
chr10	45600537	45601443	10:45600537-45601443	ENSG00000280913,ENSG00000188234,ENSG00000165406
chr10	45672233	45673080	10:45672233-45673080	ENSG00000204172,ENSG00000230869,ENSG00000172671,ENSG00000231964
chr10	45703973	45704246	10:45703973-45704246	ENSG00000150175,ENSG00000264217,ENSG00000263476,ENSG00000243349
chr10	45726749	45727659	10:45726749-45727659	ENSG00000273760,ENSG00000188234,ENSG00000172661,ENSG00000228702,ENSG00000237840,ENSG00000207071
chr10	45803003	45803556	10:45803003-45803556	ENSG00000264217,ENSG00000239152,ENSG00000239883,ENSG00000188234,ENSG00000231122,ENSG00000270434,ENSG00000172661,ENSG00000207071,ENSG00000278531,ENSG00000263476,ENSG00000236442,ENSG00000243349,ENSG00000277757
chr10	47023376	47023703	10:47023376-47023703	ENSG00000224919,ENSG00000263761,ENSG00000266524,ENSG00000204179
chr10	46896818	46897208	10:46896818-46897208	ENSG00000204179,ENSG00000150175,ENSG00000238405,ENSG00000285662,ENSG00000165874
chr10	46787196	46787423	10:46787196-46787423	ENSG00000277758,ENSG00000189014,ENSG00000251079,ENSG00000254929,ENSG00000243289,ENSG00000238405,ENSG00000204177,ENSG00000215097,ENSG00000265366,ENSG00000229227
chr10	46786607	46786952	10:46786607-46786952	ENSG00000277758,ENSG00000189014,ENSG00000251079,ENSG00000254929,ENSG00000150175,ENSG00000243289,ENSG00000238405,ENSG00000204177,ENSG00000215097,ENSG00000265366,ENSG00000229227
chr10	46734040	46734393	10:46734040-46734393	ENSG00000228403,ENSG00000285662,ENSG00000204175,ENSG00000264217,ENSG00000231122,ENSG00000237840,ENSG00000263476
chr10	46635242	46635845	10:46635242-46635845	ENSG00000229927,ENSG00000272430,ENSG00000165874,ENSG00000204176,ENSG00000234993,ENSG00000230501
chr10	46597579	46598362	10:46597579-46598362	ENSG00000272430,ENSG00000229227,ENSG00000231187,ENSG00000204176,ENSG00000275312,ENSG00000227683,ENSG00000214089
chr10	46588106	46588588	10:46588106-46588588	ENSG00000215097,ENSG00000229227,ENSG00000231187,ENSG00000204176,ENSG00000204175,ENSG00000263482,ENSG00000263476,ENSG00000243349,ENSG00000235690,ENSG00000277757
chr10	46586826	46587210	10:46586826-46587210	ENSG00000215097,ENSG00000229227,ENSG00000231187,ENSG00000243349,ENSG00000235690,ENSG00000277757
chr10	46578575	46579275	10:46578575-46579275	ENSG00000263761,ENSG00000229927,ENSG00000165874,ENSG00000204176,ENSG00000263482
chr10	46572540	46572993	10:46572540-46572993	ENSG00000150175,ENSG00000274186,ENSG00000204176,ENSG00000270258
chr10	46565667	46566169	10:46565667-46566169	ENSG00000280913,ENSG00000229927,ENSG00000272430,ENSG00000165874,ENSG00000229227,ENSG00000231187,ENSG00000204175,ENSG00000279458,ENSG00000273225,ENSG00000265733,ENSG00000239152,ENSG00000275312,ENSG00000227683,ENSG00000263476,ENSG00000270258
chr10	46556418	46556656	10:46556418-46556656	ENSG00000276430,ENSG00000277758,ENSG00000204175
chr10	46555750	46556090	10:46555750-46556090	ENSG00000276430,ENSG00000277758,ENSG00000204175
chr10	46470193	46470569	10:46470193-46470569	ENSG00000204175,ENSG00000285402,ENSG00000264230,ENSG00000280012,ENSG00000234504,ENSG00000224812
chr10	46465774	46465971	10:46465774-46465971	ENSG00000285786,ENSG00000278531,ENSG00000275312,ENSG00000227683
chr10	46398232	46398432	10:46398232-46398432	ENSG00000204179,ENSG00000204174,ENSG00000213412,ENSG00000285294
chr10	47552853	47553978	10:47552853-47553978	ENSG00000226964,ENSG00000266217,ENSG00000215065,ENSG00000265630,ENSG00000251079,ENSG00000252877,ENSG00000254929,ENSG00000224919,ENSG00000204177,ENSG00000265366
chr10	47590677	47590920	10:47590677-47590920	ENSG00000189014,ENSG00000264404,ENSG00000266217,ENSG00000215065,ENSG00000265630,ENSG00000280913,ENSG00000285662,ENSG00000239152
chr10	47605951	47606368	10:47605951-47606368	ENSG00000165606,ENSG00000264404,ENSG00000285662
chr10	47705761	47706467	10:47705761-47706467	ENSG00000226964,ENSG00000276544,ENSG00000264404,ENSG00000204179
chr10	46162236	46162457	10:46162236-46162457	ENSG00000204174,ENSG00000279458,ENSG00000273225
chr10	46218840	46219162	10:46218840-46219162	ENSG00000274186,ENSG00000279058
chr10	46226166	46226398	10:46226166-46226398	ENSG00000204174,ENSG00000279058
chr10	46227892	46228141	10:46227892-46228141	ENSG00000265018,ENSG00000264717,ENSG00000204174,ENSG00000213412,ENSG00000279058
chr10	46228701	46228965	10:46228701-46228965	ENSG00000265018,ENSG00000264717,ENSG00000204174,ENSG00000213412,ENSG00000279058
chr10	46255931	46256429	10:46255931-46256429	ENSG00000263482
chr10	46282887	46283230	10:46282887-46283230	ENSG00000204174,ENSG00000279458,ENSG00000273225,ENSG00000274209,ENSG00000263482,ENSG00000264204
chr10	46284361	46285082	10:46284361-46285082	ENSG00000204174,ENSG00000279458,ENSG00000273225,ENSG00000274209,ENSG00000263482,ENSG00000264204
chr10	46298979	46299443	10:46298979-46299443	ENSG00000273225,ENSG00000279058,ENSG00000274209,ENSG00000263482
chr10	46299775	46300253	10:46299775-46300253	ENSG00000204174,ENSG00000279458,ENSG00000273225,ENSG00000279058,ENSG00000274209
chr10	46398023	46398445	10:46398023-46398445	ENSG00000204179,ENSG00000204174,ENSG00000213412,ENSG00000285294,ENSG00000236442
chr10	47449034	47449391	10:47449034-47449391	ENSG00000270025,ENSG00000276850,ENSG00000277758,ENSG00000226964,ENSG00000189014,ENSG00000215065,ENSG00000265630,ENSG00000204172,ENSG00000224919,ENSG00000189090,ENSG00000270369
chr10	50143573	50144054	10:50143573-50144054	ENSG00000188611,ENSG00000233011,ENSG00000099290,ENSG00000204149,ENSG00000285803,ENSG00000222108,ENSG00000288603,ENSG00000178440,ENSG00000230166,ENSG00000227345,ENSG00000229870
chr10	46734051	46734461	10:46734051-46734461	ENSG00000228403,ENSG00000285662,ENSG00000204175,ENSG00000264217,ENSG00000231122,ENSG00000237840,ENSG00000263476
chr10	46786635	46787025	10:46786635-46787025	ENSG00000277758,ENSG00000189014,ENSG00000251079,ENSG00000254929,ENSG00000150175,ENSG00000243289,ENSG00000238405,ENSG00000204177,ENSG00000215097,ENSG00000265366,ENSG00000229227
chr10	46787256	46787519	10:46787256-46787519	ENSG00000277758,ENSG00000189014,ENSG00000251079,ENSG00000254929,ENSG00000150175,ENSG00000243289,ENSG00000238405,ENSG00000204177,ENSG00000215097,ENSG00000265366,ENSG00000274186,ENSG00000229227
chr10	47461281	47461734	10:47461281-47461734	ENSG00000227345,ENSG00000189014,ENSG00000266217,ENSG00000215065,ENSG00000265630,ENSG00000224919,ENSG00000270369,ENSG00000265190,ENSG00000263761
chr10	47455487	47455897	10:47455487-47455897	ENSG00000265018,ENSG00000273760,ENSG00000277758,ENSG00000252877,ENSG00000204172,ENSG00000270369,ENSG00000265190
chr10	47449054	47449720	10:47449054-47449720	ENSG00000270025,ENSG00000273760,ENSG00000276850,ENSG00000277758,ENSG00000226964,ENSG00000189014,ENSG00000215065,ENSG00000265630,ENSG00000204172,ENSG00000224919,ENSG00000189090,ENSG00000270369,ENSG00000263761
chr10	47384143	47384851	10:47384143-47384851	ENSG00000273760,ENSG00000277758,ENSG00000189014,ENSG00000270369,ENSG00000265763,ENSG00000263761,ENSG00000280913,ENSG00000264204
chr10	47340051	47340797	10:47340051-47340797	ENSG00000278561,ENSG00000276850,ENSG00000277758,ENSG00000252877,ENSG00000204172,ENSG00000189090,ENSG00000270369,ENSG00000265203,ENSG00000263761,ENSG00000266524,ENSG00000280913
chr10	47277666	47277878	10:47277666-47277878	ENSG00000226964,ENSG00000263761,ENSG00000266524
chr10	47261011	47261438	10:47261011-47261438	ENSG00000270025,ENSG00000273760,ENSG00000204172,ENSG00000263761,ENSG00000266524,ENSG00000274186
chr10	47257755	47258024	10:47257755-47258024	ENSG00000273760,ENSG00000263761,ENSG00000266524,ENSG00000204179,ENSG00000280913
chr10	47181153	47181581	10:47181153-47181581	ENSG00000252877,ENSG00000266524,ENSG00000280913,ENSG00000204174,ENSG00000279058
chr10	47179146	47179656	10:47179146-47179656	ENSG00000278561,ENSG00000276850,ENSG00000266524
chr10	47167450	47167780	10:47167450-47167780	ENSG00000266524,ENSG00000204174
chr10	47165558	47166321	10:47165558-47166321	ENSG00000265018,ENSG00000252877,ENSG00000263761,ENSG00000266524,ENSG00000204174
chr10	47079307	47079509	10:47079307-47079509	ENSG00000270025,ENSG00000252877,ENSG00000266524,ENSG00000274186
chr10	46987332	46987531	10:46987332-46987531	ENSG00000256574
chr10	46896634	46897413	10:46896634-46897413	ENSG00000204179,ENSG00000150175,ENSG00000165874
chr10	47590501	47590994	10:47590501-47590994	ENSG00000189014,ENSG00000264404,ENSG00000266217,ENSG00000215065,ENSG00000265630,ENSG00000243289,ENSG00000280913,ENSG00000285662,ENSG00000239152
chr10	48154463	48155091	10:48154463-48155091	ENSG00000235939,ENSG00000165383,ENSG00000286993,ENSG00000285786,ENSG00000170324,ENSG00000243289
chr10	48199717	48199979	10:48199717-48199979	ENSG00000285786,ENSG00000170324,ENSG00000270025,ENSG00000252149
chr10	48271188	48271477	10:48271188-48271477	ENSG00000285786,ENSG00000170324,ENSG00000277758
chr10	48275972	48276221	10:48275972-48276221	ENSG00000285786,ENSG00000170324,ENSG00000252149
chr10	48287851	48288168	10:48287851-48288168	ENSG00000225482,ENSG00000285786,ENSG00000252149
chr10	48289666	48289905	10:48289666-48289905	ENSG00000225482,ENSG00000285786,ENSG00000270025,ENSG00000252149
chr10	48299680	48299916	10:48299680-48299916	ENSG00000107643,ENSG00000225482,ENSG00000285786,ENSG00000265018,ENSG00000277758
chr10	48306373	48307294	10:48306373-48307294	ENSG00000107643,ENSG00000225482,ENSG00000285786,ENSG00000278561,ENSG00000204172
chr10	48391147	48391454	10:48391147-48391454	ENSG00000107643,ENSG00000277758
chr10	48406161	48406438	10:48406161-48406438	ENSG00000107643
chr10	48456530	48456870	10:48456530-48456870	ENSG00000128805,ENSG00000279822,ENSG00000276430
chr10	48459379	48459876	10:48459379-48459876	ENSG00000128805,ENSG00000279822
chr10	48465063	48465438	10:48465063-48465438	ENSG00000128805,ENSG00000279822,ENSG00000252149
chr10	48469875	48470538	10:48469875-48470538	ENSG00000128805,ENSG00000279822,ENSG00000252149
chr10	48479391	48479693	10:48479391-48479693	ENSG00000128805,ENSG00000279822,ENSG00000273760,ENSG00000276850
chr10	48493122	48493976	10:48493122-48493976	ENSG00000128805,ENSG00000279822,ENSG00000270025,ENSG00000265018,ENSG00000273760
chr10	48502131	48502387	10:48502131-48502387	-
chr10	48505878	48506561	10:48505878-48506561	ENSG00000248682,ENSG00000279822,ENSG00000270025,ENSG00000276430
chr10	48511809	48512304	10:48511809-48512304	ENSG00000248682,ENSG00000279822,ENSG00000265018,ENSG00000276430,ENSG00000276850,ENSG00000229227
chr10	48517939	48518678	10:48517939-48518678	ENSG00000248682,ENSG00000128805,ENSG00000265018,ENSG00000276850
chr10	48519577	48519798	10:48519577-48519798	ENSG00000248682,ENSG00000128805,ENSG00000265018,ENSG00000276850
chr10	48523550	48524667	10:48523550-48524667	ENSG00000248682,ENSG00000128805,ENSG00000252149,ENSG00000276430
chr10	48529353	48529657	10:48529353-48529657	ENSG00000128805,ENSG00000264717
chr10	48551887	48552488	10:48551887-48552488	ENSG00000231906,ENSG00000128805
chr10	48577151	48577604	10:48577151-48577604	ENSG00000165383,ENSG00000228403,ENSG00000286993,ENSG00000228754,ENSG00000128805,ENSG00000265018,ENSG00000273760
chr10	48606826	48607431	10:48606826-48607431	ENSG00000128805,ENSG00000276430
chr10	48623589	48623965	10:48623589-48623965	ENSG00000251413
chr10	48628220	48628624	10:48628220-48628624	ENSG00000251413,ENSG00000270025
chr10	48634202	48634851	10:48634202-48634851	ENSG00000165383,ENSG00000241577,ENSG00000228403,ENSG00000286993,ENSG00000228754,ENSG00000251413,ENSG00000276430,ENSG00000277758,ENSG00000280913
chr10	48655930	48656739	10:48655930-48656739	ENSG00000165383,ENSG00000241577,ENSG00000228403,ENSG00000286993,ENSG00000228754,ENSG00000231906,ENSG00000128805,ENSG00000270025
chr10	48668027	48668581	10:48668027-48668581	ENSG00000165383,ENSG00000241577,ENSG00000228403,ENSG00000286993,ENSG00000228754,ENSG00000236800,ENSG00000273760
chr10	48684578	48685621	10:48684578-48685621	ENSG00000165383,ENSG00000241577,ENSG00000228403,ENSG00000286993,ENSG00000228754,ENSG00000128815,ENSG00000236800,ENSG00000270025
chr10	48701684	48702188	10:48701684-48702188	ENSG00000165383,ENSG00000241577,ENSG00000228403,ENSG00000286993,ENSG00000228754
chr10	48714406	48714637	10:48714406-48714637	ENSG00000228754,ENSG00000278561,ENSG00000189090
chr10	48804829	48805085	10:48804829-48805085	ENSG00000241577,ENSG00000228403,ENSG00000286993,ENSG00000228754,ENSG00000128815
chr10	48981310	48981542	10:48981310-48981542	ENSG00000264800,ENSG00000226576,ENSG00000233665,ENSG00000241577,ENSG00000128815
chr10	49012843	49013076	10:49012843-49013076	ENSG00000264800,ENSG00000233665,ENSG00000165383,ENSG00000241577
chr10	49076621	49077253	10:49076621-49077253	ENSG00000165633,ENSG00000165383,ENSG00000241577
chr10	49080096	49080393	10:49080096-49080393	ENSG00000165633,ENSG00000270025
chr10	49115045	49115597	10:49115045-49115597	ENSG00000234736,ENSG00000165633,ENSG00000276430
chr10	49117404	49117646	10:49117404-49117646	ENSG00000234736,ENSG00000165633
chr10	49139177	49139617	10:49139177-49139617	ENSG00000172538,ENSG00000234736,ENSG00000165383
chr10	49161539	49161769	10:49161539-49161769	ENSG00000204161,ENSG00000226576,ENSG00000233665
chr10	49164493	49164838	10:49164493-49164838	ENSG00000204161,ENSG00000226576,ENSG00000233665,ENSG00000165383,ENSG00000228403
chr10	49174023	49174633	10:49174023-49174633	ENSG00000204161,ENSG00000165383,ENSG00000241577
chr10	49188349	49188545	10:49188349-49188545	ENSG00000204161
chr10	49190064	49190898	10:49190064-49190898	ENSG00000204161
chr10	49212184	49212536	10:49212184-49212536	ENSG00000165383,ENSG00000241577,ENSG00000265018,ENSG00000276430
chr10	49253481	49253832	10:49253481-49253832	ENSG00000265018
chr10	49254624	49255025	10:49254624-49255025	ENSG00000165383,ENSG00000241577,ENSG00000265018
chr10	49272337	49273326	10:49272337-49273326	ENSG00000285803,ENSG00000222108,ENSG00000177354,ENSG00000236208,ENSG00000165383,ENSG00000241577,ENSG00000286993,ENSG00000264717
chr10	49278035	49278275	10:49278035-49278275	ENSG00000177354,ENSG00000236208
chr10	49280035	49280377	10:49280035-49280377	ENSG00000177354,ENSG00000236208,ENSG00000241577,ENSG00000265018
chr10	49285310	49285604	10:49285310-49285604	ENSG00000177354,ENSG00000236208
chr10	49286696	49286896	10:49286696-49286896	ENSG00000177354,ENSG00000236208
chr10	49299796	49300511	10:49299796-49300511	ENSG00000177354,ENSG00000236208,ENSG00000273760,ENSG00000276850
chr10	49309734	49310491	10:49309734-49310491	ENSG00000177354,ENSG00000236208,ENSG00000165383,ENSG00000241577,ENSG00000270025,ENSG00000276430
chr10	49360106	49360845	10:49360106-49360845	-
chr10	49362632	49363093	10:49362632-49363093	ENSG00000235939
chr10	49382338	49382693	10:49382338-49382693	ENSG00000235939,ENSG00000165606,ENSG00000241577
chr10	49395099	49395358	10:49395099-49395358	ENSG00000235939,ENSG00000165606
chr10	49397498	49398552	10:49397498-49398552	ENSG00000235939,ENSG00000165606
chr10	49407485	49407862	10:49407485-49407862	ENSG00000235939,ENSG00000165606
chr10	49441520	49441787	10:49441520-49441787	ENSG00000235939,ENSG00000252149
chr10	49512184	49512437	10:49512184-49512437	ENSG00000271237,ENSG00000225830
chr10	49526619	49526955	10:49526619-49526955	ENSG00000271237,ENSG00000225830
chr10	49538612	49539780	10:49538612-49539780	ENSG00000271237,ENSG00000225830
chr10	49592835	49593314	10:49592835-49593314	ENSG00000288603,ENSG00000178440,ENSG00000204152,ENSG00000230166,ENSG00000227345,ENSG00000229870,ENSG00000187714,ENSG00000271237,ENSG00000278561
chr10	49606857	49607402	10:49606857-49607402	ENSG00000230166,ENSG00000229870,ENSG00000187714,ENSG00000070748,ENSG00000271237
chr10	49649441	49649751	10:49649441-49649751	ENSG00000229870,ENSG00000070748
chr10	49679480	49679708	10:49679480-49679708	ENSG00000229870,ENSG00000178645
chr10	49761977	49762698	10:49761977-49762698	ENSG00000222108,ENSG00000204152,ENSG00000230166,ENSG00000227345,ENSG00000229870,ENSG00000226389,ENSG00000197444
chr10	45971520	45972702	10:45971520-45972702	ENSG00000273760,ENSG00000265733,ENSG00000265354,ENSG00000264217,ENSG00000239883
chr10	46106124	46107059	10:46106124-46107059	ENSG00000204174,ENSG00000279458,ENSG00000273225,ENSG00000263482,ENSG00000264204,ENSG00000280012,ENSG00000188234
chr10	46091912	46092789	10:46091912-46092789	ENSG00000279058,ENSG00000264204,ENSG00000280012,ENSG00000188234
chr10	46079973	46080449	10:46079973-46080449	ENSG00000274186,ENSG00000279058,ENSG00000280012,ENSG00000188234
chr10	46077210	46077821	10:46077210-46077821	ENSG00000270025,ENSG00000280012
chr10	46054824	46055104	10:46054824-46055104	ENSG00000280012,ENSG00000263639
chr10	46051023	46051473	10:46051023-46051473	ENSG00000273760,ENSG00000280012,ENSG00000263639
chr10	46030311	46030935	10:46030311-46030935	ENSG00000280012,ENSG00000266412,ENSG00000265733
chr10	46023093	46023784	10:46023093-46023784	ENSG00000270025,ENSG00000266412,ENSG00000265733,ENSG00000265354,ENSG00000264217,ENSG00000239883,ENSG00000188234
chr10	45971733	45972955	10:45971733-45972955	ENSG00000273760,ENSG00000265733,ENSG00000265354,ENSG00000264217,ENSG00000239883
chr10	50013880	50014357	10:50013880-50014357	ENSG00000226631,ENSG00000204149,ENSG00000285803,ENSG00000288603,ENSG00000178440,ENSG00000204152,ENSG00000230166,ENSG00000227345,ENSG00000228403
chr10	50035339	50035702	10:50035339-50035702	ENSG00000099290,ENSG00000226631,ENSG00000235618,ENSG00000204149,ENSG00000285803,ENSG00000222108,ENSG00000288603,ENSG00000178440,ENSG00000204152,ENSG00000230166,ENSG00000227345,ENSG00000229870
chr10	50067524	50068347	10:50067524-50068347	ENSG00000099290,ENSG00000235618,ENSG00000204149,ENSG00000285803,ENSG00000222108,ENSG00000288603,ENSG00000178440,ENSG00000204152,ENSG00000230166,ENSG00000227345
chr10	50143528	50143817	10:50143528-50143817	ENSG00000188611,ENSG00000233011,ENSG00000099290,ENSG00000204149,ENSG00000285803,ENSG00000222108,ENSG00000288603,ENSG00000178440,ENSG00000230166,ENSG00000227345,ENSG00000229870
chr10	50260651	50261127	10:50260651-50261127	ENSG00000229711,ENSG00000148584,ENSG00000225137,ENSG00000188611,ENSG00000222108,ENSG00000230166,ENSG00000229870,ENSG00000276850
chr10	50275800	50276100	10:50275800-50276100	ENSG00000188611
chr10	50293705	50294205	10:50293705-50294205	ENSG00000188611,ENSG00000178440
chr10	50316837	50317183	10:50316837-50317183	ENSG00000230011,ENSG00000279863,ENSG00000286401
chr10	50323218	50323425	10:50323218-50323425	ENSG00000279863,ENSG00000286401
chr10	50325432	50325866	10:50325432-50325866	ENSG00000279863,ENSG00000286401,ENSG00000198964,ENSG00000276430
chr10	50362659	50362993	10:50362659-50362993	-
chr10	50375026	50375220	10:50375026-50375220	-
chr10	50387778	50388095	10:50387778-50388095	ENSG00000230011,ENSG00000204152
chr10	50417661	50418768	10:50417661-50418768	ENSG00000226200,ENSG00000198964,ENSG00000270025
chr10	50421397	50421679	10:50421397-50421679	ENSG00000198964
chr10	50431134	50431512	10:50431134-50431512	-
chr10	50452713	50453037	10:50452713-50453037	ENSG00000226168,ENSG00000225303
chr10	50455254	50455754	10:50455254-50455754	ENSG00000225303
chr10	50464223	50464429	10:50464223-50464429	ENSG00000230011,ENSG00000225303,ENSG00000198964
chr10	50469677	50470509	10:50469677-50470509	ENSG00000225303,ENSG00000198964
chr10	50540390	50540812	10:50540390-50540812	-
chr10	50577543	50578048	10:50577543-50578048	ENSG00000226200,ENSG00000238523,ENSG00000285803,ENSG00000178440
chr10	50603840	50604433	10:50603840-50604433	ENSG00000229711,ENSG00000230011,ENSG00000226168,ENSG00000226200,ENSG00000238523,ENSG00000198964
chr10	50621923	50622170	10:50621923-50622170	ENSG00000226200,ENSG00000198964
chr10	50622653	50622868	10:50622653-50622868	ENSG00000226200,ENSG00000198964
chr10	50623572	50625603	10:50623572-50625603	ENSG00000226200,ENSG00000198964
chr10	50636688	50637298	10:50636688-50637298	ENSG00000230011,ENSG00000231588,ENSG00000226200,ENSG00000198964
chr10	50653057	50653608	10:50653057-50653608	ENSG00000230011,ENSG00000226168,ENSG00000231345
chr10	50659948	50660567	10:50659948-50660567	ENSG00000229711,ENSG00000148584,ENSG00000230011,ENSG00000226168,ENSG00000231345
chr10	50672173	50672529	10:50672173-50672529	ENSG00000229711,ENSG00000148584,ENSG00000230011,ENSG00000226168,ENSG00000232706
chr10	50682553	50682750	10:50682553-50682750	ENSG00000229711,ENSG00000230011,ENSG00000226168,ENSG00000232706
chr10	50723832	50724154	10:50723832-50724154	ENSG00000229711,ENSG00000148584,ENSG00000204147,ENSG00000287221,ENSG00000213667,ENSG00000230011,ENSG00000226168
chr10	50739551	50740033	10:50739551-50740033	ENSG00000204147,ENSG00000287221
chr10	50740250	50740600	10:50740250-50740600	ENSG00000204147,ENSG00000287221
chr10	50743071	50743329	10:50743071-50743329	ENSG00000204147,ENSG00000287221
chr10	50991043	50992580	10:50991043-50992580	ENSG00000185532,ENSG00000261368,ENSG00000236944,ENSG00000148584
chr10	51014653	51015214	10:51014653-51015214	ENSG00000261368,ENSG00000236944,ENSG00000229711,ENSG00000148584
chr10	51050350	51050768	10:51050350-51050768	ENSG00000223502,ENSG00000261368,ENSG00000236944
chr10	51066005	51066907	10:51066005-51066907	ENSG00000223502,ENSG00000185532
chr10	51073799	51075013	10:51073799-51075013	ENSG00000223502,ENSG00000185532
chr10	51080654	51081030	10:51080654-51081030	ENSG00000185532
chr10	51083220	51083810	10:51083220-51083810	ENSG00000185532
chr10	51124660	51125427	10:51124660-51125427	-
chr10	51126772	51127184	10:51126772-51127184	-
chr10	51231088	51231389	10:51231088-51231389	ENSG00000213659,ENSG00000235279,ENSG00000207813,ENSG00000231132
chr10	51250604	51251279	10:51250604-51251279	ENSG00000213659,ENSG00000235279,ENSG00000207813,ENSG00000231132
chr10	51273506	51274080	10:51273506-51274080	ENSG00000213659,ENSG00000235279,ENSG00000207813,ENSG00000231132,ENSG00000261368,ENSG00000236944,ENSG00000229711,ENSG00000148584,ENSG00000178440
chr10	51341263	51341674	10:51341263-51341674	ENSG00000213659,ENSG00000235279,ENSG00000207813
chr10	51342379	51342624	10:51342379-51342624	ENSG00000213659,ENSG00000235279,ENSG00000207813
chr10	51422367	51423034	10:51422367-51423034	ENSG00000213659,ENSG00000235279
chr10	51699327	51700250	10:51699327-51700250	ENSG00000177613
chr10	51833122	51833344	10:51833122-51833344	-
chr10	51879047	51879781	10:51879047-51879781	ENSG00000261368,ENSG00000236944,ENSG00000148584
chr10	51919019	51919519	10:51919019-51919519	-
chr10	51935359	51935638	10:51935359-51935638	-
chr10	51960555	51960840	10:51960555-51960840	ENSG00000261368,ENSG00000236944
chr10	51994109	51994308	10:51994109-51994308	-
chr10	52215838	52216204	10:52215838-52216204	ENSG00000261368,ENSG00000236944
chr10	52216817	52217295	10:52216817-52217295	ENSG00000213657,ENSG00000261368,ENSG00000236944,ENSG00000148584
chr10	52232569	52234084	10:52232569-52234084	ENSG00000261368,ENSG00000236944
chr10	52308314	52309040	10:52308314-52309040	ENSG00000227972,ENSG00000213657,ENSG00000107984,ENSG00000236671
chr10	52313137	52313369	10:52313137-52313369	ENSG00000107984,ENSG00000236671
chr10	52314170	52315060	10:52314170-52315060	ENSG00000213657,ENSG00000107984,ENSG00000236671
chr10	52348213	52348446	10:52348213-52348446	ENSG00000227972,ENSG00000213657
chr10	52354002	52354259	10:52354002-52354259	ENSG00000227972,ENSG00000213657
chr10	52454542	52454931	10:52454542-52454931	ENSG00000231131,ENSG00000227972,ENSG00000213657
chr10	52466422	52466875	10:52466422-52466875	ENSG00000231131,ENSG00000227972,ENSG00000213657
chr10	52597554	52597888	10:52597554-52597888	ENSG00000227972,ENSG00000213657
chr10	52613578	52613894	10:52613578-52613894	-
chr10	52633227	52633637	10:52633227-52633637	ENSG00000227972
chr10	52639735	52639958	10:52639735-52639958	ENSG00000227972,ENSG00000213657
chr10	52644642	52645144	10:52644642-52645144	ENSG00000227972
chr10	52652401	52653233	10:52652401-52653233	-
chr10	52679143	52679388	10:52679143-52679388	-
chr10	52729468	52730024	10:52729468-52730024	-
chr10	52740792	52741403	10:52740792-52741403	ENSG00000165471,ENSG00000231131
chr10	52752993	52753386	10:52752993-52753386	ENSG00000231131
chr10	52755249	52755902	10:52755249-52755902	ENSG00000165471,ENSG00000231131
chr10	52771899	52772301	10:52771899-52772301	ENSG00000165471
chr10	52780080	52780455	10:52780080-52780455	ENSG00000201196,ENSG00000165471
chr10	52814583	52814854	10:52814583-52814854	ENSG00000221594,ENSG00000201196
chr10	52818064	52818323	10:52818064-52818323	ENSG00000233805,ENSG00000201196
chr10	52884140	52884650	10:52884140-52884650	ENSG00000233805,ENSG00000252161,ENSG00000201196
chr10	52951740	52952255	10:52951740-52952255	ENSG00000285958
chr10	52965883	52966375	10:52965883-52966375	ENSG00000233805,ENSG00000252161,ENSG00000227121,ENSG00000285958,ENSG00000201196
chr10	52993013	52993304	10:52993013-52993304	-
chr10	53002976	53003300	10:53002976-53003300	-
chr10	53005455	53005773	10:53005455-53005773	-
chr10	53013057	53013636	10:53013057-53013636	ENSG00000227121
chr10	53024994	53025591	10:53024994-53025591	ENSG00000231399,ENSG00000227121
chr10	53030020	53030874	10:53030020-53030874	ENSG00000231399,ENSG00000227121
chr10	53064605	53064869	10:53064605-53064869	ENSG00000233805
chr10	53071245	53071594	10:53071245-53071594	ENSG00000233805
chr10	53122301	53122644	10:53122301-53122644	ENSG00000233805
chr10	53132177	53132500	10:53132177-53132500	ENSG00000221594,ENSG00000233805
chr10	53140432	53140781	10:53140432-53140781	ENSG00000221594,ENSG00000233805,ENSG00000252161
chr10	53210096	53210362	10:53210096-53210362	ENSG00000221594,ENSG00000233805,ENSG00000252161,ENSG00000226296
chr10	53326164	53327304	10:53326164-53327304	ENSG00000236958,ENSG00000221594,ENSG00000224697,ENSG00000234173,ENSG00000233805,ENSG00000252161,ENSG00000226296
chr10	53403660	53404387	10:53403660-53404387	ENSG00000236958,ENSG00000221594,ENSG00000224697,ENSG00000234173,ENSG00000233805,ENSG00000252161,ENSG00000226296
chr10	53601155	53601506	10:53601155-53601506	ENSG00000221594,ENSG00000224697,ENSG00000234173,ENSG00000233805,ENSG00000252161
chr10	53899445	53899727	10:53899445-53899727	ENSG00000150275,ENSG00000233805
chr10	54065087	54065482	10:54065087-54065482	ENSG00000236958,ENSG00000221594,ENSG00000224697,ENSG00000234173,ENSG00000233805
chr10	54332482	54332714	10:54332482-54332714	ENSG00000236958,ENSG00000221594,ENSG00000224697,ENSG00000234173,ENSG00000233805
chr10	54338676	54338922	10:54338676-54338922	ENSG00000236958,ENSG00000221594,ENSG00000224697,ENSG00000234173,ENSG00000233805
chr10	54453711	54453937	10:54453711-54453937	ENSG00000221594,ENSG00000224697,ENSG00000234173,ENSG00000252252
chr10	54985888	54986169	10:54985888-54986169	ENSG00000223800,ENSG00000236958,ENSG00000221594,ENSG00000224697,ENSG00000234173
chr10	55024617	55024966	10:55024617-55024966	ENSG00000223800,ENSG00000236958,ENSG00000221594,ENSG00000224697
chr10	55091916	55092136	10:55091916-55092136	ENSG00000223800,ENSG00000236958,ENSG00000224697
chr10	55184115	55184311	10:55184115-55184311	ENSG00000223800,ENSG00000236958,ENSG00000221594,ENSG00000224697,ENSG00000234173,ENSG00000233805
chr10	55500967	55501189	10:55500967-55501189	ENSG00000228048,ENSG00000223800
chr10	55601779	55602426	10:55601779-55602426	ENSG00000249860,ENSG00000223800,ENSG00000236744
chr10	55628366	55628630	10:55628366-55628630	ENSG00000150275
chr10	55629812	55630024	10:55629812-55630024	ENSG00000150275
chr10	55631052	55631669	10:55631052-55631669	ENSG00000236993,ENSG00000223800,ENSG00000236958,ENSG00000221594,ENSG00000224697,ENSG00000234173,ENSG00000150275
chr10	55653541	55654011	10:55653541-55654011	ENSG00000270192,ENSG00000236993,ENSG00000223800,ENSG00000236958,ENSG00000221594,ENSG00000224697,ENSG00000234173,ENSG00000233805
chr10	55734209	55734458	10:55734209-55734458	ENSG00000270541,ENSG00000236993,ENSG00000223800,ENSG00000236958,ENSG00000221594,ENSG00000224697,ENSG00000234173
chr10	55740750	55741040	10:55740750-55741040	ENSG00000270541,ENSG00000223800
chr10	55899780	55900155	10:55899780-55900155	-
chr10	56155302	56155557	10:56155302-56155557	-
chr10	56361016	56361947	10:56361016-56361947	ENSG00000287016,ENSG00000122952
chr10	56370716	56370957	10:56370716-56370957	ENSG00000287016,ENSG00000122952
chr10	56622466	56622732	10:56622466-56622732	ENSG00000235810,ENSG00000238707
chr10	57339056	57339427	10:57339056-57339427	ENSG00000232115,ENSG00000270192,ENSG00000223841,ENSG00000235810,ENSG00000264747
chr10	57657346	57657549	10:57657346-57657549	ENSG00000232115,ENSG00000270192,ENSG00000223841,ENSG00000235810,ENSG00000264747
chr10	58045109	58045616	10:58045109-58045616	ENSG00000232115,ENSG00000270192,ENSG00000223841,ENSG00000235810,ENSG00000264747
chr10	58157226	58157905	10:58157226-58157905	ENSG00000226888,ENSG00000252076,ENSG00000180221,ENSG00000232115,ENSG00000270192,ENSG00000223841,ENSG00000235810
chr10	58266966	58268305	10:58266966-58268305	ENSG00000122873,ENSG00000180221,ENSG00000151151
chr10	58268928	58269366	10:58268928-58269366	ENSG00000122873,ENSG00000180221,ENSG00000151151
chr10	58282468	58282977	10:58282468-58282977	ENSG00000228527,ENSG00000122873,ENSG00000180221,ENSG00000151151,ENSG00000232115,ENSG00000270192,ENSG00000223841,ENSG00000235810
chr10	58291471	58292036	10:58291471-58292036	ENSG00000228527,ENSG00000122873,ENSG00000180221,ENSG00000151151,ENSG00000232115,ENSG00000223841
chr10	58299327	58299937	10:58299327-58299937	ENSG00000108064,ENSG00000072401,ENSG00000228527,ENSG00000180221,ENSG00000232115,ENSG00000270192
chr10	58322424	58322803	10:58322424-58322803	ENSG00000072401,ENSG00000261076,ENSG00000228527,ENSG00000180221,ENSG00000232115,ENSG00000270192,ENSG00000223841
chr10	58334739	58335730	10:58334739-58335730	ENSG00000108064,ENSG00000072401,ENSG00000261076,ENSG00000180221
chr10	58350726	58351090	10:58350726-58351090	ENSG00000072401
chr10	58384130	58384568	10:58384130-58384568	ENSG00000108064,ENSG00000072401
chr10	58385013	58385982	10:58385013-58385982	ENSG00000108064,ENSG00000072401
chr10	58512418	58514137	10:58512418-58514137	ENSG00000252076,ENSG00000183055,ENSG00000122870,ENSG00000223841
chr10	58531050	58531480	10:58531050-58531480	ENSG00000226557,ENSG00000226888,ENSG00000237949,ENSG00000252076,ENSG00000183055,ENSG00000122870,ENSG00000232115,ENSG00000235810
chr10	58543169	58543569	10:58543169-58543569	ENSG00000226557,ENSG00000252076,ENSG00000183055,ENSG00000223841
chr10	58577291	58577709	10:58577291-58577709	ENSG00000226557,ENSG00000226888,ENSG00000237949,ENSG00000252076,ENSG00000183055,ENSG00000232115,ENSG00000223841,ENSG00000235810
chr10	58585533	58585850	10:58585533-58585850	ENSG00000226557,ENSG00000237949,ENSG00000252076,ENSG00000183055
chr10	58592939	58593498	10:58592939-58593498	ENSG00000226557,ENSG00000226888,ENSG00000237949,ENSG00000252076,ENSG00000183055,ENSG00000122870,ENSG00000270192,ENSG00000223841
chr10	58641235	58641448	10:58641235-58641448	ENSG00000252076,ENSG00000183055
chr10	58651186	58651456	10:58651186-58651456	ENSG00000252076,ENSG00000183055
chr10	58666119	58666393	10:58666119-58666393	ENSG00000226557,ENSG00000237949,ENSG00000252076,ENSG00000183055
chr10	58952710	58953073	10:58952710-58953073	ENSG00000235140,ENSG00000226557,ENSG00000226888,ENSG00000237949,ENSG00000252076
chr10	59176067	59177539	10:59176067-59177539	ENSG00000165443,ENSG00000226557,ENSG00000226888,ENSG00000237949,ENSG00000252076
chr10	59266300	59266961	10:59266300-59266961	ENSG00000235140,ENSG00000235469,ENSG00000236556,ENSG00000148541,ENSG00000226557,ENSG00000226888
chr10	59283692	59283893	10:59283692-59283893	ENSG00000236556,ENSG00000148541
chr10	59362262	59362839	10:59362262-59362839	ENSG00000287969,ENSG00000148541
chr10	59363080	59363282	10:59363080-59363282	ENSG00000287969,ENSG00000148541
chr10	59536311	59536741	10:59536311-59536741	ENSG00000235140,ENSG00000235469,ENSG00000226557
chr10	59625939	59626701	10:59625939-59626701	ENSG00000227877,ENSG00000235140,ENSG00000235469,ENSG00000226888
chr10	59653969	59654317	10:59653969-59654317	ENSG00000227877,ENSG00000235140
chr10	59689085	59689403	10:59689085-59689403	ENSG00000227877,ENSG00000165449,ENSG00000235140,ENSG00000226557
chr10	59708781	59710316	10:59708781-59710316	ENSG00000227877,ENSG00000165449
chr10	59789788	59790058	10:59789788-59790058	ENSG00000227877
chr10	59803643	59804185	10:59803643-59804185	ENSG00000108091,ENSG00000227877
chr10	59809380	59809779	10:59809380-59809779	ENSG00000108091,ENSG00000227877
chr10	59817730	59818319	10:59817730-59818319	ENSG00000108091,ENSG00000227877,ENSG00000235140,ENSG00000226888
chr10	59826083	59826352	10:59826083-59826352	ENSG00000227877
chr10	59832014	59832803	10:59832014-59832803	ENSG00000227877
chr10	59839505	59839916	10:59839505-59839916	ENSG00000227877,ENSG00000235140,ENSG00000237949,ENSG00000252076
chr10	59885355	59885913	10:59885355-59885913	ENSG00000235931,ENSG00000227877,ENSG00000235140,ENSG00000226888
chr10	59891502	59891757	10:59891502-59891757	-
chr10	59906133	59907076	10:59906133-59907076	ENSG00000235931,ENSG00000108091,ENSG00000227877,ENSG00000235140
chr10	59970327	59970818	10:59970327-59970818	ENSG00000235931
chr10	59991540	59992174	10:59991540-59992174	ENSG00000202190,ENSG00000235931,ENSG00000227877,ENSG00000235140,ENSG00000226888,ENSG00000237949
chr10	60031737	60032001	10:60031737-60032001	-
chr10	60032670	60033090	10:60032670-60033090	ENSG00000202190,ENSG00000232682,ENSG00000151150,ENSG00000235931,ENSG00000227877
chr10	60050150	60050638	10:60050150-60050638	ENSG00000202190,ENSG00000232682,ENSG00000151150
chr10	60054352	60054573	10:60054352-60054573	ENSG00000232682,ENSG00000151150
chr10	60093345	60093665	10:60093345-60093665	ENSG00000282121,ENSG00000202190,ENSG00000151150
chr10	60100270	60100510	10:60100270-60100510	ENSG00000282121,ENSG00000202190,ENSG00000151150
chr10	60114814	60115264	10:60114814-60115264	ENSG00000282121,ENSG00000202190,ENSG00000151150
chr10	60210297	60210571	10:60210297-60210571	ENSG00000282121
chr10	60236857	60237584	10:60236857-60237584	ENSG00000282121,ENSG00000202190
chr10	60260415	60260653	10:60260415-60260653	-
chr10	60271505	60272013	10:60271505-60272013	ENSG00000282121,ENSG00000202190
chr10	60282699	60283139	10:60282699-60283139	ENSG00000282121,ENSG00000202190
chr10	60434545	60434841	10:60434545-60434841	ENSG00000282121
chr10	60446798	60447279	10:60446798-60447279	-
chr10	60459617	60459977	10:60459617-60459977	-
chr10	60461666	60462076	10:60461666-60462076	-
chr10	60515574	60515839	10:60515574-60515839	-
chr10	60522052	60522320	10:60522052-60522320	-
chr10	60560389	60560911	10:60560389-60560911	ENSG00000122872,ENSG00000151150
chr10	60572316	60573093	10:60572316-60573093	ENSG00000151150
chr10	60606569	60607230	10:60606569-60607230	ENSG00000122872
chr10	60646079	60646446	10:60646079-60646446	ENSG00000122872
chr10	60647150	60647660	10:60647150-60647660	ENSG00000122872
chr10	60663224	60664081	10:60663224-60664081	ENSG00000122872
chr10	60666249	60666542	10:60666249-60666542	ENSG00000122872
chr10	60731408	60731719	10:60731408-60731719	ENSG00000254271,ENSG00000151150
chr10	60732425	60733558	10:60732425-60733558	ENSG00000254271,ENSG00000122872,ENSG00000151150
chr10	60778019	60779167	10:60778019-60779167	ENSG00000170312
chr10	60809229	60809430	10:60809229-60809430	-
chr10	60816503	60816823	10:60816503-60816823	-
chr10	60820334	60820750	10:60820334-60820750	-
chr10	60878352	60878761	10:60878352-60878761	ENSG00000072422
chr10	60883213	60883516	10:60883213-60883516	ENSG00000072422
chr10	60910569	60911038	10:60910569-60911038	ENSG00000223107
chr10	60921767	60921975	10:60921767-60921975	ENSG00000223107
chr10	60942800	60943006	10:60942800-60943006	ENSG00000072422
chr10	60943408	60944994	10:60943408-60944994	ENSG00000072422
chr10	60964083	60964570	10:60964083-60964570	ENSG00000227244
chr10	60978464	60979003	10:60978464-60979003	ENSG00000227244
chr10	61001090	61001726	10:61001090-61001726	ENSG00000227244,ENSG00000072422
chr10	61048922	61049160	10:61048922-61049160	ENSG00000227244
chr10	61082852	61083138	10:61082852-61083138	ENSG00000227244
chr10	61140795	61141053	10:61140795-61141053	ENSG00000227244
chr10	61286534	61287166	10:61286534-61287166	ENSG00000272592,ENSG00000227244
chr10	61389922	61390194	10:61389922-61390194	ENSG00000196932
chr10	61397570	61397906	10:61397570-61397906	ENSG00000196932
chr10	61438718	61439062	10:61438718-61439062	ENSG00000237233,ENSG00000196932
chr10	61452251	61453569	10:61452251-61453569	ENSG00000237233,ENSG00000196932
chr10	61486844	61487105	10:61486844-61487105	ENSG00000288052
chr10	61643241	61643894	10:61643241-61643894	ENSG00000272592,ENSG00000183346
chr10	61662996	61663339	10:61662996-61663339	ENSG00000272592,ENSG00000183346
chr10	61702822	61703081	10:61702822-61703081	ENSG00000272592
chr10	61733272	61733496	10:61733272-61733496	ENSG00000272592
chr10	61751022	61751249	10:61751022-61751249	ENSG00000233643,ENSG00000272592
chr10	61752138	61752854	10:61752138-61752854	ENSG00000233643,ENSG00000272592
chr10	61765510	61766193	10:61765510-61766193	ENSG00000240940,ENSG00000234756,ENSG00000233643,ENSG00000272592
chr10	61779997	61780643	10:61779997-61780643	ENSG00000233643,ENSG00000272592
chr10	61786773	61787171	10:61786773-61787171	ENSG00000233643
chr10	61794140	61794380	10:61794140-61794380	ENSG00000233643
chr10	61804351	61804703	10:61804351-61804703	ENSG00000233643
chr10	61835051	61835342	10:61835051-61835342	ENSG00000233643
chr10	61867474	61868338	10:61867474-61868338	ENSG00000234756,ENSG00000233643,ENSG00000272592
chr10	61896873	61897343	10:61896873-61897343	ENSG00000150347
chr10	61900009	61900499	10:61900009-61900499	ENSG00000150347
chr10	61901267	61901616	10:61901267-61901616	ENSG00000150347
chr10	61903126	61903868	10:61903126-61903868	ENSG00000150347
chr10	61941212	61941737	10:61941212-61941737	ENSG00000150347
chr10	61961348	61961598	10:61961348-61961598	-
chr10	61975341	61975574	10:61975341-61975574	-
chr10	61978928	61979167	10:61978928-61979167	-
chr10	61987834	61988414	10:61987834-61988414	ENSG00000150347
chr10	61992744	61993024	10:61992744-61993024	-
chr10	61993316	61993547	10:61993316-61993547	-
chr10	62016799	62017150	10:62016799-62017150	ENSG00000150347
chr10	62018929	62019158	10:62018929-62019158	-
chr10	62031452	62031918	10:62031452-62031918	-
chr10	62038558	62039145	10:62038558-62039145	ENSG00000150347
chr10	62046146	62046946	10:62046146-62046946	ENSG00000150347
chr10	62069264	62069632	10:62069264-62069632	-
chr10	62082679	62084164	10:62082679-62084164	-
chr10	62108826	62109114	10:62108826-62109114	-
chr10	62109728	62110214	10:62109728-62110214	-
chr10	62166948	62167151	10:62166948-62167151	ENSG00000234756
chr10	62171000	62171202	10:62171000-62171202	-
chr10	62243158	62243591	10:62243158-62243591	ENSG00000182010
chr10	62244947	62245428	10:62244947-62245428	ENSG00000234756,ENSG00000182010
chr10	62264882	62265184	10:62264882-62265184	ENSG00000234756,ENSG00000182010
chr10	62268439	62269034	10:62268439-62269034	ENSG00000240940,ENSG00000234756,ENSG00000182010
chr10	62334229	62334477	10:62334229-62334477	ENSG00000240940,ENSG00000234756
chr10	62374020	62374785	10:62374020-62374785	ENSG00000285837,ENSG00000138311,ENSG00000240940,ENSG00000288011
chr10	62437765	62438019	10:62437765-62438019	-
chr10	62456656	62456877	10:62456656-62456877	ENSG00000240940
chr10	62492740	62492953	10:62492740-62492953	-
chr10	62506480	62506698	10:62506480-62506698	ENSG00000240940
chr10	62528347	62528866	10:62528347-62528866	ENSG00000285551,ENSG00000240940
chr10	62540097	62540615	10:62540097-62540615	-
chr10	62554810	62555048	10:62554810-62555048	-
chr10	62593967	62594442	10:62593967-62594442	ENSG00000199446,ENSG00000122877
chr10	62608321	62608552	10:62608321-62608552	-
chr10	62610641	62611004	10:62610641-62611004	ENSG00000199446,ENSG00000122877
chr10	62620586	62621087	10:62620586-62621087	ENSG00000199446,ENSG00000285551
chr10	62636960	62638116	10:62636960-62638116	ENSG00000285551
chr10	62669473	62669834	10:62669473-62669834	-
chr10	62681269	62681842	10:62681269-62681842	ENSG00000285551
chr10	62742745	62742970	10:62742745-62742970	ENSG00000234489
chr10	62759934	62760262	10:62759934-62760262	-
chr10	62760558	62760793	10:62760558-62760793	-
chr10	62763896	62764238	10:62763896-62764238	ENSG00000234489
chr10	62779578	62779872	10:62779578-62779872	-
chr10	62804205	62805510	10:62804205-62805510	ENSG00000122877,ENSG00000181915,ENSG00000238280
chr10	62816348	62817125	10:62816348-62817125	ENSG00000122877,ENSG00000181915,ENSG00000238280
chr10	62817962	62818174	10:62817962-62818174	ENSG00000122877,ENSG00000238280
chr10	62826391	62826791	10:62826391-62826791	ENSG00000122877
chr10	62830762	62831002	10:62830762-62831002	ENSG00000122877
chr10	62839608	62839922	10:62839608-62839922	ENSG00000199446,ENSG00000122877
chr10	62850753	62850954	10:62850753-62850954	-
chr10	62853044	62854114	10:62853044-62854114	-
chr10	62860855	62861180	10:62860855-62861180	-
chr10	62934286	62934522	10:62934286-62934522	-
chr10	63068359	63068760	10:63068359-63068760	ENSG00000199446
chr10	63083985	63084310	10:63083985-63084310	ENSG00000199446
chr10	63133006	63133975	10:63133006-63133975	ENSG00000148572,ENSG00000224301,ENSG00000199446
chr10	63158271	63158525	10:63158271-63158525	ENSG00000199446
chr10	63166896	63167178	10:63166896-63167178	-
chr10	63173908	63174437	10:63173908-63174437	ENSG00000171988
chr10	63207203	63207546	10:63207203-63207546	ENSG00000171988
chr10	63217052	63217682	10:63217052-63217682	ENSG00000232075,ENSG00000286373,ENSG00000224412,ENSG00000221063,ENSG00000270421,ENSG00000234369,ENSG00000171988
chr10	63236319	63236854	10:63236319-63236854	ENSG00000224412,ENSG00000270421,ENSG00000234369,ENSG00000171988
chr10	63241718	63242180	10:63241718-63242180	ENSG00000270421,ENSG00000234369
chr10	63256179	63256733	10:63256179-63256733	ENSG00000224412,ENSG00000221063,ENSG00000270421,ENSG00000234369,ENSG00000171988
chr10	63268879	63269437	10:63268879-63269437	ENSG00000224412,ENSG00000272767,ENSG00000221063,ENSG00000270421,ENSG00000234369,ENSG00000171988
chr10	63388457	63388934	10:63388457-63388934	ENSG00000224412,ENSG00000221063,ENSG00000270421
chr10	63421508	63422084	10:63421508-63422084	ENSG00000224412,ENSG00000272767,ENSG00000235816,ENSG00000221063,ENSG00000270421
chr10	63430228	63430439	10:63430228-63430439	ENSG00000235816,ENSG00000270421
chr10	63437161	63437723	10:63437161-63437723	ENSG00000224412,ENSG00000272767,ENSG00000235816,ENSG00000221063,ENSG00000270421
chr10	63464963	63466548	10:63464963-63466548	ENSG00000224412,ENSG00000272767,ENSG00000270421,ENSG00000171988
chr10	63515397	63515758	10:63515397-63515758	ENSG00000165476,ENSG00000224412,ENSG00000171988
chr10	63520855	63522182	10:63520855-63522182	ENSG00000165476,ENSG00000224412,ENSG00000272767,ENSG00000221063,ENSG00000270421,ENSG00000171988
chr10	63535940	63536196	10:63535940-63536196	ENSG00000165476,ENSG00000224412
chr10	63554661	63555089	10:63554661-63555089	ENSG00000270352,ENSG00000165476,ENSG00000224412,ENSG00000272767,ENSG00000221063,ENSG00000270421
chr10	63628592	63628908	10:63628592-63628908	ENSG00000232075,ENSG00000286373
chr10	63629270	63631002	10:63629270-63631002	ENSG00000270352,ENSG00000232075,ENSG00000286373
chr10	63683244	63683486	10:63683244-63683486	ENSG00000270352
chr10	63692188	63692478	10:63692188-63692478	ENSG00000270352
chr10	63703017	63703566	10:63703017-63703566	ENSG00000270352,ENSG00000232075,ENSG00000286373,ENSG00000224412,ENSG00000199446
chr10	63712404	63712722	10:63712404-63712722	ENSG00000270352,ENSG00000232075,ENSG00000286373
chr10	63720157	63720395	10:63720157-63720395	ENSG00000270352
chr10	63819760	63819956	10:63819760-63819956	-
chr10	63866200	63867219	10:63866200-63867219	ENSG00000270754,ENSG00000224714,ENSG00000235489,ENSG00000213609,ENSG00000228566
chr10	63872299	63872585	10:63872299-63872585	ENSG00000213609,ENSG00000228566
chr10	63976671	63976937	10:63976671-63976937	ENSG00000235489,ENSG00000213609
chr10	63977304	63977632	10:63977304-63977632	ENSG00000227173,ENSG00000235489,ENSG00000213609
chr10	64040870	64041822	10:64040870-64041822	ENSG00000273360,ENSG00000235356,ENSG00000233724,ENSG00000227173,ENSG00000282906,ENSG00000270754,ENSG00000224714,ENSG00000216740,ENSG00000235489,ENSG00000226426,ENSG00000213609
chr10	64067020	64067512	10:64067020-64067512	ENSG00000233724,ENSG00000227173,ENSG00000282906,ENSG00000270754,ENSG00000224714,ENSG00000216740,ENSG00000235489,ENSG00000213609
chr10	64112887	64113334	10:64112887-64113334	ENSG00000233724,ENSG00000227173,ENSG00000282906,ENSG00000270754,ENSG00000224714,ENSG00000216740,ENSG00000270648,ENSG00000235489
chr10	64115895	64116118	10:64115895-64116118	ENSG00000227173,ENSG00000224714,ENSG00000235489
chr10	64508117	64508471	10:64508117-64508471	ENSG00000227173,ENSG00000282906,ENSG00000270754,ENSG00000224714,ENSG00000216740,ENSG00000270648,ENSG00000233900,ENSG00000235489
chr10	64516169	64516779	10:64516169-64516779	ENSG00000273360,ENSG00000233724,ENSG00000227173,ENSG00000282906,ENSG00000270754,ENSG00000224714,ENSG00000216740,ENSG00000270648,ENSG00000233900,ENSG00000235489
chr10	64521236	64521503	10:64521236-64521503	ENSG00000233724,ENSG00000227173,ENSG00000282906,ENSG00000270754,ENSG00000224714,ENSG00000216740,ENSG00000233900,ENSG00000235489
chr10	64648862	64649424	10:64648862-64649424	ENSG00000225299,ENSG00000273360,ENSG00000235356,ENSG00000233724,ENSG00000227173,ENSG00000282906,ENSG00000270754,ENSG00000224714,ENSG00000216740,ENSG00000270648,ENSG00000233900,ENSG00000235489
chr10	64731818	64732574	10:64731818-64732574	ENSG00000273360,ENSG00000235356,ENSG00000233724,ENSG00000227173,ENSG00000282906,ENSG00000270754,ENSG00000224714,ENSG00000216740,ENSG00000270648,ENSG00000233900,ENSG00000235489
chr10	65341470	65341841	10:65341470-65341841	ENSG00000273360,ENSG00000235356,ENSG00000233724,ENSG00000227173,ENSG00000282906,ENSG00000270754,ENSG00000224714,ENSG00000216740
chr10	65431003	65431375	10:65431003-65431375	ENSG00000273360,ENSG00000235356,ENSG00000233724,ENSG00000227173,ENSG00000282906,ENSG00000270754,ENSG00000224714
chr10	65570198	65571415	10:65570198-65571415	ENSG00000228065
chr10	65825609	65825861	10:65825609-65825861	ENSG00000273360,ENSG00000233724,ENSG00000227173,ENSG00000282906,ENSG00000270754,ENSG00000224714
chr10	65891261	65891807	10:65891261-65891807	ENSG00000225299,ENSG00000273360,ENSG00000228065,ENSG00000235356,ENSG00000233724,ENSG00000227173,ENSG00000282906,ENSG00000270754,ENSG00000224714,ENSG00000216740
chr10	65911196	65911535	10:65911196-65911535	ENSG00000273360,ENSG00000233724
chr10	66180626	66180984	10:66180626-66180984	ENSG00000226448,ENSG00000225299,ENSG00000273360,ENSG00000235356,ENSG00000233724,ENSG00000227173,ENSG00000282906,ENSG00000270754,ENSG00000224714,ENSG00000216740,ENSG00000270648
chr10	66810689	66810905	10:66810689-66810905	ENSG00000225299,ENSG00000277056
chr10	66822735	66823215	10:66822735-66823215	ENSG00000226448,ENSG00000225299,ENSG00000277056
chr10	66827492	66827705	10:66827492-66827705	ENSG00000225299,ENSG00000277056
chr10	66925771	66926127	10:66925771-66926127	ENSG00000226448,ENSG00000225299,ENSG00000198739,ENSG00000273360,ENSG00000233724
chr10	66931333	66931631	10:66931333-66931631	ENSG00000226448,ENSG00000225299,ENSG00000198739
chr10	67230838	67231345	10:67230838-67231345	ENSG00000276866,ENSG00000226448,ENSG00000225299
chr10	67385253	67385453	10:67385253-67385453	ENSG00000276866,ENSG00000226448,ENSG00000225299,ENSG00000183230
chr10	67387015	67387602	10:67387015-67387602	ENSG00000276866,ENSG00000226448,ENSG00000225299,ENSG00000183230
chr10	67697807	67698133	10:67697807-67698133	ENSG00000212520,ENSG00000213606,ENSG00000183230
chr10	67724273	67724469	10:67724273-67724469	ENSG00000213606
chr10	67725379	67725690	10:67725379-67725690	ENSG00000212520,ENSG00000213606
chr10	67763570	67765077	10:67763570-67765077	ENSG00000212520,ENSG00000213606,ENSG00000225299,ENSG00000183230
chr10	67772870	67773410	10:67772870-67773410	ENSG00000212520,ENSG00000213606,ENSG00000226448,ENSG00000225299,ENSG00000183230
chr10	67779691	67780369	10:67779691-67780369	ENSG00000212520,ENSG00000225922,ENSG00000183230
chr10	67785222	67785436	10:67785222-67785436	ENSG00000212520,ENSG00000225922
chr10	67788322	67788735	10:67788322-67788735	ENSG00000212520,ENSG00000225922
chr10	67829148	67829446	10:67829148-67829446	ENSG00000237141,ENSG00000239942,ENSG00000212520,ENSG00000108176
chr10	67837951	67838459	10:67837951-67838459	ENSG00000226318,ENSG00000272892,ENSG00000237141,ENSG00000239942,ENSG00000212520,ENSG00000108176
chr10	67849393	67850183	10:67849393-67850183	ENSG00000234102,ENSG00000138347,ENSG00000226318,ENSG00000096717,ENSG00000219932,ENSG00000252113,ENSG00000272892,ENSG00000237141,ENSG00000239942,ENSG00000212520,ENSG00000108176
chr10	67855649	67856039	10:67855649-67856039	ENSG00000234102,ENSG00000222371,ENSG00000138347,ENSG00000226318,ENSG00000096717,ENSG00000219932,ENSG00000252113,ENSG00000272892,ENSG00000212520
chr10	67864508	67864966	10:67864508-67864966	ENSG00000234102,ENSG00000138347,ENSG00000226318,ENSG00000096717,ENSG00000219932,ENSG00000252113
chr10	67884242	67885367	10:67884242-67885367	ENSG00000138347,ENSG00000226318,ENSG00000096717,ENSG00000219932,ENSG00000252113
chr10	67934268	67934797	10:67934268-67934797	ENSG00000226318
chr10	68014179	68014554	10:68014179-68014554	ENSG00000236375,ENSG00000266467,ENSG00000226318
chr10	68074646	68075503	10:68074646-68075503	ENSG00000138347,ENSG00000226318,ENSG00000148634
chr10	68153670	68154080	10:68153670-68154080	ENSG00000222371,ENSG00000138347
chr10	68156490	68156792	10:68156490-68156792	ENSG00000222371,ENSG00000138347,ENSG00000226318
chr10	68202721	68202995	10:68202721-68202995	ENSG00000234102,ENSG00000138347
chr10	68212857	68213069	10:68212857-68213069	ENSG00000234102
chr10	68231160	68231924	10:68231160-68231924	ENSG00000234102,ENSG00000233590,ENSG00000179774,ENSG00000138347
chr10	68300787	68301013	10:68300787-68301013	ENSG00000108187,ENSG00000234102
chr10	68302296	68302496	10:68302296-68302496	ENSG00000108187,ENSG00000234102
chr10	68331361	68332977	10:68331361-68332977	ENSG00000096746,ENSG00000108187,ENSG00000234102
chr10	68348390	68348881	10:68348390-68348881	ENSG00000204130,ENSG00000096746
chr10	68362678	68362930	10:68362678-68362930	ENSG00000204130
chr10	68406372	68407624	10:68406372-68407624	ENSG00000207438,ENSG00000226493,ENSG00000199638,ENSG00000234806,ENSG00000204130
chr10	68435871	68436437	10:68435871-68436437	ENSG00000227583,ENSG00000207438,ENSG00000226493,ENSG00000199638,ENSG00000234806,ENSG00000138346
chr10	68471469	68472232	10:68471469-68472232	ENSG00000207438,ENSG00000226493,ENSG00000122912,ENSG00000199638,ENSG00000234806,ENSG00000138346
chr10	68527063	68527929	10:68527063-68527929	ENSG00000200218,ENSG00000221184,ENSG00000283551,ENSG00000195401,ENSG00000060339,ENSG00000270494,ENSG00000260400,ENSG00000227583,ENSG00000214881,ENSG00000207438,ENSG00000226493,ENSG00000122912,ENSG00000199638
chr10	68550877	68551207	10:68550877-68551207	ENSG00000221184,ENSG00000283551,ENSG00000195401,ENSG00000260400,ENSG00000227583,ENSG00000138336,ENSG00000214881,ENSG00000207438,ENSG00000226493
chr10	68560240	68561029	10:68560240-68561029	ENSG00000221184,ENSG00000283551,ENSG00000195401,ENSG00000260400,ENSG00000227583,ENSG00000213025,ENSG00000138336,ENSG00000214881,ENSG00000207438,ENSG00000226493
chr10	68563204	68563523	10:68563204-68563523	ENSG00000260400,ENSG00000227583,ENSG00000138336,ENSG00000214881,ENSG00000207438
chr10	68576224	68576424	10:68576224-68576424	ENSG00000200218,ENSG00000221184,ENSG00000283551,ENSG00000195401,ENSG00000260400,ENSG00000227583,ENSG00000213025,ENSG00000138336,ENSG00000214881,ENSG00000207438,ENSG00000226493
chr10	68600209	68600727	10:68600209-68600727	ENSG00000200218,ENSG00000221184,ENSG00000283551,ENSG00000195401,ENSG00000060339,ENSG00000270494,ENSG00000260400,ENSG00000227583,ENSG00000213025,ENSG00000138336,ENSG00000214881,ENSG00000207438,ENSG00000226493
chr10	68622626	68622882	10:68622626-68622882	ENSG00000260400,ENSG00000227583,ENSG00000213025,ENSG00000207438
chr10	68720823	68721721	10:68720823-68721721	ENSG00000221184,ENSG00000283551,ENSG00000195401,ENSG00000060339,ENSG00000270494,ENSG00000260400,ENSG00000227583,ENSG00000207438,ENSG00000226493
chr10	68827126	68828515	10:68827126-68828515	ENSG00000200218,ENSG00000165730,ENSG00000221184,ENSG00000283551
chr10	68900758	68901674	10:68900758-68901674	ENSG00000165732,ENSG00000206855,ENSG00000107625,ENSG00000285871,ENSG00000200218,ENSG00000221184,ENSG00000283551,ENSG00000195401,ENSG00000260400,ENSG00000227583
chr10	68955528	68957245	10:68955528-68957245	ENSG00000198954,ENSG00000165732,ENSG00000206855,ENSG00000221184,ENSG00000283551
chr10	68980998	68981289	10:68980998-68981289	ENSG00000214875,ENSG00000198954
chr10	68988400	68989384	10:68988400-68989384	ENSG00000214875,ENSG00000198954
chr10	69044564	69044913	10:69044564-69044913	ENSG00000229001
chr10	69045535	69045880	10:69045535-69045880	ENSG00000274008,ENSG00000122862,ENSG00000229001
chr10	69051366	69051582	10:69051366-69051582	ENSG00000122862,ENSG00000229001
chr10	69057381	69057731	10:69057381-69057731	ENSG00000122862,ENSG00000229001
chr10	69061381	69061971	10:69061381-69061971	ENSG00000122862,ENSG00000229001
chr10	69065485	69066176	10:69065485-69066176	ENSG00000122862,ENSG00000229001
chr10	69073048	69073544	10:69073048-69073544	ENSG00000122862,ENSG00000229001
chr10	69087514	69088169	10:69087514-69088169	ENSG00000274008,ENSG00000122862,ENSG00000229001
chr10	69096135	69096369	10:69096135-69096369	ENSG00000274008,ENSG00000122862,ENSG00000229001
chr10	69105866	69106343	10:69105866-69106343	ENSG00000233163,ENSG00000274008
chr10	69123464	69124558	10:69123464-69124558	ENSG00000233163,ENSG00000122958,ENSG00000274008,ENSG00000229001,ENSG00000214875,ENSG00000198954
chr10	69146725	69147040	10:69146725-69147040	ENSG00000233163
chr10	69179562	69180644	10:69179562-69180644	ENSG00000156502,ENSG00000233163
chr10	69222186	69222967	10:69222186-69222967	ENSG00000231748,ENSG00000156510,ENSG00000229261,ENSG00000156502,ENSG00000233163
chr10	69228830	69229774	10:69228830-69229774	ENSG00000231748,ENSG00000156510,ENSG00000229261
chr10	69237675	69237964	10:69237675-69237964	ENSG00000075073,ENSG00000229197,ENSG00000156515,ENSG00000231748,ENSG00000156510,ENSG00000229261
chr10	69279104	69279353	10:69279104-69279353	ENSG00000229197,ENSG00000156515,ENSG00000231748
chr10	69318233	69319304	10:69318233-69319304	ENSG00000229197,ENSG00000156515,ENSG00000231748
chr10	69327817	69328328	10:69327817-69328328	ENSG00000229197,ENSG00000156515,ENSG00000231748
chr10	69335070	69335493	10:69335070-69335493	ENSG00000229197,ENSG00000156515,ENSG00000231748
chr10	69337249	69337791	10:69337249-69337791	ENSG00000229197,ENSG00000156515,ENSG00000231748
chr10	69344598	69344880	10:69344598-69344880	ENSG00000229197,ENSG00000156515,ENSG00000231748
chr10	69349005	69349242	10:69349005-69349242	ENSG00000229197
chr10	69359017	69359792	10:69359017-69359792	ENSG00000229197,ENSG00000231748
chr10	69375374	69375945	10:69375374-69375945	ENSG00000229197,ENSG00000156515,ENSG00000231748,ENSG00000156510
chr10	69392588	69392829	10:69392588-69392829	ENSG00000229197,ENSG00000156515,ENSG00000231748,ENSG00000156510,ENSG00000229261
chr10	69407782	69408020	10:69407782-69408020	ENSG00000075073
chr10	69408516	69409219	10:69408516-69409219	ENSG00000075073,ENSG00000231748
chr10	69439423	69440404	10:69439423-69440404	ENSG00000232734
chr10	69449860	69450152	10:69449860-69450152	ENSG00000099282
chr10	69451184	69451969	10:69451184-69451969	ENSG00000099282,ENSG00000232734
chr10	69458540	69458815	10:69458540-69458815	ENSG00000099282
chr10	69464997	69465213	10:69464997-69465213	-
chr10	69465455	69465684	10:69465455-69465684	ENSG00000099282
chr10	69472605	69472888	10:69472605-69472888	ENSG00000099282
chr10	69507820	69508134	10:69507820-69508134	ENSG00000235803,ENSG00000230755,ENSG00000287306,ENSG00000099282,ENSG00000232734,ENSG00000075073,ENSG00000235524,ENSG00000231152,ENSG00000226794
chr10	69515597	69515880	10:69515597-69515880	ENSG00000235803,ENSG00000230755,ENSG00000233197,ENSG00000287306,ENSG00000235524,ENSG00000231152,ENSG00000226794
chr10	69572371	69572834	10:69572371-69572834	ENSG00000235803,ENSG00000230755,ENSG00000236154,ENSG00000122859,ENSG00000235524,ENSG00000231152,ENSG00000226794
chr10	69573224	69573856	10:69573224-69573856	ENSG00000235803,ENSG00000230755,ENSG00000236154,ENSG00000122859,ENSG00000235524,ENSG00000231152,ENSG00000226794
chr10	69630142	69630608	10:69630142-69630608	ENSG00000235803,ENSG00000230755,ENSG00000235524,ENSG00000231152,ENSG00000226794,ENSG00000171224,ENSG00000235645
chr10	69651123	69651608	10:69651123-69651608	ENSG00000235803,ENSG00000230755,ENSG00000235524,ENSG00000231152,ENSG00000226794,ENSG00000235645,ENSG00000230469
chr10	69704058	69704356	10:69704058-69704356	ENSG00000235645,ENSG00000230469
chr10	69757600	69758043	10:69757600-69758043	ENSG00000235645,ENSG00000230469
chr10	69801220	69801762	10:69801220-69801762	ENSG00000230469,ENSG00000197467
chr10	69802544	69803063	10:69802544-69803063	ENSG00000230469,ENSG00000197467
chr10	69817133	69817623	10:69817133-69817623	ENSG00000230469,ENSG00000197467
chr10	69836138	69836951	10:69836138-69836951	ENSG00000230469,ENSG00000197467
chr10	69861599	69861812	10:69861599-69861812	ENSG00000230469
chr10	69914757	69915275	10:69914757-69915275	ENSG00000230469,ENSG00000197467
chr10	69959955	69960245	10:69959955-69960245	ENSG00000230469,ENSG00000197467,ENSG00000224222
chr10	69961844	69962081	10:69961844-69962081	ENSG00000224222
chr10	70052543	70053747	10:70052543-70053747	ENSG00000224222,ENSG00000099284
chr10	70126040	70126606	10:70126040-70126606	ENSG00000224222,ENSG00000099284,ENSG00000042286,ENSG00000156521
chr10	70132623	70132925	10:70132623-70132925	ENSG00000042286,ENSG00000156521
chr10	70135649	70135873	10:70135649-70135873	ENSG00000042286,ENSG00000156521
chr10	70145515	70147167	10:70145515-70147167	ENSG00000156521,ENSG00000079332,ENSG00000229097
chr10	70162770	70163038	10:70162770-70163038	ENSG00000156521,ENSG00000079332,ENSG00000229097
chr10	70164245	70164482	10:70164245-70164482	ENSG00000156521,ENSG00000079332,ENSG00000229097
chr10	70170228	70171006	10:70170228-70171006	ENSG00000156521,ENSG00000079332,ENSG00000229097
chr10	70197489	70198085	10:70197489-70198085	ENSG00000232142
chr10	70221481	70221700	10:70221481-70221700	ENSG00000180817
chr10	70233097	70233896	10:70233097-70233896	ENSG00000180817
chr10	70255195	70255757	10:70255195-70255757	-
chr10	70272907	70273179	10:70272907-70273179	ENSG00000148734
chr10	70283730	70284142	10:70283730-70284142	ENSG00000148734
chr10	70296439	70296887	10:70296439-70296887	ENSG00000148734
chr10	70302217	70302648	10:70302217-70302648	ENSG00000148734
chr10	70306243	70306575	10:70306243-70306575	ENSG00000148734
chr10	70323042	70323461	10:70323042-70323461	-
chr10	70324471	70324806	10:70324471-70324806	-
chr10	70330797	70331041	10:70330797-70331041	-
chr10	70331469	70332003	10:70331469-70332003	-
chr10	70341070	70341298	10:70341070-70341298	-
chr10	70348443	70348710	10:70348443-70348710	-
chr10	70355319	70355895	10:70355319-70355895	-
chr10	70357747	70358043	10:70357747-70358043	-
chr10	70364459	70364921	10:70364459-70364921	ENSG00000180817
chr10	70381711	70382870	10:70381711-70382870	ENSG00000172731,ENSG00000224725,ENSG00000148730
chr10	70387501	70387937	10:70387501-70387937	ENSG00000172731,ENSG00000224725,ENSG00000148730
chr10	70403782	70404662	10:70403782-70404662	ENSG00000172731,ENSG00000224725,ENSG00000148730,ENSG00000280401
chr10	70405284	70405748	10:70405284-70405748	ENSG00000148730,ENSG00000280401
chr10	70440959	70441899	10:70440959-70441899	ENSG00000156574,ENSG00000280401
chr10	70458289	70458850	10:70458289-70458850	ENSG00000156574,ENSG00000280401
chr10	70462567	70462860	10:70462567-70462860	ENSG00000280401
chr10	70477939	70478956	10:70477939-70478956	ENSG00000107719
chr10	70480261	70480675	10:70480261-70480675	ENSG00000107719,ENSG00000230661
chr10	70493267	70493750	10:70493267-70493750	ENSG00000280401,ENSG00000107719,ENSG00000230661
chr10	70494857	70495293	10:70494857-70495293	ENSG00000230661
chr10	70508882	70509657	10:70508882-70509657	ENSG00000280401,ENSG00000107719,ENSG00000230661
chr10	70549819	70550235	10:70549819-70550235	-
chr10	70559029	70559578	10:70559029-70559578	-
chr10	70565746	70566197	10:70565746-70566197	-
chr10	70575869	70576550	10:70575869-70576550	ENSG00000180644
chr10	70578453	70578715	10:70578453-70578715	-
chr10	70584936	70585673	10:70584936-70585673	ENSG00000180644
chr10	70592893	70593465	10:70592893-70593465	ENSG00000180644
chr10	70602727	70603070	10:70602727-70603070	ENSG00000180644
chr10	70664814	70665180	10:70664814-70665180	ENSG00000138316
chr10	70672216	70672962	10:70672216-70672962	ENSG00000138316
chr10	70683348	70683743	10:70683348-70683743	ENSG00000138316
chr10	70692497	70692692	10:70692497-70692692	-
chr10	70722981	70723223	10:70722981-70723223	-
chr10	70742650	70742874	10:70742650-70742874	-
chr10	70759896	70760382	10:70759896-70760382	ENSG00000166220
chr10	70762870	70763159	10:70762870-70763159	-
chr10	70785113	70785567	10:70785113-70785567	ENSG00000166220,ENSG00000231366
chr10	70786958	70787271	10:70786958-70787271	ENSG00000166220,ENSG00000231366
chr10	70815672	70816868	10:70815672-70816868	ENSG00000166224,ENSG00000166228
chr10	70833234	70833451	10:70833234-70833451	ENSG00000166224
chr10	70877447	70877775	10:70877447-70877775	ENSG00000166224
chr10	70880153	70880479	10:70880153-70880479	ENSG00000166224,ENSG00000166228
chr10	70887828	70888769	10:70887828-70888769	ENSG00000166224,ENSG00000166228
chr10	70903238	70903548	10:70903238-70903548	ENSG00000259267
chr10	70925654	70925888	10:70925654-70925888	ENSG00000285300,ENSG00000271409,ENSG00000259267
chr10	70956176	70956490	10:70956176-70956490	ENSG00000259267
chr10	70985755	70986172	10:70985755-70986172	ENSG00000259267
chr10	71015672	71015912	10:71015672-71015912	-
chr10	71023861	71024086	10:71023861-71024086	ENSG00000259267
chr10	71045471	71046057	10:71045471-71046057	ENSG00000259267
chr10	71106064	71106445	10:71106064-71106445	ENSG00000259267
chr10	71161357	71161615	10:71161357-71161615	ENSG00000259267
chr10	71209094	71209314	10:71209094-71209314	ENSG00000285300,ENSG00000271409,ENSG00000259267,ENSG00000107731,ENSG00000237512
chr10	71212187	71212962	10:71212187-71212962	ENSG00000285300,ENSG00000271409,ENSG00000259267,ENSG00000107731,ENSG00000237512
chr10	71217728	71218026	10:71217728-71218026	ENSG00000107731,ENSG00000237512
chr10	71234303	71234520	10:71234303-71234520	ENSG00000237512
chr10	71244134	71244962	10:71244134-71244962	-
chr10	71250463	71250660	10:71250463-71250660	-
chr10	71256940	71257326	10:71256940-71257326	-
chr10	71271661	71271983	10:71271661-71271983	ENSG00000259267
chr10	71285047	71285469	10:71285047-71285469	ENSG00000285300,ENSG00000271409
chr10	71289572	71290072	10:71289572-71290072	ENSG00000285300,ENSG00000271409,ENSG00000259267
chr10	71299417	71299916	10:71299417-71299916	-
chr10	71314243	71314539	10:71314243-71314539	ENSG00000198246
chr10	71316069	71316594	10:71316069-71316594	ENSG00000198246
chr10	71319108	71319838	10:71319108-71319838	ENSG00000198246
chr10	71333337	71333792	10:71333337-71333792	ENSG00000198246
chr10	71343379	71343760	10:71343379-71343760	ENSG00000198246
chr10	71359439	71359798	10:71359439-71359798	ENSG00000198246,ENSG00000279406
chr10	71364574	71364918	10:71364574-71364918	ENSG00000279406
chr10	71371821	71372239	10:71371821-71372239	ENSG00000279406
chr10	71377144	71377636	10:71377144-71377636	ENSG00000198246
chr10	71378591	71378890	10:71378591-71378890	-
chr10	71382846	71383073	10:71382846-71383073	ENSG00000223817
chr10	71384347	71384626	10:71384347-71384626	ENSG00000223817
chr10	71396236	71397500	10:71396236-71397500	ENSG00000107736,ENSG00000223817
chr10	71475134	71475584	10:71475134-71475584	ENSG00000223817
chr10	71486502	71486733	10:71486502-71486733	ENSG00000223817
chr10	71555008	71555376	10:71555008-71555376	ENSG00000223817
chr10	71590248	71590498	10:71590248-71590498	ENSG00000223817
chr10	71590794	71591085	10:71590794-71591085	ENSG00000223817
chr10	71597981	71598677	10:71597981-71598677	ENSG00000223817
chr10	71623319	71623665	10:71623319-71623665	ENSG00000107736
chr10	71638898	71639369	10:71638898-71639369	-
chr10	71667508	71667792	10:71667508-71667792	-
chr10	71694412	71694910	10:71694412-71694910	ENSG00000223817
chr10	71708173	71708581	10:71708173-71708581	ENSG00000107736
chr10	71712540	71712785	10:71712540-71712785	ENSG00000107736,ENSG00000214688
chr10	71713201	71713753	10:71713201-71713753	ENSG00000107736,ENSG00000214688
chr10	71727565	71728013	10:71727565-71728013	ENSG00000214688
chr10	71729168	71729558	10:71729168-71729558	ENSG00000214688
chr10	71735749	71736487	10:71735749-71736487	ENSG00000214688
chr10	71747804	71748103	10:71747804-71748103	ENSG00000214688
chr10	71748680	71749252	10:71748680-71749252	ENSG00000214688,ENSG00000107738
chr10	71750527	71750819	10:71750527-71750819	ENSG00000107738
chr10	71753630	71753876	10:71753630-71753876	ENSG00000107738
chr10	71756639	71757733	10:71756639-71757733	ENSG00000107738
chr10	71768984	71769350	10:71768984-71769350	ENSG00000107738
chr10	71773331	71773900	10:71773331-71773900	ENSG00000107738
chr10	71775401	71775724	10:71775401-71775724	ENSG00000107738,ENSG00000274824
chr10	71776442	71776744	10:71776442-71776744	ENSG00000107738
chr10	71783048	71783357	10:71783048-71783357	ENSG00000274824
chr10	71797440	71798292	10:71797440-71798292	ENSG00000107736,ENSG00000274824
chr10	71804115	71804449	10:71804115-71804449	ENSG00000107736,ENSG00000274824
chr10	71811895	71812357	10:71811895-71812357	ENSG00000197746,ENSG00000172650
chr10	71822179	71822709	10:71822179-71822709	ENSG00000197746,ENSG00000238446
chr10	71829165	71829486	10:71829165-71829486	ENSG00000197746,ENSG00000238446
chr10	71836233	71836557	10:71836233-71836557	ENSG00000238446
chr10	71844868	71845139	10:71844868-71845139	ENSG00000197746,ENSG00000238446
chr10	71850852	71851640	10:71850852-71851640	ENSG00000197746,ENSG00000238446
chr10	71860360	71860950	10:71860360-71860950	ENSG00000197746,ENSG00000238446
chr10	71868251	71868541	10:71868251-71868541	ENSG00000230526
chr10	71871253	71871613	10:71871253-71871613	ENSG00000230526
chr10	71878527	71879039	10:71878527-71879039	ENSG00000230526
chr10	71888589	71889181	10:71888589-71889181	ENSG00000238446,ENSG00000230526
chr10	71896304	71896865	10:71896304-71896865	-
chr10	71963905	71964143	10:71963905-71964143	ENSG00000122863
chr10	71964441	71964680	10:71964441-71964680	ENSG00000122863
chr10	71965121	71965348	10:71965121-71965348	ENSG00000122863
chr10	71985687	71985913	10:71985687-71985913	-
chr10	72048494	72048961	10:72048494-72048961	ENSG00000122863,ENSG00000272988,ENSG00000107742,ENSG00000226701,ENSG00000166295,ENSG00000200170
chr10	72073773	72074193	10:72073773-72074193	ENSG00000107742
chr10	72087207	72088112	10:72087207-72088112	ENSG00000107742
chr10	72088560	72089264	10:72088560-72089264	ENSG00000107742
chr10	72175310	72175664	10:72175310-72175664	ENSG00000138303,ENSG00000200294,ENSG00000226701
chr10	72215563	72216377	10:72215563-72216377	ENSG00000138303,ENSG00000226701,ENSG00000166295,ENSG00000200170
chr10	72248083	72249391	10:72248083-72249391	ENSG00000138303,ENSG00000226701,ENSG00000166295,ENSG00000200170,ENSG00000168209
chr10	72254995	72255382	10:72254995-72255382	ENSG00000168209
chr10	72257027	72257511	10:72257027-72257511	ENSG00000166295,ENSG00000200170,ENSG00000168209
chr10	72260592	72261506	10:72260592-72261506	ENSG00000138303,ENSG00000166295,ENSG00000168209
chr10	72273423	72274195	10:72273423-72274195	ENSG00000138303,ENSG00000226701,ENSG00000166295,ENSG00000200170,ENSG00000168209
chr10	72282706	72283032	10:72282706-72283032	-
chr10	72290983	72291282	10:72290983-72291282	-
chr10	72297216	72298369	10:72297216-72298369	ENSG00000168209
chr10	72308543	72308921	10:72308543-72308921	-
chr10	72319484	72320084	10:72319484-72320084	ENSG00000138303,ENSG00000226701,ENSG00000166295,ENSG00000200170,ENSG00000168209
chr10	72320488	72321070	10:72320488-72321070	ENSG00000172650
chr10	72326709	72327004	10:72326709-72327004	-
chr10	72331927	72332339	10:72331927-72332339	ENSG00000138303,ENSG00000226701,ENSG00000166295,ENSG00000200170,ENSG00000148719
chr10	72334853	72335628	10:72334853-72335628	ENSG00000138303,ENSG00000226701,ENSG00000166295,ENSG00000200170,ENSG00000148719
chr10	72340556	72340869	10:72340556-72340869	ENSG00000148719
chr10	72354407	72355326	10:72354407-72355326	ENSG00000148719
chr10	72364221	72364805	10:72364221-72364805	ENSG00000148719,ENSG00000202513,ENSG00000282915,ENSG00000272536,ENSG00000266719,ENSG00000215086,ENSG00000138308,ENSG00000213700,ENSG00000232646
chr10	72379173	72379511	10:72379173-72379511	ENSG00000202513,ENSG00000282915,ENSG00000272536,ENSG00000266719,ENSG00000215086,ENSG00000138308,ENSG00000213700,ENSG00000232646
chr10	72483665	72484103	10:72483665-72484103	ENSG00000202513,ENSG00000282915,ENSG00000276531,ENSG00000226163
chr10	72511539	72511778	10:72511539-72511778	ENSG00000107745,ENSG00000202513,ENSG00000282915,ENSG00000226163,ENSG00000272536,ENSG00000215086,ENSG00000138308,ENSG00000213700
chr10	72563360	72563701	10:72563360-72563701	ENSG00000202513,ENSG00000282915,ENSG00000226163,ENSG00000230609,ENSG00000272536,ENSG00000215086,ENSG00000138308
chr10	72625673	72626563	10:72625673-72626563	ENSG00000107745,ENSG00000202513,ENSG00000282915,ENSG00000272536,ENSG00000231471,ENSG00000238215,ENSG00000201881,ENSG00000156026,ENSG00000266719,ENSG00000280166,ENSG00000215086,ENSG00000138308
chr10	72637292	72637765	10:72637292-72637765	ENSG00000107745,ENSG00000202513,ENSG00000282915,ENSG00000226163,ENSG00000272536,ENSG00000231471,ENSG00000238215,ENSG00000201881,ENSG00000266719,ENSG00000280166,ENSG00000215086,ENSG00000138308,ENSG00000213700
chr10	72691828	72692815	10:72691828-72692815	ENSG00000272536,ENSG00000201881,ENSG00000156026,ENSG00000266719,ENSG00000280166,ENSG00000272627,ENSG00000138308,ENSG00000213700
chr10	72753824	72754232	10:72753824-72754232	ENSG00000202513,ENSG00000282915,ENSG00000272536,ENSG00000201881,ENSG00000266719,ENSG00000280166,ENSG00000279502,ENSG00000272627,ENSG00000215086,ENSG00000138308,ENSG00000213700
chr10	72887131	72887382	10:72887131-72887382	ENSG00000138315,ENSG00000215086,ENSG00000138308,ENSG00000213700
chr10	73076899	73077106	10:73076899-73077106	ENSG00000213700,ENSG00000232646,ENSG00000237768,ENSG00000201047,ENSG00000272599,ENSG00000221164
chr10	73095927	73097267	10:73095927-73097267	ENSG00000213700,ENSG00000122884,ENSG00000232646,ENSG00000237768,ENSG00000201047,ENSG00000272630,ENSG00000166321,ENSG00000272599,ENSG00000221164,ENSG00000122882,ENSG00000199201,ENSG00000227382
chr10	73110228	73111119	10:73110228-73111119	ENSG00000213700,ENSG00000122884,ENSG00000232646,ENSG00000201047,ENSG00000272630,ENSG00000166321,ENSG00000272599,ENSG00000221164,ENSG00000199201,ENSG00000227382
chr10	73167811	73168627	10:73167811-73168627	ENSG00000215086,ENSG00000213700,ENSG00000122884,ENSG00000232646,ENSG00000272599,ENSG00000221164,ENSG00000122882,ENSG00000138286,ENSG00000199201,ENSG00000227382
chr10	73229559	73230035	10:73229559-73230035	ENSG00000138286,ENSG00000199201,ENSG00000227382,ENSG00000200356
chr10	73246732	73247460	10:73246732-73247460	ENSG00000138286,ENSG00000213551,ENSG00000199201,ENSG00000227382,ENSG00000288559,ENSG00000236756,ENSG00000182180,ENSG00000227540,ENSG00000200356,ENSG00000233144
chr10	73252340	73253076	10:73252340-73253076	ENSG00000213551,ENSG00000199201,ENSG00000227382,ENSG00000288559,ENSG00000236756,ENSG00000182180,ENSG00000227540,ENSG00000200356,ENSG00000207473,ENSG00000233144
chr10	73358231	73358931	10:73358231-73358931	ENSG00000199201,ENSG00000156042,ENSG00000200356,ENSG00000207473,ENSG00000233144,ENSG00000229659,ENSG00000166343
chr10	73413451	73414571	10:73413451-73414571	ENSG00000199201,ENSG00000200356,ENSG00000207473,ENSG00000138279,ENSG00000233144,ENSG00000229659,ENSG00000166343
chr10	73495241	73496318	10:73495241-73496318	ENSG00000200356,ENSG00000233144,ENSG00000166343,ENSG00000107758,ENSG00000221817,ENSG00000237139
chr10	73501728	73502293	10:73501728-73502293	ENSG00000107758,ENSG00000221817,ENSG00000166348
chr10	73529297	73529725	10:73529297-73529725	ENSG00000166348,ENSG00000207327,ENSG00000237139,ENSG00000177791,ENSG00000172650
chr10	73586856	73587530	10:73586856-73587530	ENSG00000166348,ENSG00000237139
chr10	73625219	73626287	10:73625219-73626287	ENSG00000166348,ENSG00000207327,ENSG00000237139,ENSG00000268584,ENSG00000272791,ENSG00000177791,ENSG00000172650,ENSG00000252072
chr10	73644061	73644405	10:73644061-73644405	ENSG00000166348,ENSG00000207327,ENSG00000237139,ENSG00000268584,ENSG00000272791,ENSG00000177791,ENSG00000271848
chr10	73647501	73648002	10:73647501-73648002	ENSG00000207327,ENSG00000237139,ENSG00000177791,ENSG00000166317,ENSG00000271848,ENSG00000172650
chr10	73650559	73650838	10:73650559-73650838	ENSG00000237139,ENSG00000166317,ENSG00000271848
chr10	73655441	73655650	10:73655441-73655650	ENSG00000166317,ENSG00000271848
chr10	73670142	73670563	10:73670142-73670563	ENSG00000166317,ENSG00000271848,ENSG00000172650,ENSG00000252072
chr10	73717672	73718080	10:73717672-73718080	ENSG00000172650,ENSG00000242338,ENSG00000252072,ENSG00000272140
```
