## Supplementary material for "Cell type-specific epigenetic regulatory circuitry of coronary artery disease loci": GMP_ATAC_c7_hg38_EnhancerInteractions.bed (part 2 of 10)

```
chr10	73729823	73730842	10:73729823-73730842	ENSG00000172650,ENSG00000242288,ENSG00000271816,ENSG00000176986,ENSG00000279088,ENSG00000270808,ENSG00000235316,ENSG00000250959,ENSG00000242338,ENSG00000252072,ENSG00000272140
chr10	73743912	73744854	10:73743912-73744854	ENSG00000242288,ENSG00000271816,ENSG00000176986,ENSG00000279088,ENSG00000270808,ENSG00000235316,ENSG00000250959,ENSG00000242338,ENSG00000252072
chr10	73771813	73773389	10:73771813-73773389	ENSG00000272916,ENSG00000272589,ENSG00000280238,ENSG00000214655,ENSG00000172586,ENSG00000196968,ENSG00000279689,ENSG00000176986,ENSG00000279088,ENSG00000270808
chr10	73781859	73782357	10:73781859-73782357	ENSG00000272589,ENSG00000280238,ENSG00000214655,ENSG00000172586,ENSG00000196968,ENSG00000279689
chr10	73785188	73786019	10:73785188-73786019	ENSG00000224195,ENSG00000166507,ENSG00000272916,ENSG00000272589,ENSG00000280238,ENSG00000214655,ENSG00000172586,ENSG00000196968,ENSG00000279689
chr10	73811037	73812154	10:73811037-73812154	ENSG00000224195,ENSG00000148660,ENSG00000166507,ENSG00000272916,ENSG00000272589,ENSG00000280238,ENSG00000214655,ENSG00000172586
chr10	73849140	73849561	10:73849140-73849561	ENSG00000229990,ENSG00000148660,ENSG00000272916,ENSG00000272589
chr10	73865697	73866358	10:73865697-73866358	ENSG00000148660
chr10	73874093	73875351	10:73874093-73875351	ENSG00000148660
chr10	73879687	73880103	10:73879687-73880103	ENSG00000229990,ENSG00000148660
chr10	73889091	73889359	10:73889091-73889359	-
chr10	73902360	73902844	10:73902360-73902844	ENSG00000122861
chr10	73906661	73906872	10:73906661-73906872	ENSG00000122861
chr10	73907775	73908216	10:73907775-73908216	ENSG00000122861
chr10	73910788	73911570	10:73910788-73911570	ENSG00000122861
chr10	73920009	73920551	10:73920009-73920551	ENSG00000222047,ENSG00000122861
chr10	73926318	73926821	10:73926318-73926821	ENSG00000222047,ENSG00000122861
chr10	73932439	73933000	10:73932439-73933000	ENSG00000222047,ENSG00000122861
chr10	73940653	73941040	10:73940653-73941040	-
chr10	73956489	73957071	10:73956489-73957071	-
chr10	73969311	73969661	10:73969311-73969661	-
chr10	73983813	73984210	10:73983813-73984210	-
chr10	73991733	73992101	10:73991733-73992101	ENSG00000225761,ENSG00000035403
chr10	73997484	73998363	10:73997484-73998363	ENSG00000225761,ENSG00000035403
chr10	74010678	74010888	10:74010678-74010888	ENSG00000225761
chr10	74021409	74021677	10:74021409-74021677	ENSG00000225761
chr10	74029382	74029669	10:74029382-74029669	ENSG00000225761
chr10	74058058	74058857	10:74058058-74058857	-
chr10	74078110	74078387	10:74078110-74078387	ENSG00000225761
chr10	74127131	74127384	10:74127131-74127384	ENSG00000172650,ENSG00000185009
chr10	74150573	74151735	10:74150573-74151735	ENSG00000156110,ENSG00000185009
chr10	74156954	74157189	10:74156954-74157189	ENSG00000156110,ENSG00000185009
chr10	74166437	74166879	10:74166437-74166879	ENSG00000156110,ENSG00000185009
chr10	74169087	74169459	10:74169087-74169459	ENSG00000156110,ENSG00000185009
chr10	74176405	74177115	10:74176405-74177115	ENSG00000156110,ENSG00000185009
chr10	74190044	74190564	10:74190044-74190564	ENSG00000156110
chr10	74227832	74228308	10:74227832-74228308	-
chr10	74238268	74238577	10:74238268-74238577	-
chr10	74255801	74256205	10:74255801-74256205	ENSG00000237882,ENSG00000188716
chr10	74265945	74266496	10:74265945-74266496	ENSG00000079393,ENSG00000237882,ENSG00000188716,ENSG00000227186,ENSG00000214626,ENSG00000271710,ENSG00000206756,ENSG00000226253,ENSG00000232342,ENSG00000214629,ENSG00000236900
chr10	74300578	74301018	10:74300578-74301018	ENSG00000237882,ENSG00000188716,ENSG00000214626,ENSG00000271710,ENSG00000206756,ENSG00000226253,ENSG00000232342,ENSG00000214629,ENSG00000236900
chr10	74328477	74328775	10:74328477-74328775	ENSG00000214626,ENSG00000271710,ENSG00000226253,ENSG00000232342,ENSG00000214629,ENSG00000236900
chr10	74419618	74420204	10:74419618-74420204	ENSG00000214626,ENSG00000271710,ENSG00000206756,ENSG00000226253,ENSG00000232342,ENSG00000213731,ENSG00000214629,ENSG00000236900
chr10	74589223	74589682	10:74589223-74589682	ENSG00000188716,ENSG00000214626,ENSG00000271710,ENSG00000206756,ENSG00000226253,ENSG00000232342,ENSG00000214629,ENSG00000236900
chr10	74738081	74738388	10:74738081-74738388	ENSG00000213525,ENSG00000214626,ENSG00000271710,ENSG00000206756,ENSG00000226253,ENSG00000232342
chr10	74738881	74739533	10:74738881-74739533	ENSG00000237882,ENSG00000188716,ENSG00000213525,ENSG00000214626,ENSG00000271710,ENSG00000206756,ENSG00000226253,ENSG00000232342,ENSG00000214629
chr10	74799709	74800120	10:74799709-74800120	ENSG00000188716,ENSG00000272748,ENSG00000214626,ENSG00000271710,ENSG00000206756,ENSG00000226253,ENSG00000232342,ENSG00000214629
chr10	74825740	74826995	10:74825740-74826995	ENSG00000156650,ENSG00000272748
chr10	74842424	74842738	10:74842424-74842738	ENSG00000156650
chr10	74863578	74863915	10:74863578-74863915	ENSG00000172650,ENSG00000156650
chr10	74871601	74872063	10:74871601-74872063	ENSG00000237882,ENSG00000188716,ENSG00000156650,ENSG00000272748,ENSG00000214626,ENSG00000271710,ENSG00000206756,ENSG00000226253,ENSG00000232342
chr10	74898203	74898529	10:74898203-74898529	-
chr10	74913290	74913778	10:74913290-74913778	-
chr10	74923740	74923942	10:74923740-74923942	-
chr10	74967818	74968220	10:74967818-74968220	-
chr10	74977827	74978338	10:74977827-74978338	ENSG00000237882,ENSG00000156650,ENSG00000214626,ENSG00000271710,ENSG00000206756,ENSG00000226253,ENSG00000232342,ENSG00000214629
chr10	75009018	75009246	10:75009018-75009246	ENSG00000227186
chr10	75022344	75022598	10:75022344-75022598	ENSG00000237882,ENSG00000188716,ENSG00000227186,ENSG00000234149,ENSG00000156650
chr10	75043709	75044094	10:75043709-75044094	ENSG00000237882,ENSG00000285810,ENSG00000188716,ENSG00000227186,ENSG00000234149,ENSG00000214626,ENSG00000271710,ENSG00000206756
chr10	75097925	75098173	10:75097925-75098173	ENSG00000156671,ENSG00000079393,ENSG00000237882,ENSG00000188716
chr10	75111249	75112503	10:75111249-75112503	ENSG00000232437,ENSG00000156671,ENSG00000079393,ENSG00000237882,ENSG00000188716
chr10	75144538	75144861	10:75144538-75144861	ENSG00000232437
chr10	75165938	75166714	10:75165938-75166714	ENSG00000227271,ENSG00000232437,ENSG00000156671,ENSG00000188716
chr10	75187780	75188145	10:75187780-75188145	ENSG00000165644,ENSG00000165637,ENSG00000232437
chr10	75210041	75211163	10:75210041-75211163	ENSG00000165637,ENSG00000232437,ENSG00000156671
chr10	75233821	75234669	10:75233821-75234669	ENSG00000165644,ENSG00000165637
chr10	75235627	75236331	10:75235627-75236331	ENSG00000227271,ENSG00000226051,ENSG00000165644
chr10	75276170	75276439	10:75276170-75276439	ENSG00000223428,ENSG00000270087,ENSG00000233313,ENSG00000227271,ENSG00000226051
chr10	75291896	75292104	10:75291896-75292104	ENSG00000223428,ENSG00000233313,ENSG00000227271,ENSG00000226051
chr10	75294771	75295786	10:75294771-75295786	ENSG00000236797,ENSG00000223428,ENSG00000233313,ENSG00000227271,ENSG00000226051
chr10	75336040	75336265	10:75336040-75336265	ENSG00000236797,ENSG00000227271,ENSG00000226051
chr10	75359047	75359520	10:75359047-75359520	ENSG00000236797,ENSG00000227271,ENSG00000226051
chr10	75395283	75395678	10:75395283-75395678	ENSG00000237149,ENSG00000165655,ENSG00000236797,ENSG00000270087
chr10	75396190	75397027	10:75396190-75397027	ENSG00000237149,ENSG00000165655,ENSG00000236797,ENSG00000270087
chr10	75401287	75402460	10:75401287-75402460	ENSG00000272692,ENSG00000273248,ENSG00000237149,ENSG00000165655,ENSG00000236797,ENSG00000270087
chr10	75402887	75403105	10:75402887-75403105	ENSG00000272692,ENSG00000273248,ENSG00000237149,ENSG00000165655,ENSG00000270087
chr10	75407401	75408347	10:75407401-75408347	ENSG00000272692,ENSG00000273248,ENSG00000237149,ENSG00000165655,ENSG00000270087
chr10	75409145	75409904	10:75409145-75409904	ENSG00000272692,ENSG00000273248,ENSG00000237149,ENSG00000165655,ENSG00000270087
chr10	75430171	75430505	10:75430171-75430505	ENSG00000279814,ENSG00000148655,ENSG00000236842
chr10	75431210	75431998	10:75431210-75431998	ENSG00000268659,ENSG00000279814,ENSG00000148655,ENSG00000236842
chr10	75469135	75469633	10:75469135-75469633	ENSG00000268659,ENSG00000286715,ENSG00000279814
chr10	75492367	75492563	10:75492367-75492563	ENSG00000268659,ENSG00000286715,ENSG00000279814
chr10	75516121	75516454	10:75516121-75516454	ENSG00000268659,ENSG00000286715,ENSG00000279814
chr10	75547381	75547910	10:75547381-75547910	ENSG00000268659,ENSG00000286715,ENSG00000207583,ENSG00000279814
chr10	75553500	75553822	10:75553500-75553822	ENSG00000268659,ENSG00000286715,ENSG00000207583
chr10	75611351	75611652	10:75611351-75611652	ENSG00000268659,ENSG00000286715
chr10	75612927	75613309	10:75612927-75613309	ENSG00000228280,ENSG00000268659,ENSG00000286715,ENSG00000279814,ENSG00000148655
chr10	75696638	75696858	10:75696638-75696858	ENSG00000228280,ENSG00000268659
chr10	75708035	75708433	10:75708035-75708433	ENSG00000228280,ENSG00000268659
chr10	75766091	75766487	10:75766091-75766487	ENSG00000228280,ENSG00000268659,ENSG00000286715,ENSG00000236797
chr10	75772403	75772716	10:75772403-75772716	ENSG00000228280
chr10	75773340	75773608	10:75773340-75773608	ENSG00000228280
chr10	75904511	75905029	10:75904511-75905029	-
chr10	75924677	75924928	10:75924677-75924928	-
chr10	75933050	75933375	10:75933050-75933375	-
chr10	76033572	76034065	10:76033572-76034065	ENSG00000148655
chr10	76036293	76036721	10:76036293-76036721	ENSG00000148655
chr10	76049985	76050365	10:76049985-76050365	ENSG00000269256,ENSG00000265486,ENSG00000236797
chr10	76086651	76087365	10:76086651-76087365	ENSG00000269256,ENSG00000230575,ENSG00000201954,ENSG00000265486,ENSG00000236797
chr10	76103329	76103603	10:76103329-76103603	ENSG00000269256,ENSG00000265486
chr10	76126620	76126905	10:76126620-76126905	ENSG00000224948,ENSG00000252888,ENSG00000269256,ENSG00000230575,ENSG00000201954,ENSG00000265486
chr10	76282201	76282780	10:76282201-76282780	ENSG00000269256,ENSG00000230575,ENSG00000278992,ENSG00000201954,ENSG00000265486
chr10	76303591	76303970	10:76303591-76303970	ENSG00000269256,ENSG00000230575,ENSG00000278992,ENSG00000201954,ENSG00000265486
chr10	76306932	76307192	10:76306932-76307192	ENSG00000269256,ENSG00000230575,ENSG00000278992,ENSG00000201954,ENSG00000265486,ENSG00000148655,ENSG00000236797
chr10	76403950	76404213	10:76403950-76404213	ENSG00000230575,ENSG00000148655
chr10	76462953	76463511	10:76462953-76463511	ENSG00000224948,ENSG00000252888,ENSG00000269256,ENSG00000230575,ENSG00000148655
chr10	76615635	76616317	10:76615635-76616317	ENSG00000224948,ENSG00000252888,ENSG00000269256
chr10	76618316	76619109	10:76618316-76619109	ENSG00000224948,ENSG00000252888,ENSG00000269256
chr10	76733664	76733870	10:76733664-76733870	ENSG00000224948,ENSG00000252888,ENSG00000269256
chr10	76881922	76882522	10:76881922-76882522	ENSG00000236467,ENSG00000156113,ENSG00000224948,ENSG00000252888
chr10	76883670	76883878	10:76883670-76883878	ENSG00000236467,ENSG00000156113,ENSG00000224948,ENSG00000252888
chr10	76984785	76985090	10:76984785-76985090	ENSG00000224948,ENSG00000252888,ENSG00000269256
chr10	77027448	77027900	10:77027448-77027900	ENSG00000156113,ENSG00000224948,ENSG00000252888,ENSG00000269256
chr10	77041727	77042004	10:77041727-77042004	ENSG00000156113,ENSG00000224948,ENSG00000252888
chr10	77111790	77112166	10:77111790-77112166	-
chr10	77144724	77144924	10:77144724-77144924	ENSG00000225497,ENSG00000156113
chr10	77165633	77166423	10:77165633-77166423	ENSG00000277981,ENSG00000228092,ENSG00000225652,ENSG00000224500,ENSG00000156113
chr10	77173715	77174152	10:77173715-77174152	ENSG00000228092,ENSG00000156113
chr10	77190350	77190759	10:77190350-77190759	ENSG00000213514,ENSG00000199592,ENSG00000228092,ENSG00000225652,ENSG00000224500,ENSG00000156113
chr10	77210561	77210885	10:77210561-77210885	ENSG00000225652,ENSG00000224500
chr10	77223365	77224005	10:77223365-77224005	ENSG00000199664,ENSG00000213514,ENSG00000199592,ENSG00000228092,ENSG00000225652,ENSG00000224500
chr10	77245847	77246409	10:77245847-77246409	ENSG00000228092,ENSG00000225652,ENSG00000224500
chr10	77264044	77264729	10:77264044-77264729	ENSG00000228092,ENSG00000225652,ENSG00000224500
chr10	77281765	77282014	10:77281765-77282014	ENSG00000228092,ENSG00000225652,ENSG00000224500
chr10	77380259	77380635	10:77380259-77380635	ENSG00000199592,ENSG00000228092,ENSG00000225652,ENSG00000224500,ENSG00000156113
chr10	77405810	77406070	10:77405810-77406070	ENSG00000228092,ENSG00000156113
chr10	77602914	77603322	10:77602914-77603322	ENSG00000199592,ENSG00000228092
chr10	77603517	77604033	10:77603517-77604033	ENSG00000199592,ENSG00000228092
chr10	77613570	77613966	10:77613570-77613966	ENSG00000199592,ENSG00000228092,ENSG00000156113
chr10	77622919	77623281	10:77622919-77623281	ENSG00000199592,ENSG00000228092,ENSG00000156113
chr10	77637567	77638700	10:77637567-77638700	ENSG00000156113
chr10	77641746	77641977	10:77641746-77641977	ENSG00000156113
chr10	77643969	77644243	10:77643969-77644243	ENSG00000156113
chr10	77675346	77675647	10:77675346-77675647	ENSG00000228748,ENSG00000213513,ENSG00000199664,ENSG00000277981,ENSG00000213514,ENSG00000228092,ENSG00000225652,ENSG00000224500
chr10	77711149	77711835	10:77711149-77711835	ENSG00000228748,ENSG00000213513,ENSG00000199664,ENSG00000277981,ENSG00000213514,ENSG00000228092,ENSG00000225652
chr10	77836334	77836543	10:77836334-77836543	ENSG00000274686,ENSG00000151208,ENSG00000228748,ENSG00000213513,ENSG00000199664
chr10	77846553	77847067	10:77846553-77847067	ENSG00000148606,ENSG00000274686,ENSG00000243446,ENSG00000204049,ENSG00000151208,ENSG00000228748,ENSG00000213513,ENSG00000199664
chr10	77873651	77874181	10:77873651-77874181	ENSG00000274686,ENSG00000243446,ENSG00000204049,ENSG00000151208,ENSG00000228748,ENSG00000213513
chr10	77877850	77878477	10:77877850-77878477	ENSG00000274686,ENSG00000243446,ENSG00000204049,ENSG00000151208,ENSG00000228748,ENSG00000213513,ENSG00000199664
chr10	77898416	77899130	10:77898416-77899130	ENSG00000274686,ENSG00000243446,ENSG00000151208,ENSG00000228748,ENSG00000213513
chr10	77926054	77927115	10:77926054-77927115	ENSG00000274686,ENSG00000233871,ENSG00000243446,ENSG00000151208
chr10	77944569	77944880	10:77944569-77944880	ENSG00000274686,ENSG00000234612,ENSG00000233871,ENSG00000243446
chr10	77949229	77949596	10:77949229-77949596	ENSG00000274686,ENSG00000234612,ENSG00000233871,ENSG00000243446,ENSG00000151208,ENSG00000228748,ENSG00000213513,ENSG00000199664
chr10	78029346	78029928	10:78029346-78029928	ENSG00000138326,ENSG00000148606
chr10	78033558	78034130	10:78033558-78034130	ENSG00000138326,ENSG00000148606
chr10	78047247	78047715	10:78047247-78047715	ENSG00000283096,ENSG00000231957,ENSG00000138326
chr10	78205556	78205897	10:78205556-78205897	ENSG00000283096,ENSG00000231957
chr10	78215076	78215317	10:78215076-78215317	ENSG00000283096
chr10	78215679	78215886	10:78215679-78215886	ENSG00000283096
chr10	78217373	78217884	10:78217373-78217884	ENSG00000283096,ENSG00000231957
chr10	78236328	78236907	10:78236328-78236907	ENSG00000230417,ENSG00000282863,ENSG00000283096,ENSG00000231957
chr10	78248698	78249002	10:78248698-78249002	ENSG00000230417
chr10	78250068	78250695	10:78250068-78250695	ENSG00000230417,ENSG00000283096
chr10	78292317	78292781	10:78292317-78292781	ENSG00000229543,ENSG00000288090
chr10	78299839	78300351	10:78299839-78300351	ENSG00000229543,ENSG00000288090,ENSG00000230417
chr10	78302888	78303706	10:78302888-78303706	ENSG00000229543,ENSG00000288090,ENSG00000230417
chr10	78362364	78362852	10:78362364-78362852	ENSG00000201393,ENSG00000230229,ENSG00000231957
chr10	78397797	78398645	10:78397797-78398645	ENSG00000230229,ENSG00000282863,ENSG00000283096,ENSG00000231957
chr10	78406927	78407535	10:78406927-78407535	ENSG00000282863
chr10	78416573	78416944	10:78416573-78416944	ENSG00000282863
chr10	78532598	78532847	10:78532598-78532847	ENSG00000282952
chr10	78540002	78540254	10:78540002-78540254	ENSG00000282952
chr10	78577673	78578213	10:78577673-78578213	ENSG00000282952
chr10	78578973	78579348	10:78578973-78579348	ENSG00000228683,ENSG00000282952,ENSG00000283096,ENSG00000231957
chr10	78629195	78629475	10:78629195-78629475	-
chr10	78641329	78641756	10:78641329-78641756	ENSG00000228683,ENSG00000282952,ENSG00000283096,ENSG00000231957
chr10	78657483	78657785	10:78657483-78657785	ENSG00000228683
chr10	78743061	78743539	10:78743061-78743539	ENSG00000228683,ENSG00000231957
chr10	78756690	78757302	10:78756690-78757302	ENSG00000228683,ENSG00000231957
chr10	78831027	78831448	10:78831027-78831448	ENSG00000228683
chr10	78870055	78870523	10:78870055-78870523	ENSG00000228683
chr10	78937420	78938120	10:78937420-78938120	-
chr10	78945090	78945406	10:78945090-78945406	-
chr10	78952949	78953727	10:78952949-78953727	ENSG00000224596,ENSG00000228683
chr10	78960603	78960830	10:78960603-78960830	ENSG00000224596
chr10	78964681	78965398	10:78964681-78965398	ENSG00000224596
chr10	78973418	78974215	10:78973418-78974215	ENSG00000224596
chr10	78974594	78975008	10:78974594-78975008	ENSG00000224596
chr10	78992417	78992673	10:78992417-78992673	ENSG00000229569
chr10	78998007	78998436	10:78998007-78998436	ENSG00000229569
chr10	79007228	79007790	10:79007228-79007790	ENSG00000229569
chr10	79027428	79028137	10:79027428-79028137	-
chr10	79048239	79048699	10:79048239-79048699	-
chr10	79052217	79052695	10:79052217-79052695	-
chr10	79063196	79063539	10:79063196-79063539	ENSG00000108175,ENSG00000224596
chr10	79067300	79067532	10:79067300-79067532	ENSG00000108175,ENSG00000224596
chr10	79068634	79069517	10:79068634-79069517	ENSG00000108175,ENSG00000224596
chr10	79081427	79081720	10:79081427-79081720	-
chr10	79084121	79084643	10:79084121-79084643	-
chr10	79085085	79085331	10:79085085-79085331	-
chr10	79090260	79090667	10:79090260-79090667	-
chr10	79093748	79094390	10:79093748-79094390	-
chr10	79103251	79103959	10:79103251-79103959	-
chr10	79106334	79106659	10:79106334-79106659	-
chr10	79113146	79113456	10:79113146-79113456	-
chr10	79123497	79123725	10:79123497-79123725	-
chr10	79132657	79132915	10:79132657-79132915	-
chr10	79136338	79136555	10:79136338-79136555	-
chr10	79137499	79138240	10:79137499-79138240	-
chr10	79139140	79139433	10:79139140-79139433	-
chr10	79148285	79148598	10:79148285-79148598	-
chr10	79149714	79150272	10:79149714-79150272	-
chr10	79178574	79179166	10:79178574-79179166	-
chr10	79195171	79195689	10:79195171-79195689	ENSG00000108175
chr10	79202551	79202953	10:79202551-79202953	ENSG00000108175
chr10	79230393	79230741	10:79230393-79230741	-
chr10	79242097	79242437	10:79242097-79242437	ENSG00000108175
chr10	79242728	79243381	10:79242728-79243381	ENSG00000108175
chr10	79244926	79245183	10:79244926-79245183	ENSG00000108175
chr10	79248359	79248855	10:79248359-79248855	ENSG00000108175
chr10	79266578	79267106	10:79266578-79267106	-
chr10	79270856	79271220	10:79270856-79271220	ENSG00000108175
chr10	79286102	79286924	10:79286102-79286924	ENSG00000108175
chr10	79293157	79294486	10:79293157-79294486	-
chr10	79316716	79317068	10:79316716-79317068	-
chr10	79317372	79317670	10:79317372-79317670	-
chr10	79321248	79321446	10:79321248-79321446	-
chr10	79322947	79323540	10:79322947-79323540	ENSG00000108179
chr10	79331688	79332028	10:79331688-79332028	ENSG00000108179
chr10	79347252	79348390	10:79347252-79348390	ENSG00000108179
chr10	79354057	79354428	10:79354057-79354428	ENSG00000108179
chr10	79356222	79356455	10:79356222-79356455	ENSG00000108179
chr10	79374519	79375090	10:79374519-79375090	ENSG00000253626,ENSG00000235705,ENSG00000241317,ENSG00000235426
chr10	79390519	79391191	10:79390519-79391191	ENSG00000253626,ENSG00000235705,ENSG00000235426
chr10	79399550	79399823	10:79399550-79399823	ENSG00000235426
chr10	79403358	79403644	10:79403358-79403644	ENSG00000235426
chr10	79404259	79404528	10:79404259-79404528	ENSG00000235426
chr10	79419725	79420395	10:79419725-79420395	ENSG00000271985,ENSG00000235426,ENSG00000165424
chr10	79444667	79446167	10:79444667-79446167	ENSG00000235426,ENSG00000165424
chr10	79467352	79467977	10:79467352-79467977	ENSG00000271985,ENSG00000241317,ENSG00000235426,ENSG00000165424
chr10	79473459	79473902	10:79473459-79473902	ENSG00000271985,ENSG00000253626,ENSG00000235705,ENSG00000241317,ENSG00000259021,ENSG00000235426
chr10	79487494	79487855	10:79487494-79487855	ENSG00000271985,ENSG00000253626,ENSG00000235705,ENSG00000241317,ENSG00000259021,ENSG00000235426
chr10	79491276	79491554	10:79491276-79491554	ENSG00000271985,ENSG00000253626,ENSG00000235705,ENSG00000241317,ENSG00000259021
chr10	79509493	79509815	10:79509493-79509815	ENSG00000271985,ENSG00000253626,ENSG00000235705,ENSG00000241317,ENSG00000259021
chr10	79537311	79537593	10:79537311-79537593	ENSG00000232965,ENSG00000271985
chr10	79548241	79548511	10:79548241-79548511	ENSG00000185303,ENSG00000232965,ENSG00000271985
chr10	79562221	79562930	10:79562221-79562930	ENSG00000225827,ENSG00000185303,ENSG00000271985
chr10	79588892	79589124	10:79588892-79589124	ENSG00000272489,ENSG00000244733,ENSG00000226676,ENSG00000225827,ENSG00000219430
chr10	79610410	79611084	10:79610410-79611084	ENSG00000226676,ENSG00000122852,ENSG00000225827
chr10	79640764	79641356	10:79640764-79641356	ENSG00000272489,ENSG00000244733,ENSG00000226676,ENSG00000225827
chr10	79688858	79689204	10:79688858-79689204	ENSG00000224886,ENSG00000278616,ENSG00000280355,ENSG00000272489,ENSG00000244733
chr10	79697229	79697507	10:79697229-79697507	ENSG00000214695,ENSG00000188199,ENSG00000272489,ENSG00000244733
chr10	79704582	79704834	10:79704582-79704834	ENSG00000236217,ENSG00000188199,ENSG00000272489,ENSG00000244733
chr10	79744774	79745295	10:79744774-79745295	ENSG00000272447,ENSG00000272489,ENSG00000225484,ENSG00000244733,ENSG00000226676,ENSG00000253626,ENSG00000235705
chr10	79748477	79748947	10:79748477-79748947	ENSG00000253626,ENSG00000235705
chr10	79779467	79779839	10:79779467-79779839	ENSG00000236217,ENSG00000224760,ENSG00000229616,ENSG00000225484
chr10	79780185	79780897	10:79780185-79780897	ENSG00000229616,ENSG00000273372,ENSG00000272447,ENSG00000272489,ENSG00000225484,ENSG00000244733
chr10	79791715	79791921	10:79791715-79791921	ENSG00000214695,ENSG00000225484
chr10	79792593	79792837	10:79792593-79792837	ENSG00000214695,ENSG00000225484
chr10	79825757	79827171	10:79825757-79827171	ENSG00000229616,ENSG00000204437,ENSG00000214695,ENSG00000228570,ENSG00000272447,ENSG00000225484
chr10	79833425	79833795	10:79833425-79833795	ENSG00000214695,ENSG00000228570,ENSG00000272447,ENSG00000225484
chr10	79842786	79843017	10:79842786-79843017	ENSG00000229616,ENSG00000228570,ENSG00000224886,ENSG00000278616,ENSG00000280355
chr10	79889026	79889352	10:79889026-79889352	ENSG00000236217,ENSG00000224760,ENSG00000229616,ENSG00000273372,ENSG00000283101,ENSG00000283913,ENSG00000214584,ENSG00000204437,ENSG00000214695
chr10	79904513	79905313	10:79904513-79905313	ENSG00000283101,ENSG00000283913,ENSG00000214584,ENSG00000204437,ENSG00000214695
chr10	79929337	79929857	10:79929337-79929857	ENSG00000273372,ENSG00000242600,ENSG00000283101,ENSG00000283913,ENSG00000204437
chr10	79938696	79939400	10:79938696-79939400	ENSG00000236217,ENSG00000224760,ENSG00000229616,ENSG00000273372,ENSG00000133661,ENSG00000242600,ENSG00000283913,ENSG00000204437,ENSG00000214695
chr10	79981521	79982608	10:79981521-79982608	ENSG00000236217,ENSG00000224760,ENSG00000229616,ENSG00000225100,ENSG00000235924,ENSG00000273372,ENSG00000133661,ENSG00000204437
chr10	80046837	80047470	10:80046837-80047470	ENSG00000282432,ENSG00000227515,ENSG00000236217,ENSG00000224760,ENSG00000229616
chr10	80071406	80071600	10:80071406-80071600	ENSG00000133678,ENSG00000230091
chr10	80078494	80079394	10:80078494-80079394	ENSG00000230171,ENSG00000133678,ENSG00000230091,ENSG00000224760
chr10	80089938	80090551	10:80089938-80090551	ENSG00000230171,ENSG00000279399,ENSG00000133678,ENSG00000230091,ENSG00000236217,ENSG00000224760,ENSG00000229616,ENSG00000214695
chr10	80104336	80105036	10:80104336-80105036	ENSG00000189129,ENSG00000230171,ENSG00000279399,ENSG00000133678,ENSG00000230091,ENSG00000236217,ENSG00000224760,ENSG00000229616
chr10	80143872	80145244	10:80143872-80145244	ENSG00000279359,ENSG00000234743,ENSG00000234382,ENSG00000234319,ENSG00000237523,ENSG00000122359,ENSG00000189129,ENSG00000230171
chr10	80158650	80159065	10:80158650-80159065	ENSG00000122359
chr10	80187519	80188301	10:80187519-80188301	ENSG00000234319,ENSG00000237523,ENSG00000122359,ENSG00000230171
chr10	80196290	80196518	10:80196290-80196518	ENSG00000237523,ENSG00000122359
chr10	80198027	80198474	10:80198027-80198474	ENSG00000237523,ENSG00000122359
chr10	80204943	80205918	10:80204943-80205918	ENSG00000234319,ENSG00000237523,ENSG00000122359,ENSG00000189129,ENSG00000230171
chr10	80222362	80223102	10:80222362-80223102	ENSG00000234382,ENSG00000234319,ENSG00000237523,ENSG00000122359,ENSG00000189129,ENSG00000230171
chr10	80234546	80234792	10:80234546-80234792	ENSG00000279359,ENSG00000234743,ENSG00000234382,ENSG00000189129,ENSG00000230171,ENSG00000271985
chr10	80250336	80250606	10:80250336-80250606	ENSG00000279359,ENSG00000234743
chr10	80253516	80254005	10:80253516-80254005	ENSG00000279359,ENSG00000234743
chr10	80260634	80260905	10:80260634-80260905	ENSG00000279359,ENSG00000234743
chr10	80266309	80266519	10:80266309-80266519	-
chr10	80271447	80272188	10:80271447-80272188	ENSG00000151224
chr10	80281208	80281563	10:80281208-80281563	ENSG00000235858,ENSG00000151224
chr10	80289919	80290287	10:80289919-80290287	ENSG00000235858,ENSG00000232950,ENSG00000151224
chr10	80312090	80312418	10:80312090-80312418	ENSG00000235858,ENSG00000232950
chr10	80350020	80350763	10:80350020-80350763	ENSG00000133665,ENSG00000170788,ENSG00000235858
chr10	80356225	80357752	10:80356225-80357752	ENSG00000133665,ENSG00000170788,ENSG00000235858
chr10	80378150	80378672	10:80378150-80378672	ENSG00000235858
chr10	80383041	80383327	10:80383041-80383327	-
chr10	80388235	80388888	10:80388235-80388888	ENSG00000122378,ENSG00000235858
chr10	80407811	80409031	10:80407811-80409031	ENSG00000122378
chr10	80421599	80422087	10:80421599-80422087	ENSG00000122378
chr10	80442971	80443905	10:80442971-80443905	ENSG00000108219
chr10	80444765	80445110	10:80444765-80445110	ENSG00000108219
chr10	80453670	80455043	10:80453670-80455043	ENSG00000108219
chr10	80459101	80459455	10:80459101-80459455	ENSG00000108219
chr10	80461065	80461478	10:80461065-80461478	ENSG00000108219
chr10	80463396	80463602	10:80463396-80463602	ENSG00000108219
chr10	80468049	80468277	10:80468049-80468277	ENSG00000108219
chr10	80487640	80488124	10:80487640-80488124	ENSG00000108219
chr10	80493545	80493832	10:80493545-80493832	ENSG00000108219
chr10	80498652	80499261	10:80498652-80499261	ENSG00000108219
chr10	80504344	80504599	10:80504344-80504599	-
chr10	80505501	80505820	10:80505501-80505820	ENSG00000108219
chr10	80529594	80529938	10:80529594-80529938	ENSG00000178217,ENSG00000226659
chr10	80530282	80530516	10:80530282-80530516	ENSG00000178217,ENSG00000226659
chr10	80535693	80536326	10:80535693-80536326	ENSG00000178217,ENSG00000226659
chr10	80539708	80540007	10:80539708-80540007	ENSG00000178217,ENSG00000226659
chr10	80541296	80541696	10:80541296-80541696	ENSG00000178217,ENSG00000226659
chr10	80549432	80549828	10:80549432-80549828	ENSG00000178217,ENSG00000226659
chr10	80579149	80579374	10:80579149-80579374	-
chr10	80579783	80580088	10:80579783-80580088	ENSG00000231082
chr10	80596619	80596882	10:80596619-80596882	ENSG00000231082
chr10	80598206	80598515	10:80598206-80598515	ENSG00000231082
chr10	80599487	80599816	10:80599487-80599816	ENSG00000231060,ENSG00000233703,ENSG00000231082,ENSG00000178217
chr10	80660634	80661250	10:80660634-80661250	ENSG00000231060,ENSG00000233703,ENSG00000233353,ENSG00000231082,ENSG00000188199
chr10	80662775	80663230	10:80662775-80663230	ENSG00000231060,ENSG00000233703,ENSG00000233353,ENSG00000231082,ENSG00000188199
chr10	80684198	80684627	10:80684198-80684627	ENSG00000231060,ENSG00000233703,ENSG00000233353,ENSG00000231082
chr10	80699463	80700104	10:80699463-80700104	ENSG00000231060,ENSG00000233703,ENSG00000233353,ENSG00000231082
chr10	80938968	80939426	10:80938968-80939426	ENSG00000229458,ENSG00000227209,ENSG00000231060,ENSG00000233703,ENSG00000233353
chr10	80945231	80945502	10:80945231-80945502	ENSG00000227209,ENSG00000231060,ENSG00000233703
chr10	80945860	80946176	10:80945860-80946176	ENSG00000227209,ENSG00000231060,ENSG00000233703
chr10	80965082	80965521	10:80965082-80965521	ENSG00000225738,ENSG00000229458,ENSG00000285739,ENSG00000226466,ENSG00000231060,ENSG00000233703,ENSG00000233353,ENSG00000214695
chr10	81013807	81014163	10:81013807-81014163	ENSG00000207275,ENSG00000229458,ENSG00000285739,ENSG00000226466,ENSG00000231060,ENSG00000233703,ENSG00000233353
chr10	81019126	81019643	10:81019126-81019643	ENSG00000225738,ENSG00000229458,ENSG00000285739,ENSG00000231060,ENSG00000233703
chr10	81021320	81021935	10:81021320-81021935	ENSG00000200774,ENSG00000207275,ENSG00000225738,ENSG00000229458,ENSG00000285739,ENSG00000226466,ENSG00000231060,ENSG00000233703,ENSG00000233353
chr10	81108449	81108886	10:81108449-81108886	ENSG00000207275,ENSG00000225738,ENSG00000229458,ENSG00000285739,ENSG00000226466,ENSG00000231060,ENSG00000233703
chr10	81179770	81180263	10:81179770-81180263	ENSG00000234931,ENSG00000207275,ENSG00000225738,ENSG00000229458,ENSG00000285739,ENSG00000226466,ENSG00000231060,ENSG00000233703
chr10	81708319	81709143	10:81708319-81709143	ENSG00000233945,ENSG00000234931,ENSG00000200774,ENSG00000207275,ENSG00000225738,ENSG00000229458,ENSG00000285739
chr10	81724393	81724851	10:81724393-81724851	ENSG00000223565,ENSG00000286876,ENSG00000200774,ENSG00000207275,ENSG00000225738,ENSG00000229458,ENSG00000285739
chr10	81874290	81875544	10:81874290-81875544	ENSG00000207275,ENSG00000285739,ENSG00000185737,ENSG00000287358
chr10	81876593	81877093	10:81876593-81877093	ENSG00000185737,ENSG00000287358
chr10	82942540	82943053	10:82942540-82943053	ENSG00000212324,ENSG00000223565,ENSG00000286876,ENSG00000233945,ENSG00000234931,ENSG00000200774,ENSG00000207275,ENSG00000225738,ENSG00000229458,ENSG00000285739
chr10	83871404	83871877	10:83871404-83871877	ENSG00000212769,ENSG00000212324,ENSG00000223565,ENSG00000286876,ENSG00000233945,ENSG00000234931,ENSG00000200774,ENSG00000207275,ENSG00000225738,ENSG00000229458,ENSG00000285739
chr10	83917603	83918138	10:83917603-83918138	ENSG00000233258,ENSG00000212324,ENSG00000223565,ENSG00000286876,ENSG00000233945,ENSG00000234931
chr10	83959369	83959594	10:83959369-83959594	ENSG00000287057,ENSG00000237267,ENSG00000212769,ENSG00000200789,ENSG00000212324,ENSG00000223565,ENSG00000286876,ENSG00000233945,ENSG00000234931,ENSG00000200774,ENSG00000207275,ENSG00000225738,ENSG00000229458,ENSG00000285739
chr10	83990175	83990606	10:83990175-83990606	ENSG00000288218,ENSG00000212769,ENSG00000200789,ENSG00000212324,ENSG00000223565,ENSG00000286876,ENSG00000233945,ENSG00000234931,ENSG00000200774,ENSG00000207275,ENSG00000225738,ENSG00000229458,ENSG00000285739
chr10	84026783	84027233	10:84026783-84027233	ENSG00000212769,ENSG00000200789,ENSG00000212324,ENSG00000223565,ENSG00000286876,ENSG00000233945,ENSG00000234931,ENSG00000200774,ENSG00000207275,ENSG00000225738
chr10	84139122	84139916	10:84139122-84139916	ENSG00000148602,ENSG00000165678,ENSG00000271933,ENSG00000212769,ENSG00000223565,ENSG00000286876,ENSG00000233945,ENSG00000234931,ENSG00000200774,ENSG00000207275
chr10	84147948	84148254	10:84147948-84148254	ENSG00000271933
chr10	84156759	84157257	10:84156759-84157257	ENSG00000288218,ENSG00000148602,ENSG00000148604,ENSG00000204033,ENSG00000148600,ENSG00000188373,ENSG00000285972,ENSG00000271933,ENSG00000212769,ENSG00000223565,ENSG00000286876,ENSG00000233945,ENSG00000234931,ENSG00000207275
chr10	84171987	84172644	10:84171987-84172644	ENSG00000188373,ENSG00000285972,ENSG00000212769
chr10	84177421	84177989	10:84177421-84177989	ENSG00000188373,ENSG00000285972
chr10	84179131	84179661	10:84179131-84179661	ENSG00000188373,ENSG00000285972
chr10	84194277	84195167	10:84194277-84195167	ENSG00000148602,ENSG00000148600,ENSG00000212769
chr10	84205695	84206042	10:84205695-84206042	ENSG00000148602,ENSG00000204033,ENSG00000148600
chr10	84214681	84215018	10:84214681-84215018	ENSG00000148602,ENSG00000148604,ENSG00000204033,ENSG00000148600
chr10	84224647	84224848	10:84224647-84224848	ENSG00000148602,ENSG00000148604,ENSG00000204033
chr10	84256825	84257284	10:84256825-84257284	ENSG00000148602,ENSG00000148604
chr10	84264542	84265022	10:84264542-84265022	ENSG00000229404,ENSG00000148602,ENSG00000148604
chr10	84293510	84293955	10:84293510-84293955	ENSG00000229404,ENSG00000148602
chr10	84308562	84309312	10:84308562-84309312	ENSG00000229404,ENSG00000148602,ENSG00000148604
chr10	84328208	84329228	10:84328208-84329228	ENSG00000107771
chr10	84333929	84334494	10:84333929-84334494	ENSG00000233189,ENSG00000107771,ENSG00000148602
chr10	84352177	84352541	10:84352177-84352541	ENSG00000233189
chr10	84360832	84361211	10:84360832-84361211	ENSG00000233189
chr10	84374829	84375339	10:84374829-84375339	ENSG00000225423,ENSG00000233189
chr10	84398895	84399096	10:84398895-84399096	ENSG00000225423,ENSG00000233189,ENSG00000107771
chr10	84406594	84407093	10:84406594-84407093	ENSG00000225423,ENSG00000233189
chr10	84416095	84416405	10:84416095-84416405	ENSG00000233189,ENSG00000107771
chr10	84424597	84425322	10:84424597-84425322	ENSG00000225423,ENSG00000233189,ENSG00000107771
chr10	84456271	84456920	10:84456271-84456920	ENSG00000225928,ENSG00000107771
chr10	84461967	84462254	10:84461967-84462254	ENSG00000225928
chr10	84499889	84500387	10:84499889-84500387	ENSG00000288218,ENSG00000225423,ENSG00000233189,ENSG00000148602,ENSG00000286876
chr10	84534292	84534584	10:84534292-84534584	-
chr10	84537398	84537771	10:84537398-84537771	ENSG00000233189,ENSG00000229404,ENSG00000148602,ENSG00000148604
chr10	84540280	84541048	10:84540280-84541048	ENSG00000148602,ENSG00000148604
chr10	84548690	84549157	10:84548690-84549157	-
chr10	84563706	84564281	10:84563706-84564281	ENSG00000178429,ENSG00000148602
chr10	84613532	84613893	10:84613532-84613893	ENSG00000223064,ENSG00000279910,ENSG00000230962,ENSG00000224504,ENSG00000223993,ENSG00000287057,ENSG00000237267,ENSG00000288218
chr10	84654507	84655207	10:84654507-84655207	ENSG00000236606,ENSG00000279910,ENSG00000230962,ENSG00000224504,ENSG00000223993,ENSG00000287057,ENSG00000237267,ENSG00000288218
chr10	84783288	84783568	10:84783288-84783568	ENSG00000236606,ENSG00000223064,ENSG00000279910,ENSG00000230962,ENSG00000224504,ENSG00000223993,ENSG00000287057,ENSG00000237267,ENSG00000288218
chr10	85612130	85612921	10:85612130-85612921	ENSG00000236606,ENSG00000252292,ENSG00000270002,ENSG00000278333,ENSG00000182771,ENSG00000234942,ENSG00000280134,ENSG00000223064,ENSG00000279910,ENSG00000230962,ENSG00000224504,ENSG00000223993,ENSG00000287057,ENSG00000237267,ENSG00000288218
chr10	85947121	85947360	10:85947121-85947360	ENSG00000200487,ENSG00000236606,ENSG00000252292,ENSG00000270002,ENSG00000234942,ENSG00000280134,ENSG00000223064,ENSG00000279910,ENSG00000230962,ENSG00000224504,ENSG00000223993,ENSG00000287057,ENSG00000237267,ENSG00000288218
chr10	86100635	86100934	10:86100635-86100934	ENSG00000200487,ENSG00000236606,ENSG00000252292,ENSG00000270002,ENSG00000280134,ENSG00000223064,ENSG00000279910,ENSG00000230962,ENSG00000224504,ENSG00000223993,ENSG00000287057,ENSG00000237267,ENSG00000288218
chr10	86113076	86113520	10:86113076-86113520	ENSG00000200487,ENSG00000236606,ENSG00000252292,ENSG00000234942,ENSG00000280134,ENSG00000223064,ENSG00000279910,ENSG00000230962,ENSG00000224504,ENSG00000223993,ENSG00000287057,ENSG00000237267,ENSG00000288218
chr10	86170554	86171229	10:86170554-86171229	ENSG00000200487,ENSG00000236606,ENSG00000252292,ENSG00000234942,ENSG00000280134,ENSG00000223064,ENSG00000279910,ENSG00000230962,ENSG00000224504,ENSG00000223993,ENSG00000288218
chr10	86203635	86203883	10:86203635-86203883	ENSG00000200487,ENSG00000236606,ENSG00000223064,ENSG00000287057,ENSG00000237267
chr10	86225158	86225398	10:86225158-86225398	ENSG00000200487,ENSG00000279910,ENSG00000224504,ENSG00000223993,ENSG00000288218
chr10	86226804	86227328	10:86226804-86227328	ENSG00000200487,ENSG00000236606,ENSG00000252292,ENSG00000270002,ENSG00000234942,ENSG00000280134,ENSG00000223064,ENSG00000279910,ENSG00000230962,ENSG00000224504,ENSG00000223993,ENSG00000287057,ENSG00000237267,ENSG00000288218
chr10	86234082	86234331	10:86234082-86234331	ENSG00000200487,ENSG00000236606,ENSG00000252292,ENSG00000234942,ENSG00000223064,ENSG00000279910,ENSG00000230962,ENSG00000224504,ENSG00000223993,ENSG00000287057,ENSG00000237267
chr10	86261933	86262367	10:86261933-86262367	ENSG00000199104,ENSG00000200487,ENSG00000230962,ENSG00000288218
chr10	86341303	86341897	10:86341303-86341897	ENSG00000200487,ENSG00000236606,ENSG00000252292,ENSG00000270002,ENSG00000234942,ENSG00000280134,ENSG00000223064,ENSG00000279910,ENSG00000230962,ENSG00000224504,ENSG00000223993,ENSG00000287057,ENSG00000237267,ENSG00000288218
chr10	86349428	86349753	10:86349428-86349753	ENSG00000236606,ENSG00000280134,ENSG00000279910,ENSG00000230962
chr10	86353109	86353388	10:86353109-86353388	-
chr10	86355286	86355963	10:86355286-86355963	ENSG00000200487,ENSG00000236606,ENSG00000252292,ENSG00000270002,ENSG00000182771,ENSG00000234942,ENSG00000280134,ENSG00000223064,ENSG00000279910,ENSG00000230962,ENSG00000224504,ENSG00000223993,ENSG00000287057,ENSG00000237267,ENSG00000288218
chr10	86362983	86363744	10:86362983-86363744	ENSG00000182771
chr10	86364358	86364638	10:86364358-86364638	ENSG00000182771
chr10	86366155	86366961	10:86366155-86366961	ENSG00000182771
chr10	86376996	86377667	10:86376996-86377667	ENSG00000200487,ENSG00000236606,ENSG00000252292,ENSG00000270002,ENSG00000182771,ENSG00000234942,ENSG00000280134,ENSG00000223064,ENSG00000279910,ENSG00000230962,ENSG00000224504,ENSG00000223993,ENSG00000288218
chr10	86387279	86387551	10:86387279-86387551	-
chr10	86389407	86389857	10:86389407-86389857	-
chr10	86399850	86400616	10:86399850-86400616	ENSG00000212332,ENSG00000286359,ENSG00000287475
chr10	86401195	86401548	10:86401195-86401548	ENSG00000286359,ENSG00000287475
chr10	86411309	86411875	10:86411309-86411875	ENSG00000212332,ENSG00000286359,ENSG00000287475
chr10	86413093	86413677	10:86413093-86413677	ENSG00000212332,ENSG00000286359,ENSG00000287475
chr10	86439495	86439962	10:86439495-86439962	ENSG00000212332,ENSG00000062650
chr10	86449981	86450288	10:86449981-86450288	ENSG00000212332,ENSG00000062650
chr10	86521128	86522506	10:86521128-86522506	ENSG00000227896,ENSG00000212332,ENSG00000062650
chr10	86535843	86536129	10:86535843-86536129	ENSG00000212332
chr10	86536434	86537009	10:86536434-86537009	ENSG00000227896,ENSG00000212332
chr10	86538651	86538874	10:86538651-86538874	ENSG00000212332
chr10	86545147	86545581	10:86545147-86545581	ENSG00000212332
chr10	86558195	86558621	10:86558195-86558621	ENSG00000122375,ENSG00000212332
chr10	86580375	86580810	10:86580375-86580810	ENSG00000122375,ENSG00000212332
chr10	86585536	86585902	10:86585536-86585902	ENSG00000122375,ENSG00000212332,ENSG00000286359,ENSG00000287475
chr10	86599796	86600245	10:86599796-86600245	ENSG00000122375
chr10	86632089	86633012	10:86632089-86633012	ENSG00000122367,ENSG00000122375,ENSG00000230507
chr10	86688415	86688861	10:86688415-86688861	ENSG00000281974,ENSG00000270874,ENSG00000122367,ENSG00000122375
chr10	86693908	86694233	10:86693908-86694233	ENSG00000122367,ENSG00000122375
chr10	86710983	86712212	10:86710983-86712212	ENSG00000270874,ENSG00000107779,ENSG00000272631,ENSG00000122367,ENSG00000122375
chr10	86734060	86734510	10:86734060-86734510	ENSG00000270874,ENSG00000107779,ENSG00000272631,ENSG00000122367,ENSG00000122375
chr10	86747830	86748217	10:86747830-86748217	ENSG00000270874,ENSG00000107779,ENSG00000272631
chr10	86753064	86753296	10:86753064-86753296	ENSG00000270874,ENSG00000107779,ENSG00000272631
chr10	86755893	86757085	10:86755893-86757085	ENSG00000270874,ENSG00000107779,ENSG00000272631
chr10	86876768	86877303	10:86876768-86877303	ENSG00000200176,ENSG00000270874,ENSG00000107779,ENSG00000122375
chr10	86888963	86889417	10:86888963-86889417	ENSG00000228055,ENSG00000271573,ENSG00000200176,ENSG00000270874,ENSG00000107779,ENSG00000272631,ENSG00000122367,ENSG00000122375
chr10	86939328	86939739	10:86939328-86939739	ENSG00000184923,ENSG00000273946,ENSG00000237280,ENSG00000122376,ENSG00000200253,ENSG00000188100,ENSG00000272508,ENSG00000151303,ENSG00000240089,ENSG00000271880,ENSG00000273413,ENSG00000148671,ENSG00000272734,ENSG00000173267,ENSG00000281974,ENSG00000173269
chr10	86955541	86955767	10:86955541-86955767	ENSG00000148671,ENSG00000173267,ENSG00000281974,ENSG00000173269
chr10	86966498	86966967	10:86966498-86966967	ENSG00000271880,ENSG00000273413,ENSG00000148671,ENSG00000272734,ENSG00000173267,ENSG00000281974,ENSG00000173269
chr10	86968437	86968811	10:86968437-86968811	ENSG00000271880,ENSG00000273413,ENSG00000148671,ENSG00000272734,ENSG00000173267,ENSG00000281974,ENSG00000173269
chr10	86971035	86972001	10:86971035-86972001	ENSG00000272508,ENSG00000151303,ENSG00000240089,ENSG00000271880,ENSG00000273413,ENSG00000148671,ENSG00000272734,ENSG00000173267,ENSG00000281974,ENSG00000173269
chr10	87000092	87000298	10:87000092-87000298	ENSG00000237280,ENSG00000200253,ENSG00000271573,ENSG00000188100,ENSG00000261011,ENSG00000272508,ENSG00000151303,ENSG00000240089
chr10	87013533	87013956	10:87013533-87013956	ENSG00000184923,ENSG00000200253,ENSG00000271573,ENSG00000188100,ENSG00000229969,ENSG00000261011,ENSG00000272508,ENSG00000151303,ENSG00000240089,ENSG00000148671
chr10	87054346	87055126	10:87054346-87055126	ENSG00000237280,ENSG00000122376,ENSG00000148672,ENSG00000200253,ENSG00000271573,ENSG00000188100,ENSG00000272508,ENSG00000151303,ENSG00000240089
chr10	87084170	87084776	10:87084170-87084776	ENSG00000237280,ENSG00000122376,ENSG00000148672,ENSG00000200253,ENSG00000271573
chr10	87094096	87095813	10:87094096-87095813	ENSG00000237280,ENSG00000122376,ENSG00000148672
chr10	87134114	87134531	10:87134114-87134531	ENSG00000273946,ENSG00000237280
chr10	87149178	87149499	10:87149178-87149499	ENSG00000273946,ENSG00000237280
chr10	87184527	87184865	10:87184527-87184865	ENSG00000237280
chr10	87186117	87186348	10:87186117-87186348	ENSG00000184923,ENSG00000287077,ENSG00000237280
chr10	87203413	87203956	10:87203413-87203956	ENSG00000224914,ENSG00000184923,ENSG00000287077,ENSG00000223482,ENSG00000237280
chr10	87204876	87205126	10:87204876-87205126	ENSG00000228055,ENSG00000214562,ENSG00000287077,ENSG00000223482
chr10	87213046	87213654	10:87213046-87213654	ENSG00000224914,ENSG00000184923,ENSG00000285257,ENSG00000287077,ENSG00000223482,ENSG00000237280
chr10	87216147	87216433	10:87216147-87216433	ENSG00000184923,ENSG00000285257,ENSG00000223482
chr10	87301596	87302009	10:87301596-87302009	ENSG00000107789,ENSG00000283672,ENSG00000286445,ENSG00000228055,ENSG00000236417,ENSG00000237740,ENSG00000214562,ENSG00000287077,ENSG00000223482
chr10	87302544	87302910	10:87302544-87302910	ENSG00000228055,ENSG00000236417
chr10	87314755	87315006	10:87314755-87315006	ENSG00000184923,ENSG00000223482
chr10	87341860	87343300	10:87341860-87343300	ENSG00000236417,ENSG00000224914,ENSG00000223482
chr10	87407672	87408302	10:87407672-87408302	ENSG00000231569,ENSG00000228055,ENSG00000236417
chr10	87435088	87435414	10:87435088-87435414	ENSG00000234192,ENSG00000228055,ENSG00000236417,ENSG00000237740,ENSG00000271573,ENSG00000272508,ENSG00000151303,ENSG00000240089,ENSG00000173267,ENSG00000281974,ENSG00000173269
chr10	87436027	87436337	10:87436027-87436337	ENSG00000261438,ENSG00000237205,ENSG00000234192,ENSG00000228055,ENSG00000236417,ENSG00000237740,ENSG00000271573,ENSG00000272508,ENSG00000151303,ENSG00000240089,ENSG00000173267,ENSG00000281974,ENSG00000173269
chr10	87467023	87467274	10:87467023-87467274	ENSG00000200891,ENSG00000285257,ENSG00000287077,ENSG00000188100,ENSG00000272508,ENSG00000151303,ENSG00000240089
chr10	87504466	87505737	10:87504466-87505737	ENSG00000225913,ENSG00000223761,ENSG00000107789,ENSG00000283672,ENSG00000286445
chr10	87546070	87546526	10:87546070-87546526	ENSG00000234192,ENSG00000225913,ENSG00000223761
chr10	87656599	87656856	10:87656599-87656856	ENSG00000198682,ENSG00000234192,ENSG00000196566,ENSG00000225913,ENSG00000223761
chr10	87659439	87660316	10:87659439-87660316	ENSG00000198682,ENSG00000234192,ENSG00000196566,ENSG00000225913,ENSG00000223761
chr10	87734481	87735653	10:87734481-87735653	ENSG00000198682,ENSG00000234192,ENSG00000196566,ENSG00000225913,ENSG00000223761
chr10	87750110	87750759	10:87750110-87750759	ENSG00000234192,ENSG00000225913,ENSG00000223761
chr10	87760285	87760616	10:87760285-87760616	ENSG00000234192,ENSG00000225913,ENSG00000223761,ENSG00000184923
chr10	87762009	87762227	10:87762009-87762227	ENSG00000234192,ENSG00000225913,ENSG00000223761
chr10	87771889	87772312	10:87771889-87772312	ENSG00000234192,ENSG00000225913,ENSG00000223761
chr10	87775828	87776072	10:87775828-87776072	ENSG00000234192,ENSG00000225913,ENSG00000223761
chr10	87817796	87819082	10:87817796-87819082	ENSG00000243782,ENSG00000223820,ENSG00000138138
chr10	87837461	87837902	10:87837461-87837902	ENSG00000243782,ENSG00000223820,ENSG00000138138
chr10	87845064	87845418	10:87845064-87845418	ENSG00000223820,ENSG00000138138
chr10	87850665	87851222	10:87850665-87851222	ENSG00000171862,ENSG00000227268,ENSG00000223820,ENSG00000138138,ENSG00000214562
chr10	87861764	87862750	10:87861764-87862750	ENSG00000171862,ENSG00000227268
chr10	87863206	87863955	10:87863206-87863955	ENSG00000171862,ENSG00000227268
chr10	87879092	87879378	10:87879092-87879378	ENSG00000224745,ENSG00000171862,ENSG00000227268
chr10	87918508	87919057	10:87918508-87919057	ENSG00000171862
chr10	87944527	87944804	10:87944527-87944804	ENSG00000213613
chr10	87947768	87948102	10:87947768-87948102	ENSG00000213613,ENSG00000171862
chr10	87975908	87976237	10:87975908-87976237	ENSG00000200891
chr10	88027513	88028005	10:88027513-88028005	ENSG00000200891
chr10	88036057	88036632	10:88036057-88036632	ENSG00000227905,ENSG00000200891
chr10	88037546	88037758	10:88037546-88037758	ENSG00000200891
chr10	88042635	88043096	10:88042635-88043096	ENSG00000227905,ENSG00000200891
chr10	88045832	88046126	10:88045832-88046126	ENSG00000227905,ENSG00000200891
chr10	88064809	88065306	10:88064809-88065306	-
chr10	88066981	88067240	10:88066981-88067240	-
chr10	88076179	88076469	10:88076179-88076469	ENSG00000200891
chr10	88082911	88083251	10:88082911-88083251	-
chr10	88091527	88091989	10:88091527-88091989	ENSG00000200891
chr10	88106387	88106823	10:88106387-88106823	ENSG00000200891
chr10	88108238	88108644	10:88108238-88108644	-
chr10	88114367	88114953	10:88114367-88114953	-
chr10	88120671	88120985	10:88120671-88120985	-
chr10	88167064	88167553	10:88167064-88167553	-
chr10	88187531	88187760	10:88187531-88187760	ENSG00000275015
chr10	88271045	88272154	10:88271045-88272154	ENSG00000275015
chr10	88279507	88279928	10:88279507-88279928	ENSG00000275015
chr10	88281991	88282344	10:88281991-88282344	ENSG00000275015
chr10	88313952	88314194	10:88313952-88314194	ENSG00000275015,ENSG00000228055
chr10	88385718	88386223	10:88385718-88386223	ENSG00000275015,ENSG00000171862,ENSG00000227268
chr10	88387085	88387484	10:88387085-88387484	ENSG00000275015,ENSG00000171862,ENSG00000227268
chr10	88392250	88392483	10:88392250-88392483	-
chr10	88408105	88408491	10:88408105-88408491	-
chr10	88456689	88456985	10:88456689-88456985	-
chr10	88490521	88491043	10:88490521-88491043	-
chr10	88491399	88491727	10:88491399-88491727	-
chr10	88495876	88496100	10:88495876-88496100	-
chr10	88553143	88553772	10:88553143-88553772	ENSG00000237205,ENSG00000227268,ENSG00000214562,ENSG00000184923
chr10	88565224	88565576	10:88565224-88565576	ENSG00000237205,ENSG00000184719
chr10	88582578	88583562	10:88582578-88583562	ENSG00000182333,ENSG00000237205,ENSG00000204022,ENSG00000201548,ENSG00000184719
chr10	88598038	88598386	10:88598038-88598386	ENSG00000271408,ENSG00000182333,ENSG00000237205,ENSG00000204022,ENSG00000201548,ENSG00000184719
chr10	88642915	88643447	10:88642915-88643447	ENSG00000204021,ENSG00000271408,ENSG00000182333,ENSG00000237205,ENSG00000184923
chr10	88725746	88726218	10:88725746-88726218	ENSG00000226358,ENSG00000204021,ENSG00000271408,ENSG00000182333
chr10	88731337	88731717	10:88731337-88731717	ENSG00000226358,ENSG00000204021,ENSG00000271408,ENSG00000182333
chr10	88759730	88760190	10:88759730-88760190	ENSG00000204020,ENSG00000204021,ENSG00000271408,ENSG00000182333,ENSG00000237205
chr10	88792706	88792993	10:88792706-88792993	ENSG00000173239,ENSG00000235150,ENSG00000204021,ENSG00000271408,ENSG00000182333,ENSG00000237205
chr10	88793871	88794089	10:88793871-88794089	ENSG00000173239,ENSG00000235150,ENSG00000204021,ENSG00000271408
chr10	88810405	88810700	10:88810405-88810700	ENSG00000173239,ENSG00000271408
chr10	88833622	88834103	10:88833622-88834103	ENSG00000180139,ENSG00000152766,ENSG00000271408
chr10	88835493	88836030	10:88835493-88836030	ENSG00000180139,ENSG00000234256,ENSG00000152766
chr10	88848590	88848878	10:88848590-88848878	ENSG00000152766
chr10	88851806	88852070	10:88851806-88852070	ENSG00000234256,ENSG00000152766,ENSG00000214562
chr10	88853195	88853640	10:88853195-88853640	ENSG00000234256,ENSG00000152766,ENSG00000214562
chr10	88865444	88865757	10:88865444-88865757	ENSG00000138134,ENSG00000234256
chr10	88879959	88881044	10:88879959-88881044	ENSG00000138134,ENSG00000234256
chr10	88901509	88902180	10:88901509-88902180	ENSG00000138134,ENSG00000234256
chr10	88932601	88932919	10:88932601-88932919	ENSG00000180139
chr10	88934912	88935783	10:88934912-88935783	ENSG00000275693,ENSG00000026103,ENSG00000286116,ENSG00000107796,ENSG00000180139
chr10	88944706	88945110	10:88944706-88945110	ENSG00000261438,ENSG00000107796,ENSG00000180139
chr10	88962452	88962766	10:88962452-88962766	ENSG00000261438,ENSG00000107796
chr10	88974899	88975382	10:88974899-88975382	ENSG00000275693,ENSG00000026103,ENSG00000286116,ENSG00000107796
chr10	88987335	88987557	10:88987335-88987557	ENSG00000275693,ENSG00000026103,ENSG00000286116,ENSG00000107796
chr10	88990024	88991702	10:88990024-88991702	ENSG00000261438,ENSG00000275693,ENSG00000026103,ENSG00000286116,ENSG00000107796
chr10	88996885	88997288	10:88996885-88997288	ENSG00000261438,ENSG00000275693,ENSG00000026103,ENSG00000286116,ENSG00000107796
chr10	89029946	89030229	10:89029946-89030229	ENSG00000138135,ENSG00000283664,ENSG00000265375,ENSG00000261438
chr10	89032159	89032489	10:89032159-89032489	ENSG00000138135,ENSG00000283664,ENSG00000265375,ENSG00000261438
chr10	89084293	89084741	10:89084293-89084741	ENSG00000283664,ENSG00000265375,ENSG00000261438
chr10	89086799	89087083	10:89086799-89087083	ENSG00000283664,ENSG00000265375
chr10	89116285	89116750	10:89116285-89116750	ENSG00000233292,ENSG00000283664,ENSG00000265375,ENSG00000261438
chr10	89122585	89122964	10:89122585-89122964	ENSG00000233292,ENSG00000283664,ENSG00000265375,ENSG00000261438
chr10	89129858	89130159	10:89129858-89130159	ENSG00000233292,ENSG00000283664,ENSG00000265375,ENSG00000261438
chr10	89156287	89156614	10:89156287-89156614	ENSG00000283664,ENSG00000265375
chr10	89163615	89164542	10:89163615-89164542	ENSG00000233292,ENSG00000283664,ENSG00000265375,ENSG00000261438
chr10	89206588	89208048	10:89206588-89208048	ENSG00000138135,ENSG00000283664,ENSG00000265375,ENSG00000261438
chr10	89213223	89213469	10:89213223-89213469	ENSG00000138135,ENSG00000283664,ENSG00000265375,ENSG00000261438
chr10	89217547	89218113	10:89217547-89218113	ENSG00000261438
chr10	89224872	89225091	10:89224872-89225091	ENSG00000261438
chr10	89241892	89242828	10:89241892-89242828	ENSG00000107798
chr10	89251541	89252206	10:89251541-89252206	ENSG00000152778,ENSG00000204010,ENSG00000232110,ENSG00000107798
chr10	89260466	89260895	10:89260466-89260895	ENSG00000152778,ENSG00000204010,ENSG00000119922,ENSG00000232110,ENSG00000107798,ENSG00000214562
chr10	89295607	89295938	10:89295607-89295938	ENSG00000119922,ENSG00000232110
chr10	89296269	89296820	10:89296269-89296820	ENSG00000119922,ENSG00000232110
chr10	89301350	89302344	10:89301350-89302344	ENSG00000119917,ENSG00000119922,ENSG00000232110
chr10	89327739	89328403	10:89327739-89328403	ENSG00000119917,ENSG00000232110
chr10	89332206	89332751	10:89332206-89332751	ENSG00000119917,ENSG00000107798
chr10	89333813	89334254	10:89333813-89334254	ENSG00000119917
chr10	89350910	89351580	10:89350910-89351580	ENSG00000224289,ENSG00000232110,ENSG00000107798
chr10	89364467	89364781	10:89364467-89364781	ENSG00000224289
chr10	89369256	89369733	10:89369256-89369733	ENSG00000204010,ENSG00000224289,ENSG00000232110
chr10	89374092	89374406	10:89374092-89374406	ENSG00000204010,ENSG00000224289
chr10	89384676	89385368	10:89384676-89385368	ENSG00000152778,ENSG00000185745,ENSG00000204010,ENSG00000119922,ENSG00000232110
chr10	89392051	89393312	10:89392051-89393312	ENSG00000152778,ENSG00000185745,ENSG00000204010,ENSG00000232110
chr10	89414287	89415623	10:89414287-89415623	ENSG00000152778,ENSG00000107798
chr10	89426370	89426642	10:89426370-89426642	ENSG00000198997,ENSG00000152778
chr10	89466664	89466987	10:89466664-89466987	ENSG00000198997,ENSG00000234452
chr10	89478330	89478650	10:89478330-89478650	ENSG00000234452
chr10	89535301	89536021	10:89535301-89536021	ENSG00000198997,ENSG00000152779
chr10	89548798	89549026	10:89548798-89549026	ENSG00000198997,ENSG00000152779
chr10	89563822	89564285	10:89563822-89564285	ENSG00000198997,ENSG00000152779
chr10	89615788	89616134	10:89615788-89616134	ENSG00000225836,ENSG00000198997,ENSG00000152782
chr10	89627764	89628180	10:89627764-89628180	ENSG00000225836,ENSG00000232936,ENSG00000198997,ENSG00000152782
chr10	89643735	89645339	10:89643735-89645339	ENSG00000225836,ENSG00000232936,ENSG00000198997,ENSG00000152782
chr10	89646881	89647139	10:89646881-89647139	ENSG00000225836,ENSG00000232936,ENSG00000152782
chr10	89684347	89684792	10:89684347-89684792	ENSG00000240996,ENSG00000225836,ENSG00000198997
chr10	89701196	89701920	10:89701196-89701920	ENSG00000138182,ENSG00000240996,ENSG00000235100,ENSG00000225836,ENSG00000232936,ENSG00000198997,ENSG00000152782
chr10	89738714	89739309	10:89738714-89739309	ENSG00000138182
chr10	89789179	89789557	10:89789179-89789557	ENSG00000283578
chr10	89793706	89794097	10:89793706-89794097	ENSG00000287150,ENSG00000232229,ENSG00000283578
chr10	89799990	89800199	10:89799990-89800199	ENSG00000287150,ENSG00000232229
chr10	89808875	89809485	10:89808875-89809485	ENSG00000283053,ENSG00000238291,ENSG00000224750,ENSG00000236373,ENSG00000287150,ENSG00000228938,ENSG00000280560,ENSG00000270670,ENSG00000232229
chr10	89837113	89838250	10:89837113-89838250	ENSG00000280560,ENSG00000270670,ENSG00000232229
chr10	89860569	89860933	10:89860569-89860933	ENSG00000238291,ENSG00000224750,ENSG00000287150,ENSG00000228938,ENSG00000280560,ENSG00000270670,ENSG00000232229
chr10	89888673	89889251	10:89888673-89889251	ENSG00000283053,ENSG00000238291,ENSG00000224750,ENSG00000236373,ENSG00000222451,ENSG00000287150,ENSG00000228938,ENSG00000280560,ENSG00000270670,ENSG00000232229
chr10	89898701	89899315	10:89898701-89899315	ENSG00000283053,ENSG00000238291,ENSG00000224750,ENSG00000287150,ENSG00000228938,ENSG00000280560
chr10	89904677	89905045	10:89904677-89905045	ENSG00000224750,ENSG00000287150,ENSG00000228938,ENSG00000280560
chr10	89909861	89910281	10:89909861-89910281	ENSG00000238291,ENSG00000287150,ENSG00000228938,ENSG00000280560
chr10	89942291	89942499	10:89942291-89942499	ENSG00000238291,ENSG00000224750,ENSG00000236373,ENSG00000287150,ENSG00000228938,ENSG00000226159
chr10	89959497	89959699	10:89959497-89959699	ENSG00000287150,ENSG00000228938,ENSG00000226159
chr10	90047267	90047590	10:90047267-90047590	ENSG00000238291,ENSG00000224750,ENSG00000287150,ENSG00000228938
chr10	90179820	90180273	10:90179820-90180273	ENSG00000283053,ENSG00000238291,ENSG00000224750,ENSG00000236373,ENSG00000222451,ENSG00000287150,ENSG00000228938
chr10	90592829	90593139	10:90592829-90593139	ENSG00000283053,ENSG00000238291,ENSG00000224750,ENSG00000236373
chr10	90748978	90749355	10:90748978-90749355	ENSG00000283053,ENSG00000238291,ENSG00000224750,ENSG00000236373
chr10	90775295	90775783	10:90775295-90775783	ENSG00000283053,ENSG00000238291,ENSG00000224750,ENSG00000236373,ENSG00000287150
chr10	90788890	90789458	10:90788890-90789458	ENSG00000283053,ENSG00000238291,ENSG00000224750,ENSG00000236373,ENSG00000287150
chr10	90806049	90806247	10:90806049-90806247	-
chr10	90816553	90817134	10:90816553-90817134	ENSG00000283053,ENSG00000238291,ENSG00000224750,ENSG00000236373
chr10	90847306	90847841	10:90847306-90847841	ENSG00000148680,ENSG00000283053,ENSG00000238291,ENSG00000224750,ENSG00000236373
chr10	90857394	90858630	10:90857394-90858630	ENSG00000148688,ENSG00000148680
chr10	90865594	90865868	10:90865594-90865868	ENSG00000148688,ENSG00000148680
chr10	90871354	90872711	10:90871354-90872711	ENSG00000222305,ENSG00000148688,ENSG00000148680
chr10	90880165	90880475	10:90880165-90880475	ENSG00000222305,ENSG00000148688
chr10	90911519	90911837	10:90911519-90911837	ENSG00000220585,ENSG00000273124,ENSG00000225519,ENSG00000201604,ENSG00000148677
chr10	90947100	90947506	10:90947100-90947506	ENSG00000220585,ENSG00000273124,ENSG00000225519,ENSG00000201604,ENSG00000148677
chr10	90960416	90960697	10:90960416-90960697	ENSG00000220585,ENSG00000273124,ENSG00000225519,ENSG00000201604,ENSG00000148677
chr10	91006289	91007211	10:91006289-91007211	ENSG00000286981,ENSG00000234043,ENSG00000220585,ENSG00000224851,ENSG00000273124,ENSG00000225519,ENSG00000201604,ENSG00000148677
chr10	91009654	91009862	10:91009654-91009862	ENSG00000220585,ENSG00000273124,ENSG00000225519
chr10	91032508	91033065	10:91032508-91033065	ENSG00000220585,ENSG00000224851,ENSG00000273124,ENSG00000225519
chr10	91162478	91164169	10:91162478-91164169	ENSG00000180628,ENSG00000286981,ENSG00000234043,ENSG00000220585
chr10	91190606	91190862	10:91190606-91190862	ENSG00000286981,ENSG00000234043
chr10	91198759	91199070	10:91198759-91199070	ENSG00000180628,ENSG00000286981,ENSG00000234043,ENSG00000220585
chr10	91206567	91206941	10:91206567-91206941	ENSG00000180628,ENSG00000286981,ENSG00000234043,ENSG00000220585
chr10	91220317	91221303	10:91220317-91221303	ENSG00000180628,ENSG00000286981,ENSG00000234043,ENSG00000220585,ENSG00000273124,ENSG00000225519
chr10	91251427	91251748	10:91251427-91251748	ENSG00000286981,ENSG00000234043,ENSG00000220585,ENSG00000273124,ENSG00000225519,ENSG00000201604,ENSG00000148677
chr10	91298325	91298895	10:91298325-91298895	ENSG00000213449,ENSG00000223876,ENSG00000271385,ENSG00000220585,ENSG00000273124,ENSG00000225519
chr10	91339751	91340024	10:91339751-91340024	ENSG00000213449,ENSG00000223876,ENSG00000271385
chr10	91341188	91341548	10:91341188-91341548	ENSG00000271385
chr10	91389563	91390041	10:91389563-91390041	ENSG00000213449,ENSG00000223876,ENSG00000271385,ENSG00000165338
chr10	91409522	91410804	10:91409522-91410804	ENSG00000213449,ENSG00000223876,ENSG00000271385,ENSG00000165338
chr10	91632880	91633573	10:91632880-91633573	ENSG00000213449,ENSG00000119938,ENSG00000223876,ENSG00000271385
chr10	91694371	91694607	10:91694371-91694607	ENSG00000213449,ENSG00000223876,ENSG00000271385
chr10	91756425	91756656	10:91756425-91756656	ENSG00000180581,ENSG00000228759
chr10	91796363	91796957	10:91796363-91796957	ENSG00000180581,ENSG00000107854,ENSG00000228701,ENSG00000228759
chr10	91798151	91798953	10:91798151-91798953	ENSG00000180581,ENSG00000107854,ENSG00000228701,ENSG00000228759
chr10	91799233	91799516	10:91799233-91799516	ENSG00000180581,ENSG00000107854,ENSG00000228701,ENSG00000228759
chr10	91887195	91887924	10:91887195-91887924	ENSG00000272817,ENSG00000174721,ENSG00000273497,ENSG00000180581,ENSG00000228759
chr10	91901723	91902271	10:91901723-91902271	ENSG00000272817,ENSG00000174721,ENSG00000273497,ENSG00000180581,ENSG00000228759,ENSG00000213449
chr10	91908170	91909438	10:91908170-91909438	ENSG00000095564,ENSG00000272817,ENSG00000174721,ENSG00000273497,ENSG00000180581,ENSG00000228759,ENSG00000223876,ENSG00000271385
chr10	91923401	91924364	10:91923401-91924364	ENSG00000095564,ENSG00000272817,ENSG00000174721,ENSG00000180581,ENSG00000107854,ENSG00000228759,ENSG00000223876
chr10	91938114	91938397	10:91938114-91938397	ENSG00000095564
chr10	92036947	92037186	10:92036947-92037186	-
chr10	92040767	92041140	10:92040767-92041140	ENSG00000252993
chr10	92047984	92048358	10:92047984-92048358	ENSG00000286795,ENSG00000232709,ENSG00000202297,ENSG00000252993
chr10	92087666	92088119	10:92087666-92088119	ENSG00000286795,ENSG00000232709,ENSG00000202297,ENSG00000198060,ENSG00000214549,ENSG00000252993,ENSG00000107864
chr10	92101088	92101777	10:92101088-92101777	ENSG00000286795,ENSG00000232709,ENSG00000202297,ENSG00000213484,ENSG00000214549,ENSG00000252993
chr10	92110226	92110610	10:92110226-92110610	ENSG00000232709,ENSG00000202297,ENSG00000213484,ENSG00000214549,ENSG00000252993
chr10	92141914	92142449	10:92141914-92142449	ENSG00000232709,ENSG00000202297,ENSG00000221042,ENSG00000213484,ENSG00000214549,ENSG00000252993
chr10	92181569	92181894	10:92181569-92181894	ENSG00000202297,ENSG00000221042
chr10	92208313	92208565	10:92208313-92208565	ENSG00000105988,ENSG00000221042
chr10	92211341	92211679	10:92211341-92211679	ENSG00000105988,ENSG00000221042
chr10	92239654	92241221	10:92239654-92241221	ENSG00000202297,ENSG00000198060,ENSG00000107864
chr10	92243239	92243593	10:92243239-92243593	ENSG00000202297,ENSG00000198060,ENSG00000107864
chr10	92279088	92279298	10:92279088-92279298	ENSG00000202297,ENSG00000199881
chr10	92284266	92284591	10:92284266-92284591	ENSG00000202297,ENSG00000198060,ENSG00000199881
chr10	92290650	92291589	10:92290650-92291589	ENSG00000286795,ENSG00000232709,ENSG00000202297,ENSG00000198060,ENSG00000199881,ENSG00000252993,ENSG00000107864
chr10	92376070	92376290	10:92376070-92376290	ENSG00000286795,ENSG00000232709,ENSG00000202297
chr10	92385881	92386249	10:92385881-92386249	ENSG00000286795,ENSG00000232709,ENSG00000202297
chr10	92387277	92387634	10:92387277-92387634	ENSG00000286795,ENSG00000232709,ENSG00000202297
chr10	92434958	92435443	10:92434958-92435443	ENSG00000286795,ENSG00000232709,ENSG00000202297,ENSG00000252993
chr10	92457081	92457951	10:92457081-92457951	ENSG00000119912,ENSG00000286795,ENSG00000232709
chr10	92486608	92487155	10:92486608-92487155	ENSG00000119912,ENSG00000202297
chr10	92517134	92517486	10:92517134-92517486	ENSG00000138160,ENSG00000119912
chr10	92525084	92525278	10:92525084-92525278	-
chr10	92544305	92544800	10:92544305-92544800	ENSG00000119912
chr10	92573186	92574863	10:92573186-92574863	ENSG00000138160,ENSG00000119912
chr10	92591459	92592046	10:92591459-92592046	ENSG00000184111,ENSG00000138160,ENSG00000119912
chr10	92592832	92593514	10:92592832-92593514	ENSG00000184111,ENSG00000138160,ENSG00000119912
chr10	92644466	92644977	10:92644466-92644977	ENSG00000236493,ENSG00000264313
chr10	92680672	92680901	10:92680672-92680901	ENSG00000152804,ENSG00000236493,ENSG00000264313
chr10	92689148	92691063	10:92689148-92691063	ENSG00000152804,ENSG00000236493,ENSG00000264313
chr10	92691491	92691895	10:92691491-92691895	ENSG00000152804,ENSG00000236493,ENSG00000264313
chr10	92698040	92698260	10:92698040-92698260	ENSG00000152804,ENSG00000236493,ENSG00000264313
chr10	92699375	92700092	10:92699375-92700092	ENSG00000152804
chr10	92702366	92702588	10:92702366-92702588	ENSG00000201412,ENSG00000152804,ENSG00000236493,ENSG00000264313
chr10	92712323	92712748	10:92712323-92712748	ENSG00000201412,ENSG00000236493,ENSG00000264313
chr10	92742067	92742670	10:92742067-92742670	ENSG00000201412,ENSG00000236493,ENSG00000264313
chr10	92756215	92756804	10:92756215-92756804	-
chr10	92757095	92757545	10:92757095-92757545	ENSG00000236493,ENSG00000264313
chr10	92790481	92790733	10:92790481-92790733	ENSG00000236493,ENSG00000264313
chr10	92830972	92831362	10:92830972-92831362	ENSG00000138190
chr10	92837468	92837727	10:92837468-92837727	ENSG00000138190
chr10	92839055	92839534	10:92839055-92839534	ENSG00000225118,ENSG00000138190
chr10	92846013	92846361	10:92846013-92846361	ENSG00000225118,ENSG00000138190
chr10	92848239	92849266	10:92848239-92849266	ENSG00000225118,ENSG00000138190
chr10	92880221	92880586	10:92880221-92880586	ENSG00000225118
chr10	92964922	92965250	10:92964922-92965250	-
chr10	92990526	92990845	10:92990526-92990845	ENSG00000138190
chr10	92993698	92994166	10:92993698-92994166	ENSG00000138190
chr10	92997539	92997740	10:92997539-92997740	ENSG00000138190
chr10	93039802	93040087	10:93039802-93040087	ENSG00000213432,ENSG00000285846,ENSG00000187553,ENSG00000226425
chr10	93062084	93063084	10:93062084-93063084	ENSG00000095596,ENSG00000279607,ENSG00000285846,ENSG00000187553,ENSG00000226425
chr10	93068389	93068906	10:93068389-93068906	ENSG00000095596,ENSG00000279607,ENSG00000285846,ENSG00000187553,ENSG00000226425
chr10	93073058	93073359	10:93073058-93073359	ENSG00000095596,ENSG00000279607
chr10	93073719	93074505	10:93073719-93074505	ENSG00000095596,ENSG00000279607,ENSG00000285846,ENSG00000187553,ENSG00000226425
chr10	93080028	93080634	10:93080028-93080634	ENSG00000213432,ENSG00000232805,ENSG00000095596,ENSG00000279607
chr10	93115488	93116182	10:93115488-93116182	ENSG00000213432,ENSG00000237417,ENSG00000232805
chr10	93132137	93132452	10:93132137-93132452	ENSG00000213432,ENSG00000237417,ENSG00000232805
chr10	93150423	93150793	10:93150423-93150793	ENSG00000213432,ENSG00000237417
chr10	93190455	93190649	10:93190455-93190649	ENSG00000213432,ENSG00000237417
chr10	93313844	93314172	10:93313844-93314172	ENSG00000138119,ENSG00000213432
chr10	93315343	93315583	10:93315343-93315583	ENSG00000138119,ENSG00000213432
chr10	93319147	93319508	10:93319147-93319508	ENSG00000138119,ENSG00000213432
chr10	93352744	93353189	10:93352744-93353189	-
chr10	93364038	93364432	10:93364038-93364432	-
chr10	93376432	93376829	10:93376432-93376829	ENSG00000212396,ENSG00000138119
chr10	93386841	93387359	10:93386841-93387359	ENSG00000138119
chr10	93390731	93391077	10:93390731-93391077	-
chr10	93412706	93413661	10:93412706-93413661	-
chr10	93427447	93427980	10:93427447-93427980	ENSG00000138119
chr10	93437076	93437443	10:93437076-93437443	ENSG00000138119
chr10	93442217	93442653	10:93442217-93442653	-
chr10	93476131	93476496	10:93476131-93476496	ENSG00000138119
chr10	93482203	93483254	10:93482203-93483254	ENSG00000138119
chr10	93496030	93496947	10:93496030-93496947	ENSG00000212396,ENSG00000138180,ENSG00000138119
chr10	93515668	93516248	10:93515668-93516248	ENSG00000212396,ENSG00000138180
chr10	93542047	93542387	10:93542047-93542387	-
chr10	93554802	93555380	10:93554802-93555380	ENSG00000280485,ENSG00000280660,ENSG00000148690,ENSG00000186188
chr10	93566520	93567213	10:93566520-93567213	ENSG00000186188
chr10	93573028	93574012	10:93573028-93574012	ENSG00000186188
chr10	93600862	93601450	10:93600862-93601450	ENSG00000095464,ENSG00000138207
chr10	93604372	93604591	10:93604372-93604591	ENSG00000095464,ENSG00000138207
chr10	93615735	93616141	10:93615735-93616141	ENSG00000095464
chr10	93701941	93703153	10:93701941-93703153	ENSG00000280485,ENSG00000280660,ENSG00000108231,ENSG00000148690
chr10	93719240	93719566	10:93719240-93719566	ENSG00000280485,ENSG00000280660,ENSG00000108231,ENSG00000148690
chr10	93742693	93743129	10:93742693-93743129	ENSG00000280485,ENSG00000280660,ENSG00000108231
chr10	93813418	93813739	10:93813418-93813739	ENSG00000227995,ENSG00000280485,ENSG00000280660,ENSG00000108231
chr10	93816252	93816457	10:93816252-93816457	ENSG00000280485,ENSG00000280660,ENSG00000108231
chr10	93826459	93826671	10:93826459-93826671	ENSG00000227995,ENSG00000280485,ENSG00000280660,ENSG00000108231
chr10	93893697	93894408	10:93893697-93894408	ENSG00000228553,ENSG00000206631,ENSG00000234724,ENSG00000231575,ENSG00000232913,ENSG00000180764,ENSG00000176273,ENSG00000227995
chr10	93993797	93994469	10:93993797-93994469	ENSG00000228553,ENSG00000206631,ENSG00000234724,ENSG00000231575,ENSG00000232913,ENSG00000138193,ENSG00000180764
chr10	94042023	94042223	10:94042023-94042223	ENSG00000228553,ENSG00000206631,ENSG00000234724,ENSG00000231575,ENSG00000232913,ENSG00000138193,ENSG00000180764
chr10	94066599	94066813	10:94066599-94066813	ENSG00000228553,ENSG00000206631,ENSG00000234724,ENSG00000231575,ENSG00000232913,ENSG00000180764
chr10	94280029	94280324	10:94280029-94280324	ENSG00000273450,ENSG00000268894,ENSG00000228553,ENSG00000234724
chr10	94292564	94293128	10:94292564-94293128	ENSG00000273450,ENSG00000268894,ENSG00000228553,ENSG00000206631,ENSG00000234724,ENSG00000231575,ENSG00000232913,ENSG00000180764
chr10	94299501	94300058	10:94299501-94300058	ENSG00000273450,ENSG00000268894,ENSG00000228553,ENSG00000206631,ENSG00000234724,ENSG00000231575,ENSG00000232913,ENSG00000180764
chr10	94320435	94320693	10:94320435-94320693	ENSG00000273450,ENSG00000228553,ENSG00000234724,ENSG00000231575,ENSG00000232913,ENSG00000138193
chr10	94362522	94363312	10:94362522-94363312	ENSG00000244332,ENSG00000108239,ENSG00000173145,ENSG00000273450,ENSG00000228553,ENSG00000206631,ENSG00000234724,ENSG00000231575,ENSG00000232913,ENSG00000180764
chr10	94402272	94404017	10:94402272-94404017	ENSG00000108239,ENSG00000173145,ENSG00000228553,ENSG00000206631
chr10	94545076	94546469	10:94545076-94546469	ENSG00000244332,ENSG00000119969
chr10	94630150	94630397	10:94630150-94630397	ENSG00000225354,ENSG00000235199,ENSG00000230338,ENSG00000165841,ENSG00000276490,ENSG00000108242,ENSG00000235746,ENSG00000244332
chr10	94631530	94631865	10:94631530-94631865	ENSG00000138115,ENSG00000260863,ENSG00000228460,ENSG00000233377,ENSG00000138109,ENSG00000225354,ENSG00000235199,ENSG00000230338,ENSG00000165841,ENSG00000276490,ENSG00000108242,ENSG00000235746,ENSG00000244332
chr10	94963949	94964217	10:94963949-94964217	ENSG00000138115,ENSG00000237885,ENSG00000260863,ENSG00000228460,ENSG00000233377,ENSG00000138109,ENSG00000225354,ENSG00000235199,ENSG00000230338,ENSG00000165841,ENSG00000276490,ENSG00000108242
chr10	95021841	95022046	10:95021841-95022046	ENSG00000138115,ENSG00000237885,ENSG00000260863,ENSG00000228460,ENSG00000233377,ENSG00000138109,ENSG00000225354,ENSG00000235199,ENSG00000230338,ENSG00000165841,ENSG00000276490
chr10	95122520	95123110	10:95122520-95123110	ENSG00000274691,ENSG00000288526,ENSG00000231829,ENSG00000138115,ENSG00000237885,ENSG00000260863,ENSG00000228460,ENSG00000233377,ENSG00000138109,ENSG00000225354,ENSG00000235199,ENSG00000230338,ENSG00000165841,ENSG00000276490
chr10	95133035	95133246	10:95133035-95133246	ENSG00000173124,ENSG00000274691,ENSG00000288526,ENSG00000231829,ENSG00000138115,ENSG00000225354,ENSG00000235199,ENSG00000230338,ENSG00000165841
chr10	95183313	95184249	10:95183313-95184249	ENSG00000173124,ENSG00000225533,ENSG00000274691,ENSG00000288526,ENSG00000138115,ENSG00000225354,ENSG00000165841,ENSG00000276490
chr10	95214593	95214796	10:95214593-95214796	ENSG00000173124,ENSG00000274691,ENSG00000288526
chr10	95230893	95231237	10:95230893-95231237	ENSG00000107438,ENSG00000234026,ENSG00000173124
chr10	95235927	95236682	10:95235927-95236682	ENSG00000107438,ENSG00000234026,ENSG00000173124,ENSG00000274691,ENSG00000288526
chr10	95241450	95241926	10:95241450-95241926	ENSG00000107438,ENSG00000234026,ENSG00000173124
chr10	95246655	95246955	10:95246655-95246955	ENSG00000107438
chr10	95249252	95249836	10:95249252-95249836	ENSG00000107438
chr10	95266633	95267049	10:95266633-95267049	ENSG00000107438,ENSG00000173124,ENSG00000274691
chr10	95290596	95291392	10:95290596-95291392	ENSG00000107438
chr10	95295113	95295583	10:95295113-95295583	ENSG00000107438
chr10	95310079	95310371	10:95310079-95310371	-
chr10	95363242	95363716	10:95363242-95363716	ENSG00000095637
chr10	95387337	95387956	10:95387337-95387956	ENSG00000214362,ENSG00000095637
chr10	95397844	95398097	10:95397844-95398097	ENSG00000214362
chr10	95430366	95430804	10:95430366-95430804	ENSG00000214362,ENSG00000095637
chr10	95445851	95446206	10:95445851-95446206	ENSG00000214362,ENSG00000095637
chr10	95467389	95467585	10:95467389-95467585	ENSG00000214362
chr10	95532026	95532457	10:95532026-95532457	ENSG00000214362
chr10	95560504	95560845	10:95560504-95560845	ENSG00000095637
chr10	95561045	95561739	10:95561045-95561739	ENSG00000214362,ENSG00000095637
chr10	95601313	95601769	10:95601313-95601769	ENSG00000214362
chr10	95655886	95657068	10:95655886-95657068	ENSG00000119977,ENSG00000059573
chr10	95693688	95694284	10:95693688-95694284	ENSG00000119977
chr10	95756474	95756783	10:95756474-95756783	ENSG00000138185
chr10	95757948	95758412	10:95757948-95758412	ENSG00000138185
chr10	95767981	95768416	10:95767981-95768416	ENSG00000138185
chr10	95782164	95782538	10:95782164-95782538	-
chr10	95783853	95784184	10:95783853-95784184	-
chr10	95793548	95793942	10:95793548-95793942	-
chr10	95832219	95832773	10:95832219-95832773	ENSG00000240527,ENSG00000138185
chr10	95841788	95842185	10:95841788-95842185	ENSG00000240527,ENSG00000138185,ENSG00000119977
chr10	95865153	95865506	10:95865153-95865506	ENSG00000270099,ENSG00000119977
chr10	95896227	95896520	10:95896227-95896520	ENSG00000188649,ENSG00000226688
chr10	95907039	95908209	10:95907039-95908209	ENSG00000188649,ENSG00000226688
chr10	95963591	95964290	10:95963591-95964290	ENSG00000227805,ENSG00000188649
chr10	95976477	95976719	10:95976477-95976719	ENSG00000227805,ENSG00000188649
chr10	95988083	95988350	10:95988083-95988350	ENSG00000227805,ENSG00000188649
chr10	96017141	96017611	10:96017141-96017611	ENSG00000229417,ENSG00000200728,ENSG00000266407,ENSG00000227805,ENSG00000188649
chr10	96025590	96025811	10:96025590-96025811	ENSG00000229417,ENSG00000200728,ENSG00000266407,ENSG00000227805
chr10	96043250	96044544	10:96043250-96044544	ENSG00000229417,ENSG00000177853,ENSG00000287009,ENSG00000200728,ENSG00000266407,ENSG00000107443,ENSG00000227805,ENSG00000226688
chr10	96044751	96045012	10:96044751-96045012	ENSG00000266407,ENSG00000107443
chr10	96089785	96090448	10:96089785-96090448	ENSG00000177853,ENSG00000287009,ENSG00000200728,ENSG00000266407,ENSG00000226688
chr10	96129834	96130862	10:96129834-96130862	ENSG00000229417,ENSG00000177853,ENSG00000287009,ENSG00000200728,ENSG00000266407,ENSG00000226688
chr10	96229614	96229882	10:96229614-96229882	ENSG00000229417,ENSG00000095585
chr10	96236062	96236521	10:96236062-96236521	ENSG00000229417,ENSG00000095585,ENSG00000200728,ENSG00000266407
chr10	96271348	96271667	10:96271348-96271667	ENSG00000229417,ENSG00000095585
chr10	96273427	96273859	10:96273427-96273859	ENSG00000229417,ENSG00000095585
chr10	96287759	96287977	10:96287759-96287977	ENSG00000095585
chr10	96293196	96293743	10:96293196-96293743	ENSG00000107447,ENSG00000229418,ENSG00000229417,ENSG00000095585
chr10	96299484	96300076	10:96299484-96300076	ENSG00000107447,ENSG00000229418,ENSG00000229417
chr10	96306541	96306863	10:96306541-96306863	ENSG00000107447,ENSG00000229418,ENSG00000229417
chr10	96333233	96333513	10:96333233-96333513	ENSG00000197430,ENSG00000229417
chr10	96334592	96334910	10:96334592-96334910	-
chr10	96340194	96340535	10:96340194-96340535	ENSG00000197430,ENSG00000229417
chr10	96345189	96345702	10:96345189-96345702	ENSG00000197430,ENSG00000229417
chr10	96375031	96375717	10:96375031-96375717	ENSG00000095587,ENSG00000197430
chr10	96380922	96381117	10:96380922-96381117	ENSG00000095587
chr10	96395873	96396401	10:96395873-96396401	-
chr10	96416549	96416996	10:96416549-96416996	-
chr10	96470078	96470515	10:96470078-96470515	-
chr10	96511182	96511652	10:96511182-96511652	ENSG00000095587
chr10	96512730	96513011	10:96512730-96513011	ENSG00000095587
chr10	96513432	96514285	10:96513432-96514285	ENSG00000095587
chr10	96556190	96556460	10:96556190-96556460	ENSG00000202047,ENSG00000235677,ENSG00000077147
chr10	96586263	96587481	10:96586263-96587481	ENSG00000227032,ENSG00000202047,ENSG00000235677,ENSG00000077147
chr10	96592056	96592301	10:96592056-96592301	ENSG00000227032,ENSG00000202047,ENSG00000077147
chr10	96642953	96643225	10:96642953-96643225	ENSG00000196233,ENSG00000207976,ENSG00000227032,ENSG00000202047
chr10	96651829	96652453	10:96651829-96652453	ENSG00000227032,ENSG00000202047
chr10	96656900	96657105	10:96656900-96657105	ENSG00000227032,ENSG00000202047
chr10	96658025	96658476	10:96658025-96658476	ENSG00000227032,ENSG00000202047
chr10	96664700	96665135	10:96664700-96665135	ENSG00000227032,ENSG00000202047,ENSG00000155629
chr10	96673350	96673810	10:96673350-96673810	ENSG00000232875,ENSG00000227032,ENSG00000202047,ENSG00000155629
chr10	96685382	96685668	10:96685382-96685668	ENSG00000202047
chr10	96690925	96691164	10:96690925-96691164	-
chr10	96695479	96695751	10:96695479-96695751	ENSG00000155629
chr10	96700533	96701100	10:96700533-96701100	ENSG00000227032,ENSG00000202047,ENSG00000155629
chr10	96708527	96708878	10:96708527-96708878	ENSG00000227032,ENSG00000202047,ENSG00000155629
chr10	96719757	96721188	10:96719757-96721188	ENSG00000227032,ENSG00000202047,ENSG00000155629
chr10	96726910	96727169	10:96726910-96727169	ENSG00000155629
chr10	96737293	96737667	10:96737293-96737667	ENSG00000207287,ENSG00000227032
chr10	96740760	96741432	10:96740760-96741432	ENSG00000236552,ENSG00000207287,ENSG00000227032,ENSG00000202047
chr10	96744213	96744437	10:96744213-96744437	ENSG00000207287
chr10	96747979	96748492	10:96747979-96748492	ENSG00000236552,ENSG00000207287,ENSG00000202047
chr10	96758474	96758938	10:96758474-96758938	ENSG00000232875,ENSG00000207976,ENSG00000236552,ENSG00000227032
chr10	96764449	96764762	10:96764449-96764762	ENSG00000207976
chr10	96765624	96765903	10:96765624-96765903	ENSG00000196233,ENSG00000207976
chr10	96789507	96789847	10:96789507-96789847	ENSG00000232875,ENSG00000196233,ENSG00000207976,ENSG00000227032,ENSG00000202047
chr10	96831827	96833072	10:96831827-96833072	ENSG00000232875,ENSG00000196233,ENSG00000207976
chr10	96840806	96841433	10:96840806-96841433	ENSG00000232875,ENSG00000196233,ENSG00000207976
chr10	96984265	96985321	10:96984265-96985321	ENSG00000232875
chr10	96992832	96993168	10:96992832-96993168	ENSG00000187122,ENSG00000232875
chr10	97016781	97017155	10:97016781-97017155	ENSG00000232875
chr10	97037432	97038199	10:97037432-97038199	ENSG00000232875
chr10	97072751	97073140	10:97072751-97073140	ENSG00000286683
chr10	97081746	97082046	10:97081746-97082046	ENSG00000234855
chr10	97095989	97096202	10:97095989-97096202	ENSG00000234855,ENSG00000187122
chr10	97101095	97101425	10:97101095-97101425	ENSG00000234855,ENSG00000187122
chr10	97129353	97129932	10:97129353-97129932	-
chr10	97140246	97140979	10:97140246-97140979	ENSG00000269891
chr10	97157596	97157898	10:97157596-97157898	ENSG00000269891
chr10	97179883	97180091	10:97179883-97180091	ENSG00000286683,ENSG00000187122
chr10	97188489	97188802	10:97188489-97188802	ENSG00000286683,ENSG00000187122
chr10	97195940	97196780	10:97195940-97196780	ENSG00000286683,ENSG00000187122
chr10	97217119	97217588	10:97217119-97217588	-
chr10	97217810	97218519	10:97217810-97218519	ENSG00000286683
chr10	97224680	97225088	10:97224680-97225088	-
chr10	97278642	97279142	10:97278642-97279142	ENSG00000225850,ENSG00000181274,ENSG00000165879,ENSG00000237169,ENSG00000231398,ENSG00000213390,ENSG00000269891
chr10	97292195	97292916	10:97292195-97292916	ENSG00000225850,ENSG00000181274,ENSG00000165879,ENSG00000237169,ENSG00000277308,ENSG00000231398,ENSG00000213390,ENSG00000269891
chr10	97318962	97320521	10:97318962-97320521	ENSG00000225850,ENSG00000181274,ENSG00000165879,ENSG00000237169,ENSG00000277308,ENSG00000213390,ENSG00000269891
chr10	97333644	97335257	10:97333644-97335257	ENSG00000231508,ENSG00000225850,ENSG00000181274,ENSG00000165879,ENSG00000237169,ENSG00000277308,ENSG00000231398,ENSG00000213390,ENSG00000269891
chr10	97356424	97357085	10:97356424-97357085	ENSG00000231508,ENSG00000052749,ENSG00000231398
chr10	97365704	97366240	10:97365704-97366240	ENSG00000231508,ENSG00000052749
chr10	97400164	97400396	10:97400164-97400396	ENSG00000231970,ENSG00000231508,ENSG00000052749
chr10	97400753	97401521	10:97400753-97401521	ENSG00000171311,ENSG00000171314,ENSG00000200737,ENSG00000231970,ENSG00000231508,ENSG00000052749
chr10	97407268	97407650	10:97407268-97407650	ENSG00000171307,ENSG00000171311,ENSG00000171314,ENSG00000200737,ENSG00000231970,ENSG00000231508,ENSG00000052749
chr10	97413916	97414251	10:97413916-97414251	ENSG00000171314,ENSG00000200737,ENSG00000231970,ENSG00000231508,ENSG00000052749
chr10	97418645	97419427	10:97418645-97419427	ENSG00000171314,ENSG00000200737,ENSG00000231508
chr10	97425843	97426665	10:97425843-97426665	ENSG00000171307,ENSG00000171311,ENSG00000171314,ENSG00000200737,ENSG00000052749
chr10	97445599	97446518	10:97445599-97446518	ENSG00000155229,ENSG00000171307,ENSG00000171311,ENSG00000171314
chr10	97463726	97464055	10:97463726-97464055	ENSG00000155229,ENSG00000171307,ENSG00000171311
chr10	97498112	97499363	10:97498112-97499363	ENSG00000165886,ENSG00000155229,ENSG00000171311
chr10	97506297	97506818	10:97506297-97506818	ENSG00000203942,ENSG00000249967,ENSG00000241935,ENSG00000165886,ENSG00000155229
chr10	97542279	97542513	10:97542279-97542513	ENSG00000203942
chr10	97542875	97543638	10:97542875-97543638	ENSG00000203942,ENSG00000249967,ENSG00000241935,ENSG00000165886,ENSG00000155229
chr10	97572190	97572649	10:97572190-97572649	ENSG00000203942,ENSG00000249967,ENSG00000241935,ENSG00000165887
chr10	97633098	97633841	10:97633098-97633841	ENSG00000155252,ENSG00000171160,ENSG00000203942,ENSG00000249967,ENSG00000241935
chr10	97640295	97641038	10:97640295-97641038	ENSG00000155252,ENSG00000171160,ENSG00000203942,ENSG00000249967,ENSG00000241935
chr10	97686974	97687741	10:97686974-97687741	ENSG00000155256,ENSG00000155254,ENSG00000119986,ENSG00000203942,ENSG00000241935
chr10	97701309	97701888	10:97701309-97701888	ENSG00000155256,ENSG00000155254,ENSG00000119986
chr10	97713858	97715069	10:97713858-97715069	ENSG00000155256,ENSG00000155254
chr10	97736827	97737681	10:97736827-97737681	ENSG00000155256,ENSG00000155254
chr10	97759515	97759811	10:97759515-97759811	ENSG00000155256
chr10	97771322	97772175	10:97771322-97772175	ENSG00000120057
chr10	97788776	97789035	10:97788776-97789035	-
chr10	97849787	97850328	10:97849787-97850328	ENSG00000155265,ENSG00000227356
chr10	97858022	97858477	10:97858022-97858477	ENSG00000155265,ENSG00000227356
chr10	97869287	97869855	10:97869287-97869855	ENSG00000095713,ENSG00000155265,ENSG00000227356,ENSG00000155256
chr10	97914646	97915134	10:97914646-97915134	-
chr10	98028281	98028582	10:98028281-98028582	ENSG00000095713
chr10	98030589	98031340	10:98030589-98031340	ENSG00000095713
chr10	98045727	98045993	10:98045727-98045993	-
chr10	98078820	98079048	10:98078820-98079048	ENSG00000278752
chr10	98087324	98087554	10:98087324-98087554	ENSG00000278752
chr10	98090913	98091291	10:98090913-98091291	ENSG00000236818,ENSG00000278752
chr10	98133087	98133324	10:98133087-98133324	ENSG00000166024
chr10	98134393	98135183	10:98134393-98135183	ENSG00000166024
chr10	98170472	98170745	10:98170472-98170745	ENSG00000166024
chr10	98195060	98195407	10:98195060-98195407	-
chr10	98253883	98254170	10:98253883-98254170	ENSG00000230928
chr10	98262653	98262976	10:98262653-98262976	ENSG00000230928,ENSG00000138131
chr10	98267847	98268773	10:98267847-98268773	ENSG00000284415,ENSG00000230928,ENSG00000138131
chr10	98294126	98294336	10:98294126-98294336	-
chr10	98309511	98309835	10:98309511-98309835	ENSG00000284415
chr10	98323105	98323679	10:98323105-98323679	ENSG00000236818,ENSG00000284415
chr10	98349460	98350119	10:98349460-98350119	ENSG00000236818,ENSG00000284415
chr10	98353327	98353533	10:98353327-98353533	ENSG00000284415
chr10	98361207	98361785	10:98361207-98361785	ENSG00000234109,ENSG00000284415
chr10	98414794	98415653	10:98414794-98415653	ENSG00000287261,ENSG00000264610,ENSG00000107521,ENSG00000284415,ENSG00000119943
chr10	98425846	98426096	10:98425846-98426096	ENSG00000264610,ENSG00000107521,ENSG00000284415,ENSG00000119943
chr10	98446164	98447156	10:98446164-98447156	ENSG00000287261,ENSG00000264610,ENSG00000107521
chr10	98467501	98468275	10:98467501-98468275	ENSG00000234109,ENSG00000236818,ENSG00000274056,ENSG00000287261,ENSG00000107521
chr10	98619253	98619803	10:98619253-98619803	ENSG00000234109,ENSG00000236818,ENSG00000274056
chr10	98664404	98664699	10:98664404-98664699	ENSG00000234109,ENSG00000236818
chr10	98886687	98886956	10:98886687-98886956	ENSG00000234109,ENSG00000236818,ENSG00000274056
chr10	99233915	99234571	10:99233915-99234571	ENSG00000234109,ENSG00000236818,ENSG00000274056,ENSG00000172987
chr10	99329112	99330563	10:99329112-99330563	ENSG00000119946,ENSG00000234109,ENSG00000236818
chr10	99342034	99342411	10:99342034-99342411	ENSG00000236818
chr10	99370884	99371108	10:99370884-99371108	ENSG00000119946
chr10	99392426	99392726	10:99392426-99392726	ENSG00000120053
chr10	99403755	99404010	10:99403755-99404010	ENSG00000120053
chr10	99430379	99431264	10:99430379-99431264	ENSG00000224934,ENSG00000120053
chr10	99435962	99436445	10:99435962-99436445	ENSG00000224934,ENSG00000120053
chr10	99520236	99520860	10:99520236-99520860	ENSG00000119919,ENSG00000228778,ENSG00000257582
chr10	99523319	99523805	10:99523319-99523805	ENSG00000119919,ENSG00000228778,ENSG00000257582
chr10	99530797	99531257	10:99530797-99531257	ENSG00000119919,ENSG00000228778,ENSG00000257582
chr10	99532646	99532979	10:99532646-99532979	ENSG00000119919,ENSG00000228778,ENSG00000257582
chr10	99535016	99535725	10:99535016-99535725	ENSG00000119919,ENSG00000228778,ENSG00000257582
chr10	99536928	99537153	10:99536928-99537153	ENSG00000119919,ENSG00000257582
chr10	99540476	99541111	10:99540476-99541111	ENSG00000119919
chr10	99547956	99548218	10:99547956-99548218	-
chr10	99550976	99551632	10:99550976-99551632	-
chr10	99600392	99600631	10:99600392-99600631	-
chr10	99610271	99610481	10:99610271-99610481	ENSG00000260475,ENSG00000155287
chr10	99612401	99612691	10:99612401-99612691	ENSG00000260475,ENSG00000155287
chr10	99620245	99621676	10:99620245-99621676	ENSG00000198018,ENSG00000229278,ENSG00000260475,ENSG00000155287
chr10	99659156	99659883	10:99659156-99659883	ENSG00000119929,ENSG00000233690,ENSG00000198018,ENSG00000229278,ENSG00000260475,ENSG00000155287
chr10	99674603	99675082	10:99674603-99675082	ENSG00000227351,ENSG00000233690,ENSG00000198018,ENSG00000229278
chr10	99685202	99685962	10:99685202-99685962	ENSG00000227351,ENSG00000119929,ENSG00000233690,ENSG00000198018
chr10	99711151	99711564	10:99711151-99711564	ENSG00000227351,ENSG00000014919,ENSG00000119929,ENSG00000233690
chr10	99731783	99732976	10:99731783-99732976	ENSG00000227351,ENSG00000014919,ENSG00000119929,ENSG00000285932
chr10	99777144	99777355	10:99777144-99777355	ENSG00000227351,ENSG00000023839
chr10	99845770	99846359	10:99845770-99846359	ENSG00000212464,ENSG00000120054,ENSG00000227351,ENSG00000023839
chr10	99869915	99870615	10:99869915-99870615	ENSG00000232230,ENSG00000120054,ENSG00000107554,ENSG00000227351
chr10	99927774	99928074	10:99927774-99928074	ENSG00000227695,ENSG00000107554
chr10	99975342	99975703	10:99975342-99975703	ENSG00000120054,ENSG00000107554
chr10	99993937	99994637	10:99993937-99994637	ENSG00000232230,ENSG00000120054,ENSG00000107554,ENSG00000227351
chr10	100009459	100010353	10:100009459-100010353	ENSG00000120054,ENSG00000227695,ENSG00000107554,ENSG00000227351
chr10	100020460	100020918	10:100020460-100020918	ENSG00000232230,ENSG00000120054
chr10	100046041	100046458	10:100046041-100046458	ENSG00000232230,ENSG00000120054,ENSG00000227351,ENSG00000023839
chr10	100100751	100101228	10:100100751-100101228	ENSG00000232230,ENSG00000120054
chr10	100147344	100147736	10:100147344-100147736	ENSG00000270623,ENSG00000232230,ENSG00000283232
chr10	100150042	100150299	10:100150042-100150299	ENSG00000270623,ENSG00000232230,ENSG00000283232
chr10	100183473	100183809	10:100183473-100183809	ENSG00000212464,ENSG00000236308,ENSG00000213341,ENSG00000107566
chr10	100185515	100186474	10:100185515-100186474	ENSG00000230224,ENSG00000212464,ENSG00000236308,ENSG00000213341,ENSG00000107566
chr10	100229128	100229694	10:100229128-100229694	ENSG00000230224,ENSG00000212464,ENSG00000095485,ENSG00000227492,ENSG00000236308,ENSG00000213341
chr10	100257102	100257353	10:100257102-100257353	ENSG00000207362,ENSG00000230224,ENSG00000212464,ENSG00000095485
chr10	100267330	100268046	10:100267330-100268046	ENSG00000196072,ENSG00000207362,ENSG00000230224,ENSG00000212464,ENSG00000095485
chr10	100286039	100286904	10:100286039-100286904	ENSG00000196072,ENSG00000095485
chr10	100291503	100291715	10:100291503-100291715	ENSG00000196072
chr10	100326860	100327415	10:100326860-100327415	ENSG00000075290,ENSG00000212325,ENSG00000107593
chr10	100346521	100347599	10:100346521-100347599	ENSG00000212325,ENSG00000235823,ENSG00000099194,ENSG00000231188
chr10	100370680	100371316	10:100370680-100371316	ENSG00000212325,ENSG00000235823,ENSG00000099194,ENSG00000231188
chr10	100373179	100374108	10:100373179-100374108	ENSG00000212325,ENSG00000235823
chr10	100433680	100434095	10:100433680-100434095	ENSG00000075826,ENSG00000075290,ENSG00000212325,ENSG00000235823,ENSG00000099194,ENSG00000231188,ENSG00000107593
chr10	100481440	100481956	10:100481440-100481956	ENSG00000255339,ENSG00000075826,ENSG00000075290,ENSG00000212325
chr10	100482162	100482957	10:100482162-100482957	ENSG00000075826,ENSG00000075290
chr10	100510909	100511492	10:100510909-100511492	ENSG00000166136,ENSG00000255339,ENSG00000075826,ENSG00000075290
chr10	100518908	100519972	10:100518908-100519972	ENSG00000166136,ENSG00000255339,ENSG00000075826
chr10	100528953	100530120	10:100528953-100530120	ENSG00000166135,ENSG00000166136,ENSG00000255339
chr10	100535660	100536177	10:100535660-100536177	ENSG00000166135,ENSG00000166136,ENSG00000255339,ENSG00000075290
chr10	100551385	100551607	10:100551385-100551607	ENSG00000166135
chr10	100562079	100562617	10:100562079-100562617	ENSG00000166135
chr10	100654659	100655109	10:100654659-100655109	ENSG00000274660
chr10	100670900	100671179	10:100670900-100671179	ENSG00000274660
chr10	100680822	100681173	10:100680822-100681173	ENSG00000274660
chr10	100724116	100724396	10:100724116-100724396	ENSG00000075891
chr10	100737425	100737627	10:100737425-100737627	ENSG00000075891
chr10	100745436	100745723	10:100745436-100745723	ENSG00000075891
chr10	100827054	100828341	10:100827054-100828341	-
chr10	100878357	100878876	10:100878357-100878876	-
chr10	100894732	100895130	10:100894732-100895130	ENSG00000119906,ENSG00000272572,ENSG00000222072
chr10	100912468	100913554	10:100912468-100913554	ENSG00000119906,ENSG00000272572,ENSG00000222072
chr10	100969090	100969769	10:100969090-100969769	ENSG00000107815,ENSG00000236662,ENSG00000207551,ENSG00000095539,ENSG00000055950,ENSG00000273476
chr10	100987225	100987776	10:100987225-100987776	ENSG00000107816,ENSG00000107815,ENSG00000236662,ENSG00000207551,ENSG00000095539,ENSG00000055950
chr10	100997023	100998669	10:100997023-100998669	ENSG00000107816,ENSG00000107815,ENSG00000236662,ENSG00000055950
chr10	100999060	100999788	10:100999060-100999788	ENSG00000107816,ENSG00000107815,ENSG00000236662,ENSG00000055950
chr10	101007131	101007424	10:101007131-101007424	ENSG00000107816
chr10	101012838	101013409	10:101012838-101013409	ENSG00000186862,ENSG00000107816,ENSG00000107815,ENSG00000236662,ENSG00000207551,ENSG00000095539,ENSG00000055950,ENSG00000273476
chr10	101018339	101019435	10:101018339-101019435	ENSG00000186862,ENSG00000107816,ENSG00000107815,ENSG00000236662,ENSG00000055950
chr10	101031081	101031456	10:101031081-101031456	ENSG00000107819,ENSG00000186862
chr10	101031926	101033148	10:101031926-101033148	ENSG00000107819,ENSG00000186862
chr10	101041146	101041463	10:101041146-101041463	ENSG00000107821,ENSG00000273162,ENSG00000107819,ENSG00000186862
chr10	101042823	101043516	10:101042823-101043516	ENSG00000107821,ENSG00000273162,ENSG00000107819,ENSG00000186862
chr10	101048178	101048508	10:101048178-101048508	-
chr10	101050167	101050521	10:101050167-101050521	ENSG00000107821,ENSG00000273162
chr10	101060676	101061707	10:101060676-101061707	ENSG00000107821,ENSG00000273162,ENSG00000186862
chr10	101063685	101063918	10:101063685-101063918	ENSG00000107821,ENSG00000273162
chr10	101067672	101068066	10:101067672-101068066	ENSG00000107821,ENSG00000273162
chr10	101071297	101071785	10:101071297-101071785	ENSG00000270973,ENSG00000107821,ENSG00000273162
chr10	101095553	101095831	10:101095553-101095831	ENSG00000270973,ENSG00000237579,ENSG00000107807,ENSG00000236311
chr10	101121375	101121757	10:101121375-101121757	ENSG00000107807,ENSG00000236311
chr10	101131156	101131884	10:101131156-101131884	ENSG00000270973,ENSG00000237579,ENSG00000107807,ENSG00000236311
chr10	101142094	101142518	10:101142094-101142518	ENSG00000270973,ENSG00000237579,ENSG00000107807,ENSG00000236311
chr10	101161722	101161994	10:101161722-101161994	ENSG00000270973,ENSG00000237579
chr10	101213560	101213851	10:101213560-101213851	ENSG00000270973,ENSG00000237579
chr10	101214658	101215095	10:101214658-101215095	ENSG00000138136,ENSG00000270973,ENSG00000237579
chr10	101228433	101229021	10:101228433-101229021	ENSG00000229649,ENSG00000227128,ENSG00000138136,ENSG00000270973,ENSG00000237579
chr10	101238699	101238971	10:101238699-101238971	ENSG00000229649,ENSG00000227128,ENSG00000138136
chr10	101244413	101244796	10:101244413-101244796	ENSG00000229649,ENSG00000227128,ENSG00000138136,ENSG00000270973
chr10	101272177	101272481	10:101272177-101272481	ENSG00000230967,ENSG00000225208,ENSG00000222238,ENSG00000229649,ENSG00000270973
chr10	101284277	101285079	10:101284277-101285079	ENSG00000230967,ENSG00000225208,ENSG00000222238,ENSG00000229649
chr10	101291349	101291823	10:101291349-101291823	ENSG00000230967,ENSG00000225208,ENSG00000222238,ENSG00000229649
chr10	101298009	101298294	10:101298009-101298294	ENSG00000222414,ENSG00000230967,ENSG00000225208,ENSG00000222238,ENSG00000229649,ENSG00000270973
chr10	101353717	101354562	10:101353717-101354562	ENSG00000222414,ENSG00000166167,ENSG00000230967,ENSG00000225208,ENSG00000222238
chr10	101453806	101454197	10:101453806-101454197	ENSG00000222414,ENSG00000230967,ENSG00000225208,ENSG00000222238,ENSG00000270973,ENSG00000237579
chr10	101566565	101567052	10:101566565-101567052	ENSG00000166171
chr10	101570145	101570882	10:101570145-101570882	ENSG00000166171,ENSG00000166169,ENSG00000270973
chr10	101587664	101588588	10:101587664-101588588	ENSG00000166171,ENSG00000166169
chr10	101593238	101593636	10:101593238-101593636	ENSG00000166171,ENSG00000166169,ENSG00000283558,ENSG00000263436,ENSG00000224817
chr10	101602769	101603190	10:101602769-101603190	ENSG00000166171,ENSG00000166169,ENSG00000283558,ENSG00000263436,ENSG00000107829,ENSG00000224817,ENSG00000107831,ENSG00000107833
chr10	101617523	101618181	10:101617523-101618181	ENSG00000283558,ENSG00000263436,ENSG00000107829,ENSG00000222051,ENSG00000224817
chr10	101693779	101695312	10:101693779-101695312	ENSG00000107829,ENSG00000286489,ENSG00000224817
chr10	101779809	101780308	10:101779809-101780308	ENSG00000107831,ENSG00000107833,ENSG00000198408
chr10	101781091	101781324	10:101781091-101781324	ENSG00000107831,ENSG00000107833,ENSG00000198408
chr10	101783325	101783713	10:101783325-101783713	ENSG00000224817,ENSG00000107831,ENSG00000107833,ENSG00000198408
chr10	101818213	101819053	10:101818213-101819053	ENSG00000107833,ENSG00000198408,ENSG00000226009,ENSG00000120049
chr10	101829895	101831099	10:101829895-101831099	ENSG00000198408,ENSG00000226009,ENSG00000120049,ENSG00000274742
chr10	101834534	101834772	10:101834534-101834772	ENSG00000120049
chr10	101835946	101836194	10:101835946-101836194	ENSG00000120049
chr10	101840755	101841389	10:101840755-101841389	ENSG00000120049,ENSG00000274742,ENSG00000222430
chr10	101843622	101844140	10:101843622-101844140	ENSG00000120049,ENSG00000274742
chr10	101848501	101849227	10:101848501-101849227	ENSG00000120049,ENSG00000274742,ENSG00000222430
chr10	101875217	101875486	10:101875217-101875486	ENSG00000274742,ENSG00000222430
chr10	101889595	101889882	10:101889595-101889882	ENSG00000120029,ENSG00000274742,ENSG00000222430
chr10	101973587	101973912	10:101973587-101973912	ENSG00000274742,ENSG00000222430
chr10	101986131	101986871	10:101986131-101986871	ENSG00000274742,ENSG00000222430
chr10	102024801	102025048	10:102024801-102025048	ENSG00000274742,ENSG00000222430,ENSG00000224302,ENSG00000229629
chr10	102055431	102056435	10:102055431-102056435	ENSG00000120029,ENSG00000274742,ENSG00000222430,ENSG00000166189,ENSG00000224302,ENSG00000229629
chr10	102064946	102065974	10:102064946-102065974	ENSG00000120029,ENSG00000274742,ENSG00000222430,ENSG00000166189,ENSG00000224302,ENSG00000229629
chr10	102072986	102073360	10:102072986-102073360	ENSG00000166189,ENSG00000224302,ENSG00000229629
chr10	102114570	102115310	10:102114570-102115310	ENSG00000224302,ENSG00000229629,ENSG00000198728
chr10	102117460	102118021	10:102117460-102118021	ENSG00000224302,ENSG00000229629,ENSG00000198728
chr10	102120205	102121050	10:102120205-102121050	ENSG00000198728,ENSG00000148840
chr10	102132529	102133986	10:102132529-102133986	ENSG00000224302,ENSG00000229629,ENSG00000198728,ENSG00000148840,ENSG00000166197
chr10	102151945	102152669	10:102151945-102152669	ENSG00000148840,ENSG00000166197
chr10	102169372	102169944	10:102169372-102169944	ENSG00000166197
chr10	102226094	102226493	10:102226094-102226493	ENSG00000119915,ENSG00000107859,ENSG00000107862
chr10	102226994	102227354	10:102226994-102227354	ENSG00000119915,ENSG00000107859
chr10	102229878	102230155	10:102229878-102230155	ENSG00000119915,ENSG00000107859
chr10	102231641	102232043	10:102231641-102232043	ENSG00000119915,ENSG00000107859,ENSG00000107862
chr10	102241399	102241810	10:102241399-102241810	ENSG00000107859,ENSG00000107862
chr10	102245192	102245757	10:102245192-102245757	ENSG00000107859,ENSG00000107862
chr10	102281118	102281352	10:102281118-102281352	ENSG00000107862
chr10	102322850	102323342	10:102322850-102323342	ENSG00000107862
chr10	102393892	102394647	10:102393892-102394647	ENSG00000107862,ENSG00000077150,ENSG00000107872
chr10	102395417	102395698	10:102395417-102395698	ENSG00000077150
chr10	102399248	102399910	10:102399248-102399910	ENSG00000077150,ENSG00000059915,ENSG00000107872
chr10	102403585	102404036	10:102403585-102404036	ENSG00000077150,ENSG00000059915
chr10	102408854	102409476	10:102408854-102409476	ENSG00000077150,ENSG00000059915,ENSG00000107872
chr10	102420770	102421801	10:102420770-102421801	ENSG00000077150,ENSG00000059915,ENSG00000107872,ENSG00000107874
chr10	102422735	102423032	10:102422735-102423032	ENSG00000059915,ENSG00000107872,ENSG00000107874
chr10	102432259	102432837	10:102432259-102432837	ENSG00000059915,ENSG00000107872,ENSG00000107874,ENSG00000202569,ENSG00000269609,ENSG00000120055
chr10	102435893	102436114	10:102435893-102436114	ENSG00000107874,ENSG00000202569,ENSG00000269609
chr10	102450107	102451103	10:102450107-102451103	ENSG00000269609,ENSG00000120055,ENSG00000138111
chr10	102452893	102453119	10:102452893-102453119	ENSG00000269609,ENSG00000120055
chr10	102460894	102461516	10:102460894-102461516	ENSG00000269609,ENSG00000120055,ENSG00000138111
chr10	102469501	102469818	10:102469501-102469818	ENSG00000138111
chr10	102478896	102479349	10:102478896-102479349	ENSG00000077150,ENSG00000107872,ENSG00000269609,ENSG00000120055,ENSG00000138111,ENSG00000138107,ENSG00000273262
chr10	102502021	102503046	10:102502021-102503046	ENSG00000138107,ENSG00000107882,ENSG00000207029
chr10	102503739	102504169	10:102503739-102504169	ENSG00000138107,ENSG00000107882,ENSG00000207029
chr10	102511906	102512161	10:102511906-102512161	ENSG00000138107,ENSG00000107882
chr10	102546612	102547199	10:102546612-102547199	-
chr10	102578899	102579317	10:102578899-102579317	ENSG00000107882,ENSG00000228657,ENSG00000207029
chr10	102583895	102584246	10:102583895-102584246	ENSG00000138107,ENSG00000107882,ENSG00000228657,ENSG00000207029
chr10	102603939	102604193	10:102603939-102604193	ENSG00000107882,ENSG00000207029
chr10	102612839	102613370	10:102612839-102613370	ENSG00000207029,ENSG00000272933
chr10	102632747	102633539	10:102632747-102633539	ENSG00000272933,ENSG00000171206
chr10	102642058	102642461	10:102642058-102642461	ENSG00000272933,ENSG00000171206
chr10	102644886	102645216	10:102644886-102645216	ENSG00000272933,ENSG00000171206
chr10	102645747	102646546	10:102645747-102646546	ENSG00000272933,ENSG00000171206
chr10	102660873	102661741	10:102660873-102661741	ENSG00000272933,ENSG00000171206
chr10	102673896	102674376	10:102673896-102674376	ENSG00000272933,ENSG00000171206
chr10	102678777	102679221	10:102678777-102679221	-
chr10	102713720	102714927	10:102713720-102714927	ENSG00000138175,ENSG00000156398
chr10	102729112	102729515	10:102729112-102729515	ENSG00000138175,ENSG00000156398,ENSG00000148795,ENSG00000235266
chr10	102738716	102738944	10:102738716-102738944	ENSG00000166272
chr10	102743616	102744320	10:102743616-102744320	ENSG00000138175,ENSG00000156398,ENSG00000166272,ENSG00000235266
chr10	102753112	102753553	10:102753112-102753553	ENSG00000166272
chr10	102773986	102774253	10:102773986-102774253	ENSG00000166272
chr10	102775926	102776256	10:102775926-102776256	ENSG00000166272
chr10	102777125	102777359	10:102777125-102777359	ENSG00000166272,ENSG00000252994
chr10	102785761	102786350	10:102785761-102786350	ENSG00000166272,ENSG00000252994,ENSG00000235266
chr10	102796252	102796872	10:102796252-102796872	ENSG00000166272,ENSG00000252994,ENSG00000235266
chr10	102812358	102812864	10:102812358-102812864	ENSG00000252994,ENSG00000148795,ENSG00000235266
chr10	102815980	102816396	10:102815980-102816396	-
chr10	102819065	102819462	10:102819065-102819462	ENSG00000235266
chr10	102834881	102835366	10:102834881-102835366	ENSG00000166272,ENSG00000148795,ENSG00000213061,ENSG00000236937,ENSG00000235266
chr10	102854148	102854700	10:102854148-102854700	ENSG00000148795,ENSG00000213061,ENSG00000236937,ENSG00000282772,ENSG00000166275,ENSG00000270316,ENSG00000283337,ENSG00000214435,ENSG00000235266
chr10	102869339	102869960	10:102869339-102869960	ENSG00000282772,ENSG00000166275,ENSG00000270316,ENSG00000283337,ENSG00000214435,ENSG00000235266
chr10	102917565	102918721	10:102917565-102918721	ENSG00000235266,ENSG00000286575,ENSG00000272912,ENSG00000148842,ENSG00000278498,ENSG00000237827,ENSG00000235376,ENSG00000212413
chr10	102927443	102928038	10:102927443-102928038	ENSG00000235266,ENSG00000286575,ENSG00000272912,ENSG00000148842,ENSG00000278498,ENSG00000237827,ENSG00000229256,ENSG00000212413
chr10	102994604	102994886	10:102994604-102994886	ENSG00000278498,ENSG00000212413
chr10	103053959	103054550	10:103053959-103054550	ENSG00000148842,ENSG00000278498,ENSG00000237827
chr10	103069645	103070763	10:103069645-103070763	ENSG00000286575,ENSG00000148842,ENSG00000278498,ENSG00000237827
chr10	103181121	103181695	10:103181121-103181695	ENSG00000076685,ENSG00000237827,ENSG00000213277,ENSG00000229256,ENSG00000212413
chr10	103192400	103193585	10:103192400-103193585	ENSG00000076685,ENSG00000237827,ENSG00000229256
chr10	103202376	103202767	10:103202376-103202767	ENSG00000076685,ENSG00000237827,ENSG00000229256
chr10	103241263	103241915	10:103241263-103241915	ENSG00000286575,ENSG00000148842,ENSG00000076685,ENSG00000237827,ENSG00000229256,ENSG00000235376,ENSG00000212413
chr10	103244652	103245047	10:103244652-103245047	ENSG00000286575,ENSG00000148842,ENSG00000237827,ENSG00000229256,ENSG00000235376,ENSG00000212413
chr10	103276732	103277730	10:103276732-103277730	ENSG00000076685,ENSG00000148798,ENSG00000212413
chr10	103350527	103351391	10:103350527-103351391	ENSG00000156374,ENSG00000212413,ENSG00000148835
chr10	103367802	103369062	10:103367802-103369062	ENSG00000156374,ENSG00000212413,ENSG00000148835,ENSG00000173915,ENSG00000283867,ENSG00000148843
chr10	103396223	103396870	10:103396223-103396870	ENSG00000212413,ENSG00000148835,ENSG00000173915,ENSG00000283867,ENSG00000148843
chr10	103416960	103417262	10:103416960-103417262	ENSG00000148843
chr10	103450972	103451476	10:103450972-103451476	ENSG00000138172,ENSG00000273485,ENSG00000234699,ENSG00000185933
chr10	103451997	103452628	10:103451997-103452628	ENSG00000148843,ENSG00000138172,ENSG00000273485,ENSG00000234699,ENSG00000185933
chr10	103458750	103459133	10:103458750-103459133	ENSG00000138172,ENSG00000273485,ENSG00000234699,ENSG00000185933
chr10	103471007	103471733	10:103471007-103471733	ENSG00000212413,ENSG00000148843,ENSG00000138172,ENSG00000273485,ENSG00000234699,ENSG00000185933,ENSG00000183128
chr10	103476500	103476747	10:103476500-103476747	ENSG00000183128
chr10	103485800	103485995	10:103485800-103485995	ENSG00000107954
chr10	103493414	103494319	10:103493414-103494319	ENSG00000107954
chr10	103504403	103504734	10:103504403-103504734	ENSG00000235470
chr10	103515541	103515740	10:103515541-103515740	ENSG00000235470
chr10	103542911	103543363	10:103542911-103543363	ENSG00000226431
chr10	103551689	103552185	10:103551689-103552185	ENSG00000107954,ENSG00000226431
chr10	103554959	103555397	10:103554959-103555397	ENSG00000107954,ENSG00000226431
chr10	103558751	103559204	10:103558751-103559204	ENSG00000107954,ENSG00000226431
chr10	103576921	103577190	10:103576921-103577190	ENSG00000107954,ENSG00000287419
chr10	103584166	103585202	10:103584166-103585202	ENSG00000107954,ENSG00000287419,ENSG00000273108
chr10	103645082	103645531	10:103645082-103645531	ENSG00000273108
chr10	103659869	103660818	10:103659869-103660818	ENSG00000273108,ENSG00000222503
chr10	103668451	103669161	10:103668451-103669161	ENSG00000273108,ENSG00000222503
chr10	103678006	103678537	10:103678006-103678537	ENSG00000273108,ENSG00000222503
chr10	103686070	103686450	10:103686070-103686450	ENSG00000107957,ENSG00000273108
chr10	103692900	103693682	10:103692900-103693682	ENSG00000107957,ENSG00000273108
chr10	103712859	103713235	10:103712859-103713235	ENSG00000107957,ENSG00000260461
chr10	103757560	103758105	10:103757560-103758105	ENSG00000280693,ENSG00000260461
chr10	103759016	103759445	10:103759016-103759445	ENSG00000280693,ENSG00000260461
chr10	103763488	103764049	10:103763488-103764049	ENSG00000280693
chr10	103772123	103772849	10:103772123-103772849	ENSG00000280693,ENSG00000260461
chr10	103779486	103779925	10:103779486-103779925	-
chr10	103789878	103790202	10:103789878-103790202	ENSG00000107957,ENSG00000280693,ENSG00000260461
chr10	103800665	103801165	10:103800665-103801165	ENSG00000107957,ENSG00000280693,ENSG00000260461
chr10	103819838	103820687	10:103819838-103820687	ENSG00000260461
chr10	103835714	103836014	10:103835714-103836014	ENSG00000260461
chr10	103846089	103846423	10:103846089-103846423	ENSG00000107957,ENSG00000280693,ENSG00000260461
chr10	103855090	103855776	10:103855090-103855776	ENSG00000107957,ENSG00000260461
chr10	103888229	103888748	10:103888229-103888748	ENSG00000260461,ENSG00000065618,ENSG00000283788
chr10	103908161	103908768	10:103908161-103908768	ENSG00000260461,ENSG00000107960,ENSG00000065613,ENSG00000283788
chr10	103910947	103911443	10:103910947-103911443	ENSG00000107960
chr10	103917781	103918749	10:103917781-103918749	ENSG00000107960,ENSG00000065613,ENSG00000283788
chr10	103966597	103967725	10:103966597-103967725	ENSG00000065613,ENSG00000266754,ENSG00000283788
chr10	103980461	103980708	10:103980461-103980708	ENSG00000065613,ENSG00000266754
chr10	103983305	103983892	10:103983305-103983892	ENSG00000260461,ENSG00000065613,ENSG00000266754,ENSG00000065618,ENSG00000283788
chr10	104034697	104034989	10:104034697-104034989	ENSG00000065618,ENSG00000283788
chr10	104121082	104122333	10:104121082-104122333	ENSG00000065613,ENSG00000065618,ENSG00000283788,ENSG00000156384
chr10	104127415	104127716	10:104127415-104127716	ENSG00000065618,ENSG00000283788,ENSG00000156384
chr10	104218529	104219223	10:104218529-104219223	ENSG00000283788,ENSG00000197748,ENSG00000208033
chr10	104232060	104232547	10:104232060-104232547	ENSG00000283788,ENSG00000197748,ENSG00000208033,ENSG00000148834
chr10	104246813	104247120	10:104246813-104247120	ENSG00000148834
chr10	104247539	104248020	10:104247539-104248020	ENSG00000148834
chr10	104254727	104255286	10:104254727-104255286	ENSG00000148834,ENSG00000266852
chr10	104255525	104255961	10:104255525-104255961	ENSG00000148834,ENSG00000266852
chr10	104260770	104261094	10:104260770-104261094	ENSG00000148834,ENSG00000266852,ENSG00000065621
chr10	104268724	104269368	10:104268724-104269368	ENSG00000197748,ENSG00000148834,ENSG00000266852,ENSG00000065621
chr10	104274618	104275146	10:104274618-104275146	ENSG00000266852,ENSG00000065621
chr10	104291279	104291905	10:104291279-104291905	ENSG00000065621,ENSG00000148841,ENSG00000270075,ENSG00000287779,ENSG00000228261,ENSG00000231233,ENSG00000120051
chr10	104297667	104298019	10:104297667-104298019	ENSG00000065621,ENSG00000270075,ENSG00000287779,ENSG00000231233,ENSG00000120051
chr10	104305516	104305926	10:104305516-104305926	ENSG00000148841,ENSG00000270075,ENSG00000287779,ENSG00000228261,ENSG00000231233,ENSG00000120051
chr10	104324213	104324494	10:104324213-104324494	ENSG00000148841,ENSG00000270075,ENSG00000287779,ENSG00000228261
chr10	104326249	104326443	10:104326249-104326443	ENSG00000148841,ENSG00000270075,ENSG00000287779,ENSG00000228261
chr10	104328956	104329694	10:104328956-104329694	ENSG00000148841,ENSG00000270075,ENSG00000287779,ENSG00000228261
chr10	104337435	104338976	10:104337435-104338976	ENSG00000148841,ENSG00000270075,ENSG00000287779,ENSG00000228261
chr10	104349649	104350400	10:104349649-104350400	ENSG00000231233,ENSG00000120051
chr10	104351163	104351539	10:104351163-104351539	ENSG00000231233,ENSG00000120051
chr10	104353359	104353844	10:104353359-104353844	ENSG00000148841,ENSG00000270075,ENSG00000287779,ENSG00000231233,ENSG00000120051
chr10	104406816	104407247	10:104406816-104407247	ENSG00000237761
chr10	104417574	104418145	10:104417574-104418145	ENSG00000237761,ENSG00000226387,ENSG00000207068
chr10	104441510	104442051	10:104441510-104442051	ENSG00000237761,ENSG00000226387,ENSG00000207068
chr10	104456744	104457376	10:104456744-104457376	ENSG00000225768,ENSG00000237761,ENSG00000226387,ENSG00000207068
chr10	104473391	104473789	10:104473391-104473789	ENSG00000225768,ENSG00000237761,ENSG00000226387,ENSG00000207068
chr10	104483538	104483914	10:104483538-104483914	ENSG00000225768,ENSG00000237761,ENSG00000226387
chr10	104580727	104581235	10:104580727-104581235	ENSG00000237761,ENSG00000226387,ENSG00000233477,ENSG00000213260
chr10	104639750	104640162	10:104639750-104640162	ENSG00000156395,ENSG00000226387
chr10	104642657	104643063	10:104642657-104643063	ENSG00000156395,ENSG00000226387
chr10	104824379	104824824	10:104824379-104824824	ENSG00000226387
chr10	105797011	105797552	10:105797011-105797552	ENSG00000207068,ENSG00000233477,ENSG00000213260,ENSG00000229466,ENSG00000229775
chr10	105807999	105808456	10:105807999-105808456	ENSG00000207068,ENSG00000233477,ENSG00000213260,ENSG00000229466,ENSG00000229775,ENSG00000215002
chr10	105837890	105838498	10:105837890-105838498	ENSG00000207068,ENSG00000233477,ENSG00000213260,ENSG00000229466,ENSG00000287732,ENSG00000229775,ENSG00000215002
chr10	105974945	105975259	10:105974945-105975259	ENSG00000207068,ENSG00000233477,ENSG00000213260,ENSG00000286609,ENSG00000229775,ENSG00000215002
chr10	106705556	106705921	10:106705556-106705921	ENSG00000215002,ENSG00000287047
chr10	106795584	106796006	10:106795584-106796006	ENSG00000207068,ENSG00000233477,ENSG00000213260,ENSG00000229775,ENSG00000215002,ENSG00000287047,ENSG00000200079
chr10	106799677	106800169	10:106799677-106800169	ENSG00000207068,ENSG00000233477,ENSG00000213260,ENSG00000229775,ENSG00000215002,ENSG00000287047,ENSG00000200626,ENSG00000200079
chr10	106815644	106815862	10:106815644-106815862	ENSG00000215002,ENSG00000287047
chr10	106819553	106820015	10:106819553-106820015	ENSG00000229775,ENSG00000215002,ENSG00000287047,ENSG00000200626,ENSG00000200079
chr10	106820544	106820856	10:106820544-106820856	ENSG00000215002,ENSG00000287047
chr10	106836939	106837596	10:106836939-106837596	ENSG00000207068,ENSG00000233477,ENSG00000213260,ENSG00000229775,ENSG00000215002,ENSG00000287047,ENSG00000200626,ENSG00000200079,ENSG00000223381,ENSG00000222436,ENSG00000200217
chr10	106857177	106857481	10:106857177-106857481	ENSG00000207068,ENSG00000229775,ENSG00000215002,ENSG00000287047,ENSG00000200626,ENSG00000200079,ENSG00000222436
chr10	106935838	106936444	10:106935838-106936444	ENSG00000229775,ENSG00000215002,ENSG00000108018,ENSG00000287047,ENSG00000200626,ENSG00000200079
chr10	106957787	106958382	10:106957787-106958382	ENSG00000108018,ENSG00000200626
chr10	106991244	106991443	10:106991244-106991443	ENSG00000215002,ENSG00000287047,ENSG00000200626
chr10	107028153	107028633	10:107028153-107028633	ENSG00000233477,ENSG00000213260,ENSG00000229775,ENSG00000215002,ENSG00000287047,ENSG00000200626,ENSG00000200079,ENSG00000252574,ENSG00000200217
chr10	107032144	107032557	10:107032144-107032557	ENSG00000215002,ENSG00000200626,ENSG00000200079
chr10	107164363	107165235	10:107164363-107165235	ENSG00000108018,ENSG00000287047
chr10	107231790	107232376	10:107231790-107232376	ENSG00000207068,ENSG00000229775,ENSG00000215002,ENSG00000287047,ENSG00000200079,ENSG00000223381,ENSG00000200217,ENSG00000232728,ENSG00000237242,ENSG00000270294
chr10	107653900	107654232	10:107653900-107654232	ENSG00000200079
chr10	107656900	107657207	10:107656900-107657207	ENSG00000215002,ENSG00000200079
chr10	107686047	107686518	10:107686047-107686518	ENSG00000215002,ENSG00000287047,ENSG00000200079,ENSG00000229981,ENSG00000223381,ENSG00000222436,ENSG00000200217,ENSG00000232728,ENSG00000237242,ENSG00000270333
chr10	107728783	107729083	10:107728783-107729083	ENSG00000215002,ENSG00000200079,ENSG00000270333,ENSG00000270294
chr10	107914738	107915589	10:107914738-107915589	ENSG00000229981
chr10	108086251	108087073	10:108086251-108087073	ENSG00000229981
chr10	108088023	108088218	10:108088023-108088218	ENSG00000229981
chr10	108250840	108251254	10:108250840-108251254	ENSG00000229981,ENSG00000234544,ENSG00000223381,ENSG00000222436,ENSG00000252574,ENSG00000200217,ENSG00000232728,ENSG00000237242,ENSG00000270333
chr10	108315534	108315880	10:108315534-108315880	ENSG00000234544,ENSG00000223381,ENSG00000222436
chr10	108358887	108359203	10:108358887-108359203	ENSG00000234544,ENSG00000203434,ENSG00000223381,ENSG00000222436,ENSG00000252574,ENSG00000232728,ENSG00000237242,ENSG00000270294
chr10	108363105	108363599	10:108363105-108363599	ENSG00000234544,ENSG00000222436,ENSG00000252574,ENSG00000200217,ENSG00000270294
chr10	108410147	108410591	10:108410147-108410591	ENSG00000229981,ENSG00000234544,ENSG00000203434,ENSG00000223381,ENSG00000222436,ENSG00000252574,ENSG00000200217,ENSG00000232728,ENSG00000237242,ENSG00000270333,ENSG00000270294,ENSG00000224907
chr10	108412181	108412600	10:108412181-108412600	ENSG00000200217
chr10	108421352	108421756	10:108421352-108421756	ENSG00000229981,ENSG00000234544,ENSG00000203434,ENSG00000223381,ENSG00000222436,ENSG00000252574,ENSG00000200217,ENSG00000232728,ENSG00000237242,ENSG00000270333,ENSG00000270294
chr10	108426776	108427311	10:108426776-108427311	ENSG00000234544,ENSG00000223381,ENSG00000222436,ENSG00000252574,ENSG00000200217,ENSG00000237242,ENSG00000270333
chr10	108448250	108448580	10:108448250-108448580	ENSG00000223381,ENSG00000222436
chr10	108462165	108462427	10:108462165-108462427	ENSG00000203434,ENSG00000223381,ENSG00000222436,ENSG00000252574,ENSG00000200217,ENSG00000232728,ENSG00000270333
chr10	108466091	108466576	10:108466091-108466576	ENSG00000203434,ENSG00000223381,ENSG00000222436,ENSG00000252574,ENSG00000200217,ENSG00000232728,ENSG00000270333
chr10	108469977	108470288	10:108469977-108470288	ENSG00000229981,ENSG00000234544,ENSG00000203434,ENSG00000223381,ENSG00000222436,ENSG00000252574,ENSG00000200217,ENSG00000232728,ENSG00000237242,ENSG00000270333,ENSG00000270294,ENSG00000224907
chr10	108500370	108500730	10:108500370-108500730	ENSG00000215002,ENSG00000229981,ENSG00000234544,ENSG00000203434,ENSG00000223381,ENSG00000222436,ENSG00000252574,ENSG00000200217,ENSG00000232728,ENSG00000237242,ENSG00000270333,ENSG00000270294,ENSG00000224907
chr10	108544457	108544924	10:108544457-108544924	ENSG00000200079,ENSG00000229981,ENSG00000203434,ENSG00000223381,ENSG00000222436,ENSG00000252574,ENSG00000200217,ENSG00000232728,ENSG00000237242,ENSG00000270333,ENSG00000270294
chr10	108850318	108850593	10:108850318-108850593	ENSG00000223381,ENSG00000224498,ENSG00000222436,ENSG00000232728,ENSG00000237242
chr10	109852283	109852747	10:109852283-109852747	ENSG00000222436,ENSG00000252574,ENSG00000200217,ENSG00000232728,ENSG00000237242,ENSG00000270333,ENSG00000270294,ENSG00000224907,ENSG00000272160
chr10	109884182	109884708	10:109884182-109884708	ENSG00000108039,ENSG00000272160
chr10	109892063	109892650	10:109892063-109892650	ENSG00000108039
chr10	109910330	109910618	10:109910330-109910618	ENSG00000108039
chr10	109914886	109915263	10:109914886-109915263	ENSG00000108039
chr10	109922942	109923683	10:109922942-109923683	ENSG00000108039,ENSG00000203876
chr10	109933888	109934384	10:109933888-109934384	ENSG00000108039,ENSG00000272160,ENSG00000203876
chr10	109996421	109996649	10:109996421-109996649	ENSG00000203876,ENSG00000148700
chr10	110007370	110008545	10:110007370-110008545	ENSG00000203876,ENSG00000148700
chr10	110023086	110023416	10:110023086-110023416	ENSG00000203876,ENSG00000148700
chr10	110068019	110068376	10:110068019-110068376	ENSG00000148700
chr10	110069810	110070054	10:110069810-110070054	ENSG00000148700
chr10	110076595	110077265	10:110076595-110077265	ENSG00000203876,ENSG00000148700
chr10	110082002	110082202	10:110082002-110082202	ENSG00000148700
chr10	110137151	110137482	10:110137151-110137482	ENSG00000226734,ENSG00000119950
chr10	110138142	110138615	10:110138142-110138615	ENSG00000226734,ENSG00000119950
chr10	110141004	110141425	10:110141004-110141425	ENSG00000226734,ENSG00000228417,ENSG00000214067
chr10	110148021	110148404	10:110148021-110148404	ENSG00000226734,ENSG00000228417,ENSG00000214067
chr10	110156745	110157221	10:110156745-110157221	ENSG00000226734,ENSG00000119950,ENSG00000228417,ENSG00000214067
chr10	110163612	110163938	10:110163612-110163938	-
chr10	110168540	110168789	10:110168540-110168789	-
chr10	110176180	110176663	10:110176180-110176663	ENSG00000228417
chr10	110184503	110184766	10:110184503-110184766	ENSG00000228417
chr10	110188426	110188714	10:110188426-110188714	ENSG00000228417
chr10	110207582	110208404	10:110207582-110208404	ENSG00000119950,ENSG00000228417
chr10	110210909	110211565	10:110210909-110211565	ENSG00000119950,ENSG00000228417
chr10	110221817	110222072	10:110221817-110222072	ENSG00000119950
chr10	110225621	110227424	10:110225621-110227424	ENSG00000119950,ENSG00000228417,ENSG00000214067
chr10	110269451	110269915	10:110269451-110269915	ENSG00000119950,ENSG00000214067
chr10	110273391	110273743	10:110273391-110273743	ENSG00000119950,ENSG00000214067
chr10	110279451	110279654	10:110279451-110279654	ENSG00000226734,ENSG00000119950,ENSG00000228417,ENSG00000214067
chr10	110304338	110305532	10:110304338-110305532	ENSG00000119953
chr10	110306152	110306493	10:110306152-110306493	ENSG00000119953
chr10	110310739	110311008	10:110310739-110311008	-
chr10	110335417	110335759	10:110335417-110335759	-
chr10	110345046	110345592	10:110345046-110345592	-
chr10	110348483	110348794	10:110348483-110348794	-
chr10	110354257	110354775	10:110354257-110354775	-
chr10	110376053	110376472	10:110376053-110376472	-
chr10	110377913	110378160	10:110377913-110378160	-
chr10	110389385	110389759	10:110389385-110389759	-
chr10	110414345	110415003	10:110414345-110415003	ENSG00000273143,ENSG00000138166
chr10	110420610	110420863	10:110420610-110420863	-
chr10	110421556	110421904	10:110421556-110421904	-
chr10	110426010	110426265	10:110426010-110426265	-
chr10	110437806	110438074	10:110437806-110438074	-
chr10	110447175	110447638	10:110447175-110447638	ENSG00000237642
chr10	110460291	110460913	10:110460291-110460913	ENSG00000237642
chr10	110496324	110496742	10:110496324-110496742	ENSG00000273143,ENSG00000138166
chr10	110497465	110498620	10:110497465-110498620	ENSG00000273143,ENSG00000138166
chr10	110503024	110503270	10:110503024-110503270	ENSG00000273143,ENSG00000138166
chr10	110504093	110504613	10:110504093-110504613	ENSG00000273143,ENSG00000138166
chr10	110529008	110529213	10:110529008-110529213	-
chr10	110535932	110536614	10:110535932-110536614	ENSG00000119953,ENSG00000138166,ENSG00000233518
chr10	110547107	110547419	10:110547107-110547419	ENSG00000233518
chr10	110556987	110557292	10:110556987-110557292	ENSG00000233518,ENSG00000108055
chr10	110567154	110568466	10:110567154-110568466	ENSG00000233518,ENSG00000108055
chr10	110610253	110610830	10:110610253-110610830	-
chr10	110613774	110614256	10:110613774-110614256	-
chr10	110641275	110641472	10:110641275-110641472	ENSG00000223302,ENSG00000203867
chr10	110643828	110644403	10:110643828-110644403	ENSG00000223302,ENSG00000203867
chr10	110650065	110650474	10:110650065-110650474	ENSG00000223302
chr10	110651513	110652264	10:110651513-110652264	ENSG00000223302,ENSG00000203867
chr10	110661983	110662549	10:110661983-110662549	-
chr10	110671991	110672748	10:110671991-110672748	ENSG00000223302,ENSG00000199364
chr10	110679475	110680015	10:110679475-110680015	ENSG00000223302,ENSG00000252036,ENSG00000199364
chr10	110717890	110718476	10:110717890-110718476	ENSG00000252036,ENSG00000199364,ENSG00000234118
chr10	110744907	110745286	10:110744907-110745286	ENSG00000252036,ENSG00000199364
chr10	110746264	110746564	10:110746264-110746564	ENSG00000252036,ENSG00000199364,ENSG00000203497,ENSG00000150593,ENSG00000284482,ENSG00000234118
chr10	110802709	110803066	10:110802709-110803066	ENSG00000252036,ENSG00000199364,ENSG00000150593
chr10	110803944	110804231	10:110803944-110804231	ENSG00000252036,ENSG00000199364
chr10	110834909	110835361	10:110834909-110835361	ENSG00000203867,ENSG00000203497,ENSG00000150593
chr10	110842990	110843464	10:110842990-110843464	ENSG00000203867,ENSG00000252036,ENSG00000199364,ENSG00000232470,ENSG00000203497,ENSG00000150593
chr10	110851082	110851332	10:110851082-110851332	ENSG00000232470,ENSG00000203497,ENSG00000150593
chr10	110859862	110860390	10:110859862-110860390	ENSG00000232470,ENSG00000203497,ENSG00000150593
chr10	110864691	110864908	10:110864691-110864908	ENSG00000232470,ENSG00000203497,ENSG00000150593
chr10	110867593	110867807	10:110867593-110867807	ENSG00000232470,ENSG00000203497,ENSG00000150593
chr10	110871715	110872942	10:110871715-110872942	ENSG00000232470,ENSG00000203497,ENSG00000150593
chr10	110893636	110893869	10:110893636-110893869	ENSG00000252036,ENSG00000199364,ENSG00000203497,ENSG00000150593,ENSG00000284482,ENSG00000214413,ENSG00000278601,ENSG00000270589
chr10	110902347	110902648	10:110902347-110902648	ENSG00000284482,ENSG00000214413,ENSG00000278601,ENSG00000270589
chr10	110903619	110904026	10:110903619-110904026	ENSG00000284482,ENSG00000214413,ENSG00000278601,ENSG00000270589
chr10	110918366	110919827	10:110918366-110919827	ENSG00000214413,ENSG00000278601,ENSG00000270589,ENSG00000108061,ENSG00000234118
chr10	110951457	110951652	10:110951457-110951652	ENSG00000108061,ENSG00000234118
chr10	110973535	110973805	10:110973535-110973805	ENSG00000108061,ENSG00000234118,ENSG00000221214
chr10	110993115	110993508	10:110993115-110993508	ENSG00000108061,ENSG00000234118,ENSG00000221214
chr10	111017037	111017555	10:111017037-111017555	ENSG00000108061,ENSG00000234118
chr10	111030466	111030676	10:111030466-111030676	ENSG00000234118
chr10	111076036	111077364	10:111076036-111077364	ENSG00000150594,ENSG00000237618,ENSG00000230809
chr10	111109617	111109823	10:111109617-111109823	ENSG00000213247,ENSG00000237618
chr10	111114111	111114940	10:111114111-111114940	ENSG00000213247,ENSG00000237618,ENSG00000230809,ENSG00000287231
chr10	111128814	111129097	10:111128814-111129097	ENSG00000237618,ENSG00000230809
chr10	111145977	111146637	10:111145977-111146637	ENSG00000237618,ENSG00000230809,ENSG00000287231
chr10	111207445	111207773	10:111207445-111207773	ENSG00000237618,ENSG00000230809
chr10	111360208	111360747	10:111360208-111360747	ENSG00000237618,ENSG00000227851,ENSG00000230809,ENSG00000287231
chr10	111384626	111384838	10:111384626-111384838	ENSG00000237618,ENSG00000227851,ENSG00000230809
chr10	111429856	111430412	10:111429856-111430412	ENSG00000237618,ENSG00000230809,ENSG00000287231
chr10	111597850	111598237	10:111597850-111598237	ENSG00000230809,ENSG00000287231
chr10	112115821	112116197	10:112115821-112116197	ENSG00000287231,ENSG00000119913
chr10	112137540	112137781	10:112137540-112137781	ENSG00000287231
chr10	112140110	112140638	10:112140110-112140638	ENSG00000287231,ENSG00000119913,ENSG00000283688,ENSG00000276857,ENSG00000232934
chr10	112183295	112184087	10:112183295-112184087	ENSG00000287231,ENSG00000119927,ENSG00000119913,ENSG00000283688,ENSG00000276857,ENSG00000232934,ENSG00000023041,ENSG00000151532
chr10	112227547	112227872	10:112227547-112227872	ENSG00000119927,ENSG00000119913,ENSG00000283688,ENSG00000276857
chr10	112307944	112308277	10:112307944-112308277	ENSG00000119913,ENSG00000283688,ENSG00000276857
chr10	112314991	112315262	10:112314991-112315262	ENSG00000119913,ENSG00000283688,ENSG00000276857,ENSG00000232934
chr10	112335361	112335948	10:112335361-112335948	ENSG00000119913,ENSG00000283688,ENSG00000276857,ENSG00000243316,ENSG00000232934
chr10	112343492	112343700	10:112343492-112343700	ENSG00000243316,ENSG00000232934
chr10	112374996	112375435	10:112374996-112375435	ENSG00000197142,ENSG00000232934
chr10	112375904	112376670	10:112375904-112376670	ENSG00000197142,ENSG00000232934
chr10	112389304	112389848	10:112389304-112389848	ENSG00000119913,ENSG00000197142,ENSG00000232934,ENSG00000023041,ENSG00000151532
chr10	112446291	112447634	10:112446291-112447634	ENSG00000232934,ENSG00000023041,ENSG00000151532
chr10	112471969	112472314	10:112471969-112472314	ENSG00000232934,ENSG00000023041,ENSG00000151532
chr10	112532330	112532559	10:112532330-112532559	ENSG00000234017
chr10	112605182	112605677	10:112605182-112605677	ENSG00000234017,ENSG00000264763,ENSG00000233340
chr10	112689457	112689686	10:112689457-112689686	ENSG00000264763,ENSG00000233340
chr10	112743384	112743644	10:112743384-112743644	ENSG00000264763,ENSG00000225292
chr10	112744252	112744528	10:112744252-112744528	ENSG00000264763,ENSG00000225292
chr10	112753951	112754333	10:112753951-112754333	ENSG00000264763,ENSG00000225292
chr10	112815470	112816038	10:112815470-112816038	ENSG00000285676,ENSG00000260917,ENSG00000279315,ENSG00000225292
chr10	112834619	112834991	10:112834619-112834991	ENSG00000285676,ENSG00000260917,ENSG00000279315,ENSG00000225292
chr10	112852181	112852670	10:112852181-112852670	ENSG00000285676,ENSG00000260917,ENSG00000279315,ENSG00000225292
chr10	112949991	112950354	10:112949991-112950354	ENSG00000148737,ENSG00000233547
chr10	112951759	112952626	10:112951759-112952626	ENSG00000148737,ENSG00000233547
chr10	112985974	112986525	10:112985974-112986525	ENSG00000225292,ENSG00000148737,ENSG00000233547,ENSG00000227560
chr10	113007813	113008090	10:113007813-113008090	-
chr10	113060237	113060710	10:113060237-113060710	-
chr10	113094123	113094662	10:113094123-113094662	ENSG00000264763,ENSG00000225292,ENSG00000148737,ENSG00000233547
chr10	113099527	113099852	10:113099527-113099852	-
chr10	113120616	113121128	10:113120616-113121128	ENSG00000148737
chr10	113126443	113127061	10:113126443-113127061	ENSG00000148737
chr10	113151432	113151817	10:113151432-113151817	ENSG00000148737
chr10	113169993	113170597	10:113169993-113170597	ENSG00000264763,ENSG00000225292,ENSG00000148737
chr10	113179229	113179610	10:113179229-113179610	-
chr10	113180687	113180918	10:113180687-113180918	-
chr10	113216115	113216466	10:113216115-113216466	-
chr10	113221761	113222243	10:113221761-113222243	-
chr10	113226509	113226708	10:113226509-113226708	-
chr10	113233083	113233480	10:113233083-113233480	ENSG00000225292,ENSG00000238380
chr10	113239617	113239849	10:113239617-113239849	-
chr10	113241484	113242065	10:113241484-113242065	ENSG00000234017,ENSG00000264763,ENSG00000225292,ENSG00000238380
chr10	113261890	113262132	10:113261890-113262132	-
chr10	113266062	113266278	10:113266062-113266278	-
chr10	113273218	113273978	10:113273218-113273978	ENSG00000238380
chr10	113300625	113300977	10:113300625-113300977	ENSG00000238380
chr10	113310060	113310727	10:113310060-113310727	ENSG00000238380
chr10	113322834	113323173	10:113322834-113323173	ENSG00000264763,ENSG00000238380
chr10	113326205	113326640	10:113326205-113326640	ENSG00000238380
chr10	113362678	113362997	10:113362678-113362997	ENSG00000238380
chr10	113381941	113382378	10:113381941-113382378	ENSG00000238380
chr10	113385048	113385608	10:113385048-113385608	ENSG00000238380
chr10	113454620	113454816	10:113454620-113454816	ENSG00000230018
chr10	113499078	113499410	10:113499078-113499410	ENSG00000286289,ENSG00000230018
chr10	113519776	113520113	10:113519776-113520113	ENSG00000230018
chr10	113521328	113521621	10:113521328-113521621	ENSG00000230018
chr10	113539429	113539685	10:113539429-113539685	ENSG00000230018
chr10	113554185	113554530	10:113554185-113554530	ENSG00000230018,ENSG00000148702
chr10	113563385	113563888	10:113563385-113563888	ENSG00000230018,ENSG00000148702
chr10	113576794	113577220	10:113576794-113577220	ENSG00000148702
chr10	113666800	113667192	10:113666800-113667192	ENSG00000197893,ENSG00000165806
chr10	113679128	113680370	10:113679128-113680370	ENSG00000197893,ENSG00000165806
chr10	113680905	113681141	10:113680905-113681141	ENSG00000165806
chr10	113705049	113705477	10:113705049-113705477	ENSG00000165806,ENSG00000234393
chr10	113716327	113716764	10:113716327-113716764	ENSG00000165806,ENSG00000234393
chr10	113775855	113776085	10:113775855-113776085	ENSG00000148735,ENSG00000283656
chr10	113788699	113788893	10:113788699-113788893	ENSG00000148735,ENSG00000283656,ENSG00000212589
chr10	113803107	113803555	10:113803107-113803555	ENSG00000148735,ENSG00000283656,ENSG00000212589,ENSG00000285540,ENSG00000253066,ENSG00000226582
chr10	113844269	113844607	10:113844269-113844607	ENSG00000212589,ENSG00000198924,ENSG00000196865
chr10	113853910	113855310	10:113853910-113855310	ENSG00000212589,ENSG00000198924,ENSG00000196865,ENSG00000287857
chr10	113865851	113866153	10:113865851-113866153	ENSG00000212589,ENSG00000198924,ENSG00000196865,ENSG00000287857
chr10	113947426	113947629	10:113947426-113947629	-
chr10	113961654	113961905	10:113961654-113961905	-
chr10	113965777	113966201	10:113965777-113966201	ENSG00000212589
chr10	113982746	113983000	10:113982746-113983000	-
chr10	113983499	113983753	10:113983499-113983753	-
chr10	113987754	113988261	10:113987754-113988261	ENSG00000212589
chr10	113993545	113994170	10:113993545-113994170	-
chr10	114017806	114018112	10:114017806-114018112	-
chr10	114025211	114025836	10:114025211-114025836	ENSG00000212589,ENSG00000043591
chr10	114042843	114044170	10:114042843-114044170	ENSG00000043591
chr10	114045076	114045488	10:114045076-114045488	ENSG00000043591
chr10	114057950	114058152	10:114057950-114058152	-
chr10	114060510	114061013	10:114060510-114061013	-
chr10	114070922	114071468	10:114070922-114071468	-
chr10	114073766	114074071	10:114073766-114074071	ENSG00000212589,ENSG00000285540,ENSG00000226582
chr10	114077554	114077826	10:114077554-114077826	-
chr10	114082864	114083724	10:114082864-114083724	-
chr10	114084177	114085264	10:114084177-114085264	ENSG00000212589,ENSG00000285540,ENSG00000226582
chr10	114095988	114096399	10:114095988-114096399	ENSG00000212589,ENSG00000285540,ENSG00000253066,ENSG00000226582
chr10	114100982	114101605	10:114100982-114101605	ENSG00000212589,ENSG00000285540,ENSG00000253066,ENSG00000226582
chr10	114108649	114108951	10:114108649-114108951	ENSG00000285540,ENSG00000253066,ENSG00000226582
chr10	114131194	114131551	10:114131194-114131551	ENSG00000285540,ENSG00000253066,ENSG00000226582,ENSG00000165813
chr10	114173705	114174983	10:114173705-114174983	ENSG00000165813,ENSG00000273904,ENSG00000284442,ENSG00000095627
chr10	114239044	114239929	10:114239044-114239929	ENSG00000165816,ENSG00000230165,ENSG00000275024
chr10	114245247	114245598	10:114245247-114245598	ENSG00000165816,ENSG00000230165,ENSG00000275024
chr10	114303905	114305127	10:114303905-114305127	ENSG00000275024,ENSG00000169129,ENSG00000242912
chr10	114334356	114334578	10:114334356-114334578	ENSG00000275024
chr10	114392371	114392957	10:114392371-114392957	ENSG00000275024,ENSG00000169129,ENSG00000242912
chr10	114403799	114405125	10:114403799-114405125	ENSG00000169129,ENSG00000242912
chr10	114413305	114413786	10:114413305-114413786	ENSG00000275024,ENSG00000169129,ENSG00000242912,ENSG00000279796
chr10	114432704	114433059	10:114432704-114433059	ENSG00000275024,ENSG00000242912,ENSG00000279796
chr10	114471296	114471875	10:114471296-114471875	ENSG00000275024,ENSG00000099204
chr10	114498583	114499935	10:114498583-114499935	ENSG00000099204,ENSG00000229668
chr10	114516442	114516714	10:114516442-114516714	ENSG00000099204,ENSG00000229668
chr10	114526396	114527246	10:114526396-114527246	ENSG00000099204,ENSG00000229668
chr10	114537829	114538885	10:114537829-114538885	ENSG00000099204
chr10	114541187	114541567	10:114541187-114541567	-
chr10	114544300	114544748	10:114544300-114544748	ENSG00000099204
chr10	114631823	114632384	10:114631823-114632384	ENSG00000099204
chr10	114633182	114633702	10:114633182-114633702	ENSG00000099204
chr10	114638983	114639658	10:114638983-114639658	ENSG00000099204
chr10	114648497	114648784	10:114648497-114648784	-
chr10	114691492	114692059	10:114691492-114692059	ENSG00000099204,ENSG00000228169
chr10	114703578	114703930	10:114703578-114703930	ENSG00000228169
chr10	114708960	114709193	10:114708960-114709193	ENSG00000228169
chr10	114731929	114732216	10:114731929-114732216	-
chr10	114743412	114743926	10:114743412-114743926	ENSG00000228484
chr10	114748887	114749363	10:114748887-114749363	ENSG00000228484
chr10	114756731	114756951	10:114756731-114756951	ENSG00000228484
chr10	114767750	114768849	10:114767750-114768849	ENSG00000099204,ENSG00000228484
chr10	114786537	114786901	10:114786537-114786901	-
chr10	114801202	114801873	10:114801202-114801873	ENSG00000275024,ENSG00000215760,ENSG00000151553,ENSG00000252611,ENSG00000236799,ENSG00000285582
chr10	114811836	114812095	10:114811836-114812095	ENSG00000215760,ENSG00000151553
chr10	114815779	114816041	10:114815779-114816041	ENSG00000151553
chr10	114821411	114823104	10:114821411-114823104	ENSG00000151553,ENSG00000252611
chr10	114852287	114852641	10:114852287-114852641	ENSG00000151553,ENSG00000226428,ENSG00000252611,ENSG00000236799,ENSG00000285582
chr10	114874708	114875433	10:114874708-114875433	ENSG00000151553,ENSG00000226428,ENSG00000252611,ENSG00000236799,ENSG00000285582
chr10	114877041	114877267	10:114877041-114877267	ENSG00000226428,ENSG00000236799
chr10	114879736	114880162	10:114879736-114880162	ENSG00000226428,ENSG00000252611,ENSG00000236799
chr10	114925903	114926152	10:114925903-114926152	ENSG00000226428,ENSG00000165832,ENSG00000252611,ENSG00000236799
chr10	114937958	114938636	10:114937958-114938636	ENSG00000226428,ENSG00000165832,ENSG00000252611,ENSG00000236799,ENSG00000285582
chr10	115092468	115093815	10:115092468-115093815	ENSG00000236799,ENSG00000107518,ENSG00000285582
chr10	116084012	116084474	10:116084012-116084474	ENSG00000285582,ENSG00000270965
chr10	116208985	116209666	10:116208985-116209666	ENSG00000285582,ENSG00000270965,ENSG00000151892,ENSG00000285587,ENSG00000205433,ENSG00000175535,ENSG00000232091
chr10	116254742	116255161	10:116254742-116255161	ENSG00000270965,ENSG00000151892
chr10	116270831	116271176	10:116270831-116271176	ENSG00000270965,ENSG00000151892,ENSG00000285587
chr10	116271823	116272313	10:116271823-116272313	ENSG00000270965,ENSG00000151892,ENSG00000285587
chr10	116316569	116317196	10:116316569-116317196	ENSG00000285582,ENSG00000270965,ENSG00000182645,ENSG00000205433,ENSG00000175535
chr10	116422438	116422647	10:116422438-116422647	ENSG00000270965,ENSG00000205433,ENSG00000203837,ENSG00000175535
chr10	116436951	116437604	10:116436951-116437604	ENSG00000205433,ENSG00000203837,ENSG00000227096
chr10	116444677	116444924	10:116444677-116444924	ENSG00000270965,ENSG00000205433,ENSG00000203837,ENSG00000227096,ENSG00000200935,ENSG00000175535
chr10	116465489	116465924	10:116465489-116465924	ENSG00000285582,ENSG00000270965,ENSG00000205433,ENSG00000200935,ENSG00000175535,ENSG00000232091,ENSG00000187021,ENSG00000266200
chr10	116472815	116473447	10:116472815-116473447	ENSG00000285582,ENSG00000270965,ENSG00000205433,ENSG00000200935,ENSG00000175535,ENSG00000232091,ENSG00000187021,ENSG00000266200,ENSG00000165863,ENSG00000232767
chr10	116490284	116490657	10:116490284-116490657	ENSG00000200935,ENSG00000175535,ENSG00000232091,ENSG00000187021
chr10	116496618	116497035	10:116496618-116497035	ENSG00000200935,ENSG00000175535,ENSG00000232091
chr10	116609522	116609958	10:116609522-116609958	ENSG00000200935,ENSG00000175535,ENSG00000232091,ENSG00000187021,ENSG00000266200,ENSG00000165863,ENSG00000232767
chr10	116742348	116743360	10:116742348-116743360	ENSG00000165863,ENSG00000232767,ENSG00000165868,ENSG00000228195
chr10	116787870	116788479	10:116787870-116788479	ENSG00000200935,ENSG00000175535,ENSG00000232091,ENSG00000187021,ENSG00000266200,ENSG00000165863,ENSG00000232767,ENSG00000165868,ENSG00000228195,ENSG00000235742,ENSG00000236171,ENSG00000186795
chr10	116796818	116797377	10:116796818-116797377	ENSG00000266200,ENSG00000165863,ENSG00000232767,ENSG00000235742,ENSG00000234474,ENSG00000266782
chr10	116828199	116828491	10:116828199-116828491	ENSG00000232767
chr10	116848172	116848563	10:116848172-116848563	ENSG00000165868,ENSG00000188316
chr10	116849055	116850028	10:116849055-116850028	ENSG00000165868,ENSG00000188316
chr10	116891317	116891585	10:116891317-116891585	ENSG00000235742
chr10	116893078	116893451	10:116893078-116893451	ENSG00000235742
chr10	116947918	116948485	10:116947918-116948485	ENSG00000187164,ENSG00000235742
chr10	116952942	116953269	10:116952942-116953269	ENSG00000187164,ENSG00000235742
chr10	117004409	117005674	10:117004409-117005674	ENSG00000187164,ENSG00000287655,ENSG00000235742
chr10	117107241	117107680	10:117107241-117107680	ENSG00000232091,ENSG00000266200,ENSG00000165863,ENSG00000187164,ENSG00000235742,ENSG00000234952
chr10	117134143	117134698	10:117134143-117134698	ENSG00000187164,ENSG00000148704
chr10	117137024	117137555	10:117137024-117137555	ENSG00000148704
chr10	117152780	117152986	10:117152780-117152986	-
chr10	117163050	117163761	10:117163050-117163761	ENSG00000234474,ENSG00000266782
chr10	117165848	117166188	10:117165848-117166188	ENSG00000234474,ENSG00000266782
chr10	117167958	117168578	10:117167958-117168578	ENSG00000234474,ENSG00000266782
chr10	117174741	117175549	10:117174741-117175549	ENSG00000165863,ENSG00000232767,ENSG00000234474,ENSG00000266782,ENSG00000236171,ENSG00000186795
chr10	117175834	117176185	10:117175834-117176185	ENSG00000232767,ENSG00000234474,ENSG00000266782,ENSG00000236171,ENSG00000186795
chr10	117216548	117217789	10:117216548-117217789	ENSG00000236171,ENSG00000186795
chr10	117226755	117227103	10:117226755-117227103	ENSG00000236171,ENSG00000186795,ENSG00000225936,ENSG00000165646,ENSG00000288172,ENSG00000234952,ENSG00000263041
chr10	117237384	117237655	10:117237384-117237655	ENSG00000236171,ENSG00000186795,ENSG00000225936,ENSG00000165646
chr10	117239640	117240125	10:117239640-117240125	ENSG00000225936,ENSG00000165646
chr10	117240938	117241977	10:117240938-117241977	ENSG00000225936,ENSG00000165646
chr10	117248847	117249133	10:117248847-117249133	ENSG00000236171,ENSG00000186795,ENSG00000225936,ENSG00000165646,ENSG00000277879
chr10	117259228	117259703	10:117259228-117259703	ENSG00000236171,ENSG00000186795,ENSG00000277879
chr10	117260068	117260365	10:117260068-117260365	ENSG00000277879
chr10	117322415	117322750	10:117322415-117322750	ENSG00000165650
chr10	117339552	117339915	10:117339552-117339915	-
chr10	117349281	117349591	10:117349281-117349591	-
chr10	117364275	117364777	10:117364275-117364777	ENSG00000165650
chr10	117373987	117374437	10:117373987-117374437	ENSG00000165650
chr10	117374918	117376203	10:117374918-117376203	ENSG00000165650
chr10	117411407	117411706	10:117411407-117411706	ENSG00000263041
chr10	117416611	117417601	10:117416611-117417601	ENSG00000258114,ENSG00000288172
chr10	117424940	117425194	10:117424940-117425194	ENSG00000258114
chr10	117431246	117431872	10:117431246-117431872	ENSG00000258114,ENSG00000235198,ENSG00000263041
chr10	117441677	117442264	10:117441677-117442264	ENSG00000235198,ENSG00000288172,ENSG00000234952,ENSG00000263041
chr10	117442816	117443312	10:117442816-117443312	ENSG00000235198,ENSG00000288172,ENSG00000234952,ENSG00000263041
chr10	117457552	117457858	10:117457552-117457858	ENSG00000288172
chr10	117462318	117462666	10:117462318-117462666	ENSG00000234952,ENSG00000263041
chr10	117496587	117496963	10:117496587-117496963	ENSG00000229847,ENSG00000235198,ENSG00000288172,ENSG00000234952,ENSG00000263041,ENSG00000238276
chr10	117537309	117538072	10:117537309-117538072	ENSG00000229847,ENSG00000170370,ENSG00000235198,ENSG00000288172,ENSG00000234952
chr10	117543364	117543782	10:117543364-117543782	ENSG00000229847,ENSG00000170370,ENSG00000235198,ENSG00000288172,ENSG00000234952
chr10	117551996	117552440	10:117551996-117552440	ENSG00000229847,ENSG00000170370,ENSG00000235198,ENSG00000288172,ENSG00000234952
chr10	118035463	118036235	10:118035463-118036235	ENSG00000234952,ENSG00000263041,ENSG00000107560,ENSG00000231104,ENSG00000177640
chr10	118046103	118047229	10:118046103-118047229	ENSG00000263041,ENSG00000107560,ENSG00000231104,ENSG00000177640
chr10	118213337	118213881	10:118213337-118213881	ENSG00000235198,ENSG00000288172,ENSG00000234952,ENSG00000263041,ENSG00000177640,ENSG00000238276
chr10	118241470	118241711	10:118241470-118241711	ENSG00000238276
chr10	118341874	118342643	10:118341874-118342643	ENSG00000165669,ENSG00000232139
chr10	118423874	118424133	10:118423874-118424133	ENSG00000235198,ENSG00000288172,ENSG00000234952,ENSG00000263041,ENSG00000238276,ENSG00000232139
chr10	118505341	118505612	10:118505341-118505612	-
chr10	118506493	118507113	10:118506493-118507113	-
chr10	118511781	118511996	10:118511781-118511996	ENSG00000234952,ENSG00000213574
chr10	118531303	118531640	10:118531303-118531640	-
chr10	118544155	118544509	10:118544155-118544509	-
chr10	118551435	118552047	10:118551435-118552047	-
chr10	118562787	118563340	10:118562787-118563340	ENSG00000234309,ENSG00000277687
chr10	118568365	118568663	10:118568365-118568663	ENSG00000234309,ENSG00000277687
chr10	118594417	118595009	10:118594417-118595009	ENSG00000234309,ENSG00000119973,ENSG00000225155,ENSG00000277687
chr10	118596028	118596478	10:118596028-118596478	ENSG00000119973,ENSG00000225155
chr10	118626586	118626796	10:118626586-118626796	ENSG00000225155,ENSG00000277687
chr10	118669210	118669909	10:118669210-118669909	ENSG00000225155,ENSG00000277687,ENSG00000213574
chr10	118721070	118721286	10:118721070-118721286	ENSG00000234309,ENSG00000151893,ENSG00000277687
chr10	118729584	118730224	10:118729584-118730224	ENSG00000234309,ENSG00000225155,ENSG00000151893,ENSG00000277687,ENSG00000213574
chr10	118754435	118755520	10:118754435-118755520	ENSG00000151893,ENSG00000277687,ENSG00000213574
chr10	118792566	118793028	10:118792566-118793028	ENSG00000225155,ENSG00000277687,ENSG00000229272,ENSG00000213574,ENSG00000207468,ENSG00000222588
chr10	118832017	118832580	10:118832017-118832580	ENSG00000213574
chr10	118851172	118851459	10:118851172-118851459	ENSG00000213574
chr10	118871013	118871409	10:118871013-118871409	ENSG00000236058,ENSG00000213574
chr10	119029222	119030989	10:119029222-119030989	ENSG00000229272,ENSG00000188613,ENSG00000207468,ENSG00000222588
chr10	119080114	119081363	10:119080114-119081363	ENSG00000107581,ENSG00000207468,ENSG00000222588,ENSG00000271343,ENSG00000119979
chr10	119091028	119091362	10:119091028-119091362	ENSG00000107581,ENSG00000207468,ENSG00000222588,ENSG00000271343,ENSG00000119979
chr10	119103941	119104756	10:119103941-119104756	ENSG00000107581,ENSG00000207468,ENSG00000222588,ENSG00000271343,ENSG00000119979
chr10	119113772	119114763	10:119113772-119114763	ENSG00000207468,ENSG00000222588,ENSG00000119979
chr10	119120297	119120608	10:119120297-119120608	ENSG00000119979
chr10	119131770	119132236	10:119131770-119132236	ENSG00000207468,ENSG00000222588,ENSG00000119979
chr10	119135370	119135768	10:119135370-119135768	ENSG00000119979
chr10	119139411	119139888	10:119139411-119139888	ENSG00000207468,ENSG00000222588,ENSG00000119979
chr10	119165240	119166357	10:119165240-119166357	ENSG00000207468,ENSG00000222588,ENSG00000183605,ENSG00000165672
chr10	119178361	119179126	10:119178361-119179126	ENSG00000207468,ENSG00000222588,ENSG00000183605,ENSG00000165672
chr10	119189855	119190099	10:119189855-119190099	-
chr10	119191391	119191692	10:119191391-119191692	-
chr10	119199303	119199699	10:119199303-119199699	ENSG00000198873,ENSG00000228485,ENSG00000271353
chr10	119206396	119207969	10:119206396-119207969	ENSG00000198873,ENSG00000228485,ENSG00000242853,ENSG00000236426
chr10	119213766	119214039	10:119213766-119214039	ENSG00000198873,ENSG00000228485,ENSG00000242853
chr10	119268845	119269319	10:119268845-119269319	ENSG00000198873,ENSG00000228485,ENSG00000242853,ENSG00000236426
chr10	119271113	119271590	10:119271113-119271590	ENSG00000228485,ENSG00000236426
chr10	119301455	119301711	10:119301455-119301711	ENSG00000236426
chr10	119306035	119306905	10:119306035-119306905	ENSG00000198873,ENSG00000228485,ENSG00000242853,ENSG00000236426
chr10	119313505	119314126	10:119313505-119314126	ENSG00000228485,ENSG00000242853,ENSG00000236426
chr10	119321051	119321364	10:119321051-119321364	ENSG00000236426
chr10	119360292	119360849	10:119360292-119360849	ENSG00000236426,ENSG00000265719
chr10	119370203	119370784	10:119370203-119370784	ENSG00000236426,ENSG00000265719
chr10	119395262	119395745	10:119395262-119395745	ENSG00000236426,ENSG00000265719
chr10	119401707	119401990	10:119401707-119401990	-
chr10	119405239	119405617	10:119405239-119405617	ENSG00000236426
chr10	119442523	119442724	10:119442523-119442724	ENSG00000198873
chr10	119445323	119445788	10:119445323-119445788	ENSG00000198873,ENSG00000228485
chr10	119466543	119467039	10:119466543-119467039	ENSG00000198873,ENSG00000271353
chr10	119489605	119490010	10:119489605-119490010	ENSG00000271353
chr10	119492022	119492409	10:119492022-119492409	ENSG00000271353
chr10	119502251	119502676	10:119502251-119502676	ENSG00000271353,ENSG00000148908
chr10	119516463	119516948	10:119516463-119516948	ENSG00000271353,ENSG00000148908
chr10	119517672	119518292	10:119517672-119518292	ENSG00000271353,ENSG00000148908
chr10	119542147	119543668	10:119542147-119543668	ENSG00000271353,ENSG00000148908
chr10	119595885	119596120	10:119595885-119596120	ENSG00000151923
chr10	119596616	119597454	10:119596616-119597454	ENSG00000227437,ENSG00000151923,ENSG00000271353
chr10	119602654	119602883	10:119602654-119602883	ENSG00000151923
chr10	119608468	119608789	10:119608468-119608789	ENSG00000227437,ENSG00000151923
chr10	119618458	119618654	10:119618458-119618654	ENSG00000227437,ENSG00000234569
chr10	119620523	119620730	10:119620523-119620730	ENSG00000227437,ENSG00000234569
chr10	119625785	119626258	10:119625785-119626258	ENSG00000227437,ENSG00000234569
chr10	119651019	119651604	10:119651019-119651604	ENSG00000151929,ENSG00000227437
chr10	119652396	119652626	10:119652396-119652626	ENSG00000151929,ENSG00000227437
chr10	119667637	119668156	10:119667637-119668156	ENSG00000151929,ENSG00000227437
chr10	119682151	119682564	10:119682151-119682564	ENSG00000232823,ENSG00000227437
chr10	119686570	119686934	10:119686570-119686934	ENSG00000232823
chr10	119691792	119692135	10:119691792-119692135	ENSG00000232823
chr10	119700546	119700833	10:119700546-119700833	-
chr10	119725415	119726544	10:119725415-119726544	ENSG00000198825
chr10	119750504	119751055	10:119750504-119751055	ENSG00000265370,ENSG00000242818,ENSG00000198825
chr10	119784713	119784992	10:119784713-119784992	ENSG00000265370,ENSG00000242818
chr10	119786089	119786590	10:119786089-119786590	ENSG00000265370,ENSG00000282413,ENSG00000270300,ENSG00000242818
chr10	119807809	119808358	10:119807809-119808358	ENSG00000180230,ENSG00000265370,ENSG00000282413,ENSG00000270300,ENSG00000242818,ENSG00000198825,ENSG00000271353
chr10	119814450	119814811	10:119814450-119814811	ENSG00000282413,ENSG00000270300,ENSG00000242818,ENSG00000198825
chr10	119821374	119821709	10:119821374-119821709	ENSG00000282413,ENSG00000270300,ENSG00000242818,ENSG00000198825
chr10	119850653	119850852	10:119850653-119850852	ENSG00000197771
chr10	119859377	119859629	10:119859377-119859629	ENSG00000197771
chr10	119872430	119873723	10:119872430-119873723	ENSG00000265370,ENSG00000107651,ENSG00000197771
chr10	119892467	119892971	10:119892467-119892971	ENSG00000180230,ENSG00000265370,ENSG00000107651,ENSG00000197771
chr10	119896154	119896581	10:119896154-119896581	ENSG00000265370,ENSG00000107651,ENSG00000197771
chr10	119919998	119920476	10:119919998-119920476	ENSG00000180230,ENSG00000265370,ENSG00000107651
chr10	120042658	120042857	10:120042658-120042857	ENSG00000223455,ENSG00000180230,ENSG00000265370
chr10	120423304	120423974	10:120423304-120423974	ENSG00000234522,ENSG00000220842,ENSG00000180230
chr10	120433014	120433489	10:120433014-120433489	ENSG00000271670,ENSG00000234522,ENSG00000220842
chr10	120456499	120457420	10:120456499-120457420	ENSG00000203805,ENSG00000220842
chr10	120492359	120492695	10:120492359-120492695	ENSG00000271670,ENSG00000203805,ENSG00000220842
chr10	120504296	120504510	10:120504296-120504510	ENSG00000203805,ENSG00000220842
chr10	120573517	120573825	10:120573517-120573825	ENSG00000203805
chr10	120600829	120601542	10:120600829-120601542	ENSG00000274461,ENSG00000177234
chr10	120641761	120642014	10:120641761-120642014	ENSG00000274461
chr10	120643394	120643707	10:120643394-120643707	ENSG00000274461,ENSG00000220842,ENSG00000223455,ENSG00000180230
chr10	120657436	120657644	10:120657436-120657644	ENSG00000220842
chr10	120667178	120667434	10:120667178-120667434	ENSG00000220842
chr10	120715119	120715560	10:120715119-120715560	ENSG00000222979,ENSG00000271670,ENSG00000287936,ENSG00000220842
chr10	120719372	120719623	10:120719372-120719623	ENSG00000271670,ENSG00000220842
chr10	120732650	120733142	10:120732650-120733142	-
chr10	120734622	120735286	10:120734622-120735286	-
chr10	120735765	120736042	10:120735765-120736042	-
chr10	120750046	120750520	10:120750046-120750520	ENSG00000271670,ENSG00000287936,ENSG00000220842
chr10	120789557	120790408	10:120789557-120790408	ENSG00000271670,ENSG00000287936,ENSG00000227165
chr10	120850789	120851838	10:120850789-120851838	ENSG00000271670,ENSG00000120008,ENSG00000287936,ENSG00000227165
chr10	120942804	120943306	10:120942804-120943306	ENSG00000201884,ENSG00000223540,ENSG00000223432,ENSG00000222979,ENSG00000227143,ENSG00000236762,ENSG00000278484,ENSG00000271670,ENSG00000287936
chr10	120948938	120949877	10:120948938-120949877	ENSG00000201884,ENSG00000223540,ENSG00000223432,ENSG00000222979,ENSG00000227143,ENSG00000236762,ENSG00000278484,ENSG00000271670
chr10	120979306	120980109	10:120979306-120980109	ENSG00000222979,ENSG00000278484,ENSG00000227307
chr10	121069151	121069367	10:121069151-121069367	ENSG00000222979,ENSG00000227143,ENSG00000236762,ENSG00000278484
chr10	121158142	121158493	10:121158142-121158493	ENSG00000222979,ENSG00000227143,ENSG00000236762,ENSG00000278484
chr10	121526569	121527036	10:121526569-121527036	ENSG00000066468,ENSG00000222979
chr10	121597936	121598822	10:121597936-121598822	ENSG00000223432,ENSG00000066468,ENSG00000222979
chr10	121608385	121609157	10:121608385-121609157	ENSG00000223540,ENSG00000223432,ENSG00000066468,ENSG00000222979
chr10	121737673	121738376	10:121737673-121738376	ENSG00000201884,ENSG00000224250,ENSG00000223540,ENSG00000223432,ENSG00000222979,ENSG00000227143,ENSG00000236762,ENSG00000271670
chr10	121824049	121824328	10:121824049-121824328	ENSG00000201884,ENSG00000223540,ENSG00000271670
chr10	121887128	121887442	10:121887128-121887442	ENSG00000285715,ENSG00000201884,ENSG00000223540,ENSG00000222979
chr10	121900530	121901006	10:121900530-121901006	ENSG00000285715,ENSG00000276742,ENSG00000201884,ENSG00000271670
chr10	121927426	121928777	10:121927426-121928777	ENSG00000285715,ENSG00000107672,ENSG00000276742,ENSG00000273767,ENSG00000226864,ENSG00000107669
chr10	121935827	121936080	10:121935827-121936080	ENSG00000285715,ENSG00000276742,ENSG00000273767,ENSG00000226864,ENSG00000107669
chr10	121942704	121943191	10:121942704-121943191	ENSG00000285715,ENSG00000273891,ENSG00000107672,ENSG00000276742,ENSG00000273767,ENSG00000226864,ENSG00000107669
chr10	121974361	121975515	10:121974361-121975515	ENSG00000285715,ENSG00000138162,ENSG00000273891,ENSG00000107672,ENSG00000276742,ENSG00000273767,ENSG00000226864,ENSG00000107669
chr10	122112775	122113948	10:122112775-122113948	ENSG00000285715,ENSG00000138162
chr10	122163175	122164060	10:122163175-122164060	ENSG00000285973,ENSG00000285715,ENSG00000138162
chr10	122225385	122225738	10:122225385-122225738	ENSG00000183559,ENSG00000286135,ENSG00000286114,ENSG00000285715,ENSG00000138162
chr10	122298722	122299229	10:122298722-122299229	ENSG00000183559,ENSG00000286135,ENSG00000286114,ENSG00000187908,ENSG00000254636,ENSG00000202245,ENSG00000138152
chr10	122374331	122375663	10:122374331-122375663	ENSG00000183559,ENSG00000286135,ENSG00000286114,ENSG00000187908,ENSG00000254636,ENSG00000265442,ENSG00000107679,ENSG00000202245
chr10	122417039	122417379	10:122417039-122417379	ENSG00000254636,ENSG00000265442,ENSG00000107679,ENSG00000202245
chr10	122461675	122462158	10:122461675-122462158	ENSG00000187908,ENSG00000166033,ENSG00000254636,ENSG00000285955
chr10	122462630	122463010	10:122462630-122463010	ENSG00000187908,ENSG00000166033,ENSG00000254636,ENSG00000285955
chr10	122469029	122469421	10:122469029-122469421	ENSG00000286114,ENSG00000187908,ENSG00000166033,ENSG00000254636,ENSG00000285955,ENSG00000202245
chr10	122541550	122542000	10:122541550-122542000	ENSG00000176584,ENSG00000183559,ENSG00000286135,ENSG00000286114,ENSG00000187908,ENSG00000254636,ENSG00000202245
chr10	122848072	122848639	10:122848072-122848639	ENSG00000286088,ENSG00000138161,ENSG00000176584,ENSG00000183559,ENSG00000286135,ENSG00000286114
chr10	122878984	122880056	10:122878984-122880056	ENSG00000255624,ENSG00000213185,ENSG00000286088,ENSG00000176584
chr10	122911852	122912327	10:122911852-122912327	ENSG00000203795,ENSG00000176584,ENSG00000183559,ENSG00000286135,ENSG00000286114
chr10	122953952	122954532	10:122953952-122954532	ENSG00000196177,ENSG00000095574,ENSG00000179988,ENSG00000119965,ENSG00000176584,ENSG00000183559,ENSG00000286135,ENSG00000286114
chr10	122980000	122980975	10:122980000-122980975	ENSG00000196177,ENSG00000095574,ENSG00000179988,ENSG00000183559
chr10	123008163	123009398	10:123008163-123009398	ENSG00000196177,ENSG00000095574,ENSG00000179988
chr10	123038997	123039556	10:123038997-123039556	ENSG00000196177
chr10	123129809	123130048	10:123129809-123130048	ENSG00000270902,ENSG00000227586
chr10	123133073	123133415	10:123133073-123133415	ENSG00000234542,ENSG00000286344,ENSG00000225152,ENSG00000230131,ENSG00000270902,ENSG00000227586,ENSG00000188620
chr10	123135513	123135862	10:123135513-123135862	ENSG00000270902,ENSG00000227586,ENSG00000188816,ENSG00000188620
chr10	123136822	123137452	10:123136822-123137452	ENSG00000270902,ENSG00000227586,ENSG00000188816,ENSG00000188620
chr10	123140225	123140471	10:123140225-123140471	ENSG00000227586,ENSG00000154473,ENSG00000188816,ENSG00000188620
chr10	123145031	123145346	10:123145031-123145346	ENSG00000227586,ENSG00000154473,ENSG00000188816,ENSG00000188620
chr10	123154025	123154556	10:123154025-123154556	ENSG00000225152,ENSG00000230131,ENSG00000270902,ENSG00000227586,ENSG00000154473,ENSG00000188816,ENSG00000188620
chr10	123402512	123403138	10:123402512-123403138	ENSG00000231138,ENSG00000154478,ENSG00000225152,ENSG00000230131,ENSG00000270902,ENSG00000227586,ENSG00000176584,ENSG00000183559,ENSG00000286135,ENSG00000286114
chr10	123537640	123537843	10:123537640-123537843	ENSG00000234542,ENSG00000225152,ENSG00000230131,ENSG00000270902
chr10	123559318	123559556	10:123559318-123559556	ENSG00000234542,ENSG00000286344
chr10	123583799	123584077	10:123583799-123584077	ENSG00000287768,ENSG00000231138,ENSG00000154478,ENSG00000234542
chr10	123909679	123909883	10:123909679-123909883	ENSG00000287768,ENSG00000234677,ENSG00000231138,ENSG00000121898,ENSG00000154478
chr10	123913669	123914004	10:123913669-123914004	ENSG00000287768,ENSG00000234677,ENSG00000231138,ENSG00000121898,ENSG00000154478
chr10	123967646	123968069	10:123967646-123968069	ENSG00000287768,ENSG00000234677,ENSG00000231138,ENSG00000121898,ENSG00000154478,ENSG00000234542
chr10	123972767	123973218	10:123972767-123973218	ENSG00000287768,ENSG00000234677,ENSG00000231138,ENSG00000121898,ENSG00000154478,ENSG00000234542
chr10	123994460	123994880	10:123994460-123994880	ENSG00000232334,ENSG00000213438
chr10	123995779	123996036	10:123995779-123996036	ENSG00000232334,ENSG00000213438
chr10	123997501	123998072	10:123997501-123998072	ENSG00000232334,ENSG00000213438
chr10	124035806	124036383	10:124035806-124036383	ENSG00000182022,ENSG00000231138
chr10	124043280	124043642	10:124043280-124043642	ENSG00000182022
chr10	124063735	124064023	10:124063735-124064023	-
chr10	124067286	124067678	10:124067286-124067678	ENSG00000182022
chr10	124074526	124074993	10:124074526-124074993	ENSG00000182022
chr10	124086126	124086468	10:124086126-124086468	ENSG00000182022
chr10	124091617	124093635	10:124091617-124093635	ENSG00000182022
chr10	124109289	124109604	10:124109289-124109604	ENSG00000182022
chr10	124230941	124232330	10:124230941-124232330	ENSG00000154478
chr10	124259305	124259570	10:124259305-124259570	-
chr10	124285557	124285991	10:124285557-124285991	-
chr10	124290466	124290828	10:124290466-124290828	ENSG00000154478
chr10	124306909	124307174	10:124306909-124307174	ENSG00000287768,ENSG00000231138,ENSG00000154478
chr10	124325564	124325860	10:124325564-124325860	-
chr10	124341055	124341623	10:124341055-124341623	ENSG00000287768,ENSG00000234677,ENSG00000231138,ENSG00000154478
chr10	124354966	124355284	10:124354966-124355284	ENSG00000154478
chr10	124366944	124367380	10:124366944-124367380	ENSG00000231138,ENSG00000154478
chr10	124388935	124389519	10:124388935-124389519	ENSG00000065154,ENSG00000232334,ENSG00000213438,ENSG00000287768,ENSG00000231138,ENSG00000154478,ENSG00000234542
chr10	124403472	124403771	10:124403472-124403771	ENSG00000065154,ENSG00000213438,ENSG00000231138,ENSG00000154478
chr10	124418171	124419329	10:124418171-124419329	ENSG00000065154
chr10	124436278	124436581	10:124436278-124436581	ENSG00000271434,ENSG00000229544
chr10	124447662	124448322	10:124447662-124448322	ENSG00000271434,ENSG00000229544
chr10	124449517	124449920	10:124449517-124449920	ENSG00000271434,ENSG00000229544
chr10	124450140	124450403	10:124450140-124450403	ENSG00000271434,ENSG00000229544
chr10	124461565	124462333	10:124461565-124462333	ENSG00000107902,ENSG00000271434,ENSG00000229544
chr10	124469897	124470408	10:124469897-124470408	-
chr10	124470951	124471273	10:124470951-124471273	-
chr10	124472042	124472588	10:124472042-124472588	-
chr10	124493462	124494461	10:124493462-124494461	ENSG00000229455,ENSG00000107902
chr10	124523467	124523789	10:124523467-124523789	-
chr10	124530034	124530549	10:124530034-124530549	ENSG00000214807,ENSG00000207494,ENSG00000199466,ENSG00000189319
chr10	124534307	124534775	10:124534307-124534775	ENSG00000207494,ENSG00000199466,ENSG00000189319
chr10	124539938	124540609	10:124539938-124540609	ENSG00000207494,ENSG00000199466,ENSG00000189319,ENSG00000107902
chr10	124588782	124589450	10:124588782-124589450	-
chr10	124595609	124596256	10:124595609-124596256	-
chr10	124605961	124606173	10:124605961-124606173	ENSG00000107902
chr10	124611773	124612988	10:124611773-124612988	ENSG00000199466,ENSG00000278831,ENSG00000107902
chr10	124619067	124620095	10:124619067-124620095	ENSG00000199466,ENSG00000278831,ENSG00000107902
chr10	124626864	124627392	10:124626864-124627392	ENSG00000199466,ENSG00000278831
chr10	124640919	124641673	10:124640919-124641673	ENSG00000207494,ENSG00000199466,ENSG00000189319
chr10	124647876	124648137	10:124647876-124648137	ENSG00000189319
chr10	124648830	124649107	10:124648830-124649107	ENSG00000189319
chr10	124650972	124651790	10:124650972-124651790	-
chr10	124657914	124658142	10:124657914-124658142	-
chr10	124670884	124671403	10:124670884-124671403	ENSG00000199466,ENSG00000233334,ENSG00000189319
chr10	124676462	124677104	10:124676462-124677104	ENSG00000199466,ENSG00000233334
chr10	124685124	124685623	10:124685124-124685623	ENSG00000233334
chr10	124687099	124687302	10:124687099-124687302	ENSG00000233334
chr10	124700321	124700813	10:124700321-124700813	ENSG00000233334,ENSG00000189319
chr10	124718035	124718525	10:124718035-124718525	ENSG00000199466,ENSG00000233334,ENSG00000189319
chr10	124719314	124719662	10:124719314-124719662	ENSG00000233334
chr10	124721618	124722124	10:124721618-124722124	ENSG00000199466,ENSG00000233334,ENSG00000189319
chr10	124728313	124729080	10:124728313-124729080	ENSG00000199466,ENSG00000233334,ENSG00000189319
chr10	124740864	124741477	10:124740864-124741477	ENSG00000189319
chr10	124743674	124744860	10:124743674-124744860	ENSG00000199466,ENSG00000189319
chr10	124791435	124792425	10:124791435-124792425	ENSG00000207494,ENSG00000165660,ENSG00000199466,ENSG00000203791,ENSG00000258539
chr10	124801503	124802825	10:124801503-124802825	ENSG00000214807,ENSG00000207494,ENSG00000165660,ENSG00000199466,ENSG00000203791,ENSG00000258539
chr10	124888961	124889188	10:124888961-124889188	ENSG00000214807
chr10	124916472	124917980	10:124916472-124917980	ENSG00000237675,ENSG00000273599,ENSG00000226899,ENSG00000019995,ENSG00000249456,ENSG00000214807,ENSG00000207494
chr10	124940386	124940672	10:124940386-124940672	ENSG00000226899,ENSG00000019995
chr10	124943201	124943398	10:124943201-124943398	ENSG00000226899,ENSG00000019995
chr10	124957449	124957833	10:124957449-124957833	ENSG00000264572,ENSG00000273599,ENSG00000226899,ENSG00000019995,ENSG00000214807
chr10	124983398	124983598	10:124983398-124983598	ENSG00000273599,ENSG00000019995
chr10	125014971	125015685	10:125014971-125015685	ENSG00000264572,ENSG00000273599,ENSG00000175029
chr10	125019064	125019330	10:125019064-125019330	ENSG00000264572,ENSG00000273599,ENSG00000175029
chr10	125048056	125048516	10:125048056-125048516	ENSG00000233135,ENSG00000264572,ENSG00000273599
chr10	125064760	125065474	10:125064760-125065474	ENSG00000280561,ENSG00000214297,ENSG00000237675,ENSG00000233135,ENSG00000264572,ENSG00000273599,ENSG00000175029
chr10	125094883	125095104	10:125094883-125095104	ENSG00000214297,ENSG00000264572,ENSG00000273599
chr10	125146835	125147437	10:125146835-125147437	ENSG00000282787,ENSG00000175029
chr10	125148237	125148434	10:125148237-125148434	ENSG00000282787,ENSG00000175029
chr10	125158859	125159454	10:125158859-125159454	ENSG00000282787,ENSG00000175029
chr10	125161003	125161902	10:125161003-125161902	ENSG00000214298,ENSG00000282787,ENSG00000175029
chr10	125174195	125174460	10:125174195-125174460	ENSG00000214298,ENSG00000282787,ENSG00000175029
chr10	125221599	125221933	10:125221599-125221933	ENSG00000214297,ENSG00000175018,ENSG00000237675,ENSG00000233135
chr10	125699950	125700181	10:125699950-125700181	ENSG00000224023,ENSG00000228021,ENSG00000214297,ENSG00000175018
chr10	125718886	125719933	10:125718886-125719933	ENSG00000236991,ENSG00000107938,ENSG00000234134,ENSG00000280561,ENSG00000224023,ENSG00000228021,ENSG00000214297,ENSG00000175018,ENSG00000237675
chr10	125784004	125784289	10:125784004-125784289	ENSG00000188690,ENSG00000154485,ENSG00000236991,ENSG00000280561,ENSG00000175018
chr10	125822836	125823787	10:125822836-125823787	ENSG00000277371,ENSG00000107949,ENSG00000265092,ENSG00000188690,ENSG00000236991,ENSG00000280561
chr10	125889541	125890014	10:125889541-125890014	ENSG00000222629,ENSG00000277371,ENSG00000089876
chr10	125895633	125896978	10:125895633-125896978	ENSG00000203780,ENSG00000222629,ENSG00000277371,ENSG00000089876,ENSG00000280561
chr10	125934420	125934688	10:125934420-125934688	ENSG00000233409,ENSG00000234016,ENSG00000277371
chr10	125982317	125982799	10:125982317-125982799	ENSG00000287326,ENSG00000235180,ENSG00000287609,ENSG00000213170,ENSG00000233409,ENSG00000234016,ENSG00000203780,ENSG00000277371
chr10	126036640	126036839	10:126036640-126036839	ENSG00000213170,ENSG00000233409,ENSG00000234016,ENSG00000203780
chr10	126041740	126042277	10:126041740-126042277	ENSG00000287326,ENSG00000199321,ENSG00000235180,ENSG00000287609,ENSG00000213170,ENSG00000222740,ENSG00000233409,ENSG00000234016,ENSG00000203780,ENSG00000277371,ENSG00000236991,ENSG00000214297,ENSG00000175018,ENSG00000237675
chr10	126049781	126050075	10:126049781-126050075	-
chr10	126092335	126092905	10:126092335-126092905	ENSG00000287326,ENSG00000235180,ENSG00000213170,ENSG00000222740,ENSG00000148848,ENSG00000233409,ENSG00000234016,ENSG00000203780,ENSG00000277371
chr10	126101623	126102053	10:126101623-126102053	ENSG00000287326,ENSG00000235180,ENSG00000213170,ENSG00000222740,ENSG00000148848,ENSG00000234016
chr10	126110394	126111132	10:126110394-126111132	ENSG00000213170,ENSG00000222740,ENSG00000148848
chr10	126124961	126125373	10:126124961-126125373	ENSG00000287326,ENSG00000235180,ENSG00000213170,ENSG00000222740,ENSG00000233409,ENSG00000234016,ENSG00000175018
chr10	126135970	126136550	10:126135970-126136550	ENSG00000235180,ENSG00000213170,ENSG00000222740,ENSG00000233409,ENSG00000234016,ENSG00000214297
chr10	126387817	126388633	10:126387817-126388633	ENSG00000287326,ENSG00000235180,ENSG00000287609,ENSG00000213170,ENSG00000148848
chr10	126463343	126463737	10:126463343-126463737	ENSG00000154493,ENSG00000287326,ENSG00000235180,ENSG00000287609,ENSG00000213170
chr10	126469100	126469741	10:126469100-126469741	ENSG00000154493,ENSG00000287326,ENSG00000235180,ENSG00000287609,ENSG00000213170,ENSG00000233409,ENSG00000234016
chr10	126564347	126564649	10:126564347-126564649	-
chr10	126565653	126565930	10:126565653-126565930	-
chr10	126663319	126663613	10:126663319-126663613	ENSG00000154493,ENSG00000199321
chr10	126749171	126749475	10:126749171-126749475	ENSG00000199321,ENSG00000277371
chr10	126844341	126844543	10:126844341-126844543	ENSG00000199321
chr10	126896464	126896814	10:126896464-126896814	ENSG00000199321
chr10	126904799	126906135	10:126904799-126906135	ENSG00000199321,ENSG00000150760
chr10	126977251	126977802	10:126977251-126977802	ENSG00000199321,ENSG00000232935
chr10	126995662	126996086	10:126995662-126996086	ENSG00000223528,ENSG00000232935
chr10	126997982	126998294	10:126997982-126998294	ENSG00000223528,ENSG00000232935
chr10	127009487	127009696	10:127009487-127009696	ENSG00000223528,ENSG00000232935
chr10	127012686	127013174	10:127012686-127013174	ENSG00000223528,ENSG00000232935
chr10	127117289	127117574	10:127117289-127117574	ENSG00000150760
chr10	127117918	127118301	10:127117918-127118301	ENSG00000150760,ENSG00000232935
chr10	127125185	127125706	10:127125185-127125706	ENSG00000199321,ENSG00000232935,ENSG00000213170,ENSG00000233135
chr10	127135768	127136218	10:127135768-127136218	-
chr10	127142057	127142388	10:127142057-127142388	ENSG00000232935
chr10	127148519	127149116	10:127148519-127149116	-
chr10	127176032	127176285	10:127176032-127176285	ENSG00000188916
chr10	127195511	127197025	10:127195511-127197025	ENSG00000188916
chr10	127210901	127211260	10:127210901-127211260	ENSG00000188916
chr10	127243625	127243944	10:127243625-127243944	ENSG00000150760
chr10	127254309	127254603	10:127254309-127254603	ENSG00000150760
chr10	127278498	127278766	10:127278498-127278766	-
chr10	127293644	127294018	10:127293644-127294018	ENSG00000199321,ENSG00000214285
chr10	127301926	127302275	10:127301926-127302275	-
chr10	127353660	127353859	10:127353660-127353859	-
chr10	127360256	127360473	10:127360256-127360473	-
chr10	127534179	127534616	10:127534179-127534616	ENSG00000214285
chr10	127736325	127737946	10:127736325-127737946	ENSG00000279725,ENSG00000186766
chr10	127790300	127790629	10:127790300-127790629	-
chr10	127853736	127854451	10:127853736-127854451	ENSG00000270778,ENSG00000277371
chr10	127872551	127872753	10:127872551-127872753	ENSG00000270778,ENSG00000180745
chr10	127880530	127881098	10:127880530-127881098	ENSG00000270778,ENSG00000180745
chr10	127899906	127900325	10:127899906-127900325	ENSG00000180745,ENSG00000132334
chr10	127906742	127907861	10:127906742-127907861	ENSG00000180745,ENSG00000132334,ENSG00000232259,ENSG00000227076
chr10	127919456	127920134	10:127919456-127920134	ENSG00000232259,ENSG00000227076
chr10	127926591	127926851	10:127926591-127926851	ENSG00000232259,ENSG00000227076
chr10	127945420	127945676	10:127945420-127945676	ENSG00000232259,ENSG00000227076
chr10	127973590	127974109	10:127973590-127974109	ENSG00000232259,ENSG00000227076
chr10	127977501	127977862	10:127977501-127977862	-
chr10	127991210	127991436	10:127991210-127991436	ENSG00000132334
chr10	127998794	127999532	10:127998794-127999532	ENSG00000132334,ENSG00000287427
chr10	128011306	128011768	10:128011306-128011768	ENSG00000132334,ENSG00000287427
chr10	128018278	128018847	10:128018278-128018847	ENSG00000180745,ENSG00000287427
chr10	128047302	128047784	10:128047302-128047784	ENSG00000132334,ENSG00000287427
chr10	128048356	128048580	10:128048356-128048580	ENSG00000132334,ENSG00000287427
chr10	128054149	128054501	10:128054149-128054501	ENSG00000132334
chr10	128062587	128063231	10:128062587-128063231	ENSG00000132334
chr10	128064200	128065214	10:128064200-128065214	ENSG00000132334,ENSG00000287427
chr10	128069351	128069621	10:128069351-128069621	ENSG00000132334,ENSG00000287427
chr10	128078452	128078843	10:128078452-128078843	-
chr10	128086315	128086750	10:128086315-128086750	-
chr10	128095500	128095713	10:128095500-128095713	ENSG00000148773
chr10	128125838	128127012	10:128125838-128127012	ENSG00000148773
chr10	128144630	128144834	10:128144630-128144834	ENSG00000148773
chr10	128149787	128150519	10:128149787-128150519	ENSG00000148773
chr10	128161106	128161400	10:128161106-128161400	-
chr10	128178319	128178589	10:128178319-128178589	ENSG00000280953
chr10	128180712	128181395	10:128180712-128181395	ENSG00000280953
chr10	128210124	128210908	10:128210124-128210908	-
chr10	128211883	128212387	10:128211883-128212387	ENSG00000234640
chr10	128221462	128221760	10:128221462-128221760	ENSG00000234640
chr10	128230316	128230616	10:128230316-128230616	ENSG00000234640
chr10	128258418	128258733	10:128258418-128258733	ENSG00000234640
chr10	128267943	128268252	10:128267943-128268252	ENSG00000234640
chr10	128275104	128275641	10:128275104-128275641	ENSG00000234640
chr10	128464368	128464610	10:128464368-128464610	ENSG00000234640,ENSG00000232985,ENSG00000287361,ENSG00000222997
chr10	128664844	128665043	10:128664844-128665043	ENSG00000232985
chr10	128908048	128908369	10:128908048-128908369	ENSG00000224190
chr10	129031517	129031821	10:129031517-129031821	ENSG00000287361
chr10	129035473	129035824	10:129035473-129035824	ENSG00000232985,ENSG00000287361,ENSG00000225424,ENSG00000287466
chr10	129036677	129036967	10:129036677-129036967	ENSG00000232985,ENSG00000287361,ENSG00000225424,ENSG00000287466
chr10	129057744	129058376	10:129057744-129058376	ENSG00000234640,ENSG00000232985,ENSG00000287361,ENSG00000225424,ENSG00000287466,ENSG00000275327
chr10	129090515	129091098	10:129090515-129091098	ENSG00000232985,ENSG00000287361,ENSG00000225424,ENSG00000287466,ENSG00000222997,ENSG00000285529
chr10	129101434	129101765	10:129101434-129101765	ENSG00000287361
chr10	129140803	129141363	10:129140803-129141363	ENSG00000232985,ENSG00000287361,ENSG00000225424,ENSG00000287466
chr10	129144257	129144537	10:129144257-129144537	ENSG00000232985,ENSG00000287361,ENSG00000225424,ENSG00000287466
chr10	129192894	129193424	10:129192894-129193424	ENSG00000232985,ENSG00000225424
chr10	129194317	129194828	10:129194317-129194828	ENSG00000232985,ENSG00000287361,ENSG00000225424
chr10	129372209	129372696	10:129372209-129372696	ENSG00000232985,ENSG00000287361,ENSG00000225424,ENSG00000285615,ENSG00000287466,ENSG00000266676
chr10	129386686	129387102	10:129386686-129387102	ENSG00000225424,ENSG00000285615,ENSG00000287466
chr10	129426633	129426996	10:129426633-129426996	ENSG00000287361,ENSG00000225424,ENSG00000287466
chr10	129466627	129467981	10:129466627-129467981	ENSG00000170430,ENSG00000287466
chr10	129532657	129533488	10:129532657-129533488	ENSG00000287361,ENSG00000225424,ENSG00000287466,ENSG00000275327
chr10	129659997	129660394	10:129659997-129660394	ENSG00000287466
chr10	129703827	129704372	10:129703827-129704372	ENSG00000170430,ENSG00000287466,ENSG00000237224
chr10	129716270	129716624	10:129716270-129716624	ENSG00000287466,ENSG00000237224,ENSG00000227374
chr10	129756896	129757629	10:129756896-129757629	ENSG00000287466,ENSG00000227374,ENSG00000275327,ENSG00000266676
chr10	129785096	129785690	10:129785096-129785690	ENSG00000227374,ENSG00000283141,ENSG00000275327,ENSG00000266676
chr10	129796510	129797316	10:129796510-129797316	ENSG00000232985,ENSG00000287361,ENSG00000287466,ENSG00000227374,ENSG00000283141,ENSG00000275327,ENSG00000266676,ENSG00000222997,ENSG00000285529
chr10	129853355	129853831	10:129853355-129853831	ENSG00000275327,ENSG00000266676,ENSG00000275005,ENSG00000287997
chr10	129870909	129871717	10:129870909-129871717	ENSG00000275327,ENSG00000266676,ENSG00000275005,ENSG00000287997,ENSG00000277218
chr10	129883602	129884140	10:129883602-129884140	ENSG00000232985,ENSG00000287466,ENSG00000275327,ENSG00000266676,ENSG00000275005,ENSG00000287997,ENSG00000277218
chr10	129889297	129889547	10:129889297-129889547	ENSG00000275327,ENSG00000266676
chr10	129958172	129958633	10:129958172-129958633	ENSG00000108001
chr10	129963932	129964478	10:129963932-129964478	ENSG00000108001
chr10	129968728	129969329	10:129968728-129969329	ENSG00000108001
chr10	129971530	129971879	10:129971530-129971879	ENSG00000108001
chr10	130018387	130018637	10:130018387-130018637	ENSG00000277218
chr10	130021507	130021842	10:130021507-130021842	ENSG00000277218
chr10	130110293	130111651	10:130110293-130111651	ENSG00000237489,ENSG00000277218,ENSG00000233122,ENSG00000233319,ENSG00000108010
chr10	130127739	130128028	10:130127739-130128028	ENSG00000237489,ENSG00000277218,ENSG00000233122,ENSG00000233319,ENSG00000108010
chr10	130136059	130137225	10:130136059-130137225	ENSG00000237489,ENSG00000277218,ENSG00000233122,ENSG00000233319,ENSG00000108010
chr10	130171235	130171760	10:130171235-130171760	ENSG00000277218,ENSG00000108010,ENSG00000236303
chr10	130179767	130180037	10:130179767-130180037	ENSG00000277218,ENSG00000108010,ENSG00000236303
chr10	130189869	130190720	10:130189869-130190720	ENSG00000277218,ENSG00000108010,ENSG00000236303,ENSG00000222997,ENSG00000285529
chr10	130242922	130243419	10:130242922-130243419	ENSG00000236303,ENSG00000276375,ENSG00000222997,ENSG00000285529
chr10	130300686	130301852	10:130300686-130301852	ENSG00000236303,ENSG00000276375,ENSG00000222997,ENSG00000285529
chr10	130631304	130631718	10:130631304-130631718	ENSG00000236303,ENSG00000222997,ENSG00000285529
chr10	130799585	130800022	10:130799585-130800022	ENSG00000222997,ENSG00000285529
chr10	130924244	130924668	10:130924244-130924668	ENSG00000222997
chr10	130968044	130968305	10:130968044-130968305	ENSG00000264803
chr10	130989739	130990075	10:130989739-130990075	-
chr10	131002291	131002515	10:131002291-131002515	-
chr10	131042280	131042539	10:131042280-131042539	-
chr10	131081418	131081676	10:131081418-131081676	ENSG00000230098
chr10	131083044	131083256	10:131083044-131083256	ENSG00000230098
chr10	131085166	131085533	10:131085166-131085533	ENSG00000230098
chr10	131091144	131091505	10:131091144-131091505	ENSG00000230098
chr10	131312011	131312648	10:131312011-131312648	ENSG00000176769
chr10	131453896	131454311	10:131453896-131454311	-
chr10	131726338	131726877	10:131726338-131726877	ENSG00000189275,ENSG00000286295
chr10	131736987	131737229	10:131736987-131737229	ENSG00000189275,ENSG00000286295
chr10	131743075	131743829	10:131743075-131743829	ENSG00000222997,ENSG00000285529,ENSG00000189275,ENSG00000286295,ENSG00000280446,ENSG00000280337,ENSG00000274599,ENSG00000278641,ENSG00000276904,ENSG00000276046,ENSG00000278790,ENSG00000278761,ENSG00000278664,ENSG00000237635,ENSG00000276164,ENSG00000275610,ENSG00000277274,ENSG00000276964
chr10	131749415	131749689	10:131749415-131749689	ENSG00000189275,ENSG00000286295
chr10	131760723	131761111	10:131760723-131761111	ENSG00000189275,ENSG00000286295,ENSG00000280446
chr10	131763830	131764025	10:131763830-131764025	ENSG00000189275,ENSG00000286295
chr10	131841316	131841802	10:131841316-131841802	ENSG00000189275,ENSG00000280446,ENSG00000283095
chr10	131916468	131916908	10:131916468-131916908	ENSG00000283095,ENSG00000175470,ENSG00000277959
chr10	131917344	131917993	10:131917344-131917993	ENSG00000283095,ENSG00000175470,ENSG00000277959
chr10	131981533	131982468	10:131981533-131982468	ENSG00000283095,ENSG00000175470,ENSG00000176171,ENSG00000277959,ENSG00000273521,ENSG00000279982,ENSG00000282875,ENSG00000213147
chr10	131993030	131993386	10:131993030-131993386	ENSG00000283095,ENSG00000175470,ENSG00000176171,ENSG00000277959,ENSG00000273521,ENSG00000279982
chr10	132023061	132023492	10:132023061-132023492	ENSG00000283095,ENSG00000175470,ENSG00000277959
chr10	132036316	132036631	10:132036316-132036631	ENSG00000283095,ENSG00000188385
chr10	132096249	132096512	10:132096249-132096512	ENSG00000188385
chr10	132158480	132158916	10:132158480-132158916	ENSG00000188385
chr10	132185504	132186051	10:132185504-132186051	ENSG00000188385,ENSG00000235010,ENSG00000151640
chr10	132186827	132187184	10:132186827-132187184	ENSG00000188385,ENSG00000235010,ENSG00000151640
chr10	132194226	132194441	10:132194226-132194441	ENSG00000235010,ENSG00000151640
chr10	132223037	132223542	10:132223037-132223542	ENSG00000148814
chr10	132229942	132230299	10:132229942-132230299	-
chr10	132232348	132233085	10:132232348-132233085	-
chr10	132296700	132296970	10:132296700-132296970	ENSG00000165752
chr10	132307523	132308866	10:132307523-132308866	ENSG00000165752,ENSG00000148814
chr10	132320195	132320559	10:132320195-132320559	ENSG00000165752,ENSG00000148814
chr10	132332019	132332587	10:132332019-132332587	ENSG00000165752,ENSG00000148814
chr10	132335201	132335810	10:132335201-132335810	ENSG00000165752,ENSG00000148814
chr10	132352032	132352381	10:132352032-132352381	ENSG00000148814
chr10	132352576	132352823	10:132352576-132352823	ENSG00000148814
chr10	132385289	132385494	10:132385289-132385494	-
chr10	132387757	132388162	10:132387757-132388162	ENSG00000171813,ENSG00000282875,ENSG00000213147
chr10	132396119	132397910	10:132396119-132397910	ENSG00000171813
chr10	132400654	132401051	10:132400654-132401051	ENSG00000171813
chr10	132407809	132408814	10:132407809-132408814	ENSG00000171813,ENSG00000231705
chr10	132421188	132421766	10:132421188-132421766	ENSG00000231705
chr10	132422827	132423398	10:132422827-132423398	ENSG00000171813,ENSG00000231705,ENSG00000234311,ENSG00000180066
chr10	132429824	132430299	10:132429824-132430299	ENSG00000234311,ENSG00000180066
chr10	132434521	132434805	10:132434521-132434805	ENSG00000234311
chr10	132438215	132438446	10:132438215-132438446	ENSG00000234311,ENSG00000180066
chr10	132443588	132444280	10:132443588-132444280	ENSG00000234311,ENSG00000180066,ENSG00000282875,ENSG00000213147
chr10	132447624	132447999	10:132447624-132447999	ENSG00000234311,ENSG00000180066,ENSG00000282875,ENSG00000213147
chr10	132448482	132449170	10:132448482-132449170	ENSG00000234311,ENSG00000180066,ENSG00000282875,ENSG00000213147
chr10	132453089	132453569	10:132453089-132453569	ENSG00000180066
chr10	132458477	132459094	10:132458477-132459094	-
chr10	132467821	132468024	10:132467821-132468024	-
chr10	132497277	132497582	10:132497277-132497582	ENSG00000226900,ENSG00000229081
chr10	132514892	132515494	10:132514892-132515494	ENSG00000226900,ENSG00000229081
chr10	132537005	132537940	10:132537005-132537940	ENSG00000226900,ENSG00000229081,ENSG00000068383
chr10	132544573	132544899	10:132544573-132544899	ENSG00000068383
chr10	132546908	132547186	10:132546908-132547186	-
chr10	132551162	132551906	10:132551162-132551906	ENSG00000068383,ENSG00000280337,ENSG00000274599,ENSG00000276164,ENSG00000275610,ENSG00000277274,ENSG00000276964
chr10	132560018	132560584	10:132560018-132560584	ENSG00000280337,ENSG00000274599,ENSG00000278641,ENSG00000276904,ENSG00000276046,ENSG00000278790,ENSG00000278761,ENSG00000278664,ENSG00000237635,ENSG00000276164,ENSG00000275610,ENSG00000277274,ENSG00000276964
chr10	132571325	132571521	10:132571325-132571521	-
chr10	132571973	132572457	10:132571973-132572457	-
chr10	132575347	132576036	10:132575347-132576036	ENSG00000280337,ENSG00000274599,ENSG00000278641,ENSG00000276904,ENSG00000276046,ENSG00000278790,ENSG00000278761,ENSG00000278664,ENSG00000237635,ENSG00000276164,ENSG00000275610,ENSG00000277274,ENSG00000276964
chr10	132588354	132589176	10:132588354-132589176	ENSG00000226900,ENSG00000068383,ENSG00000280337,ENSG00000274599,ENSG00000278641,ENSG00000276904,ENSG00000276046,ENSG00000278790,ENSG00000278761,ENSG00000278664,ENSG00000237635,ENSG00000276164,ENSG00000275610,ENSG00000277274,ENSG00000276964
chr10	132593419	132593682	10:132593419-132593682	-
chr10	132628018	132628551	10:132628018-132628551	ENSG00000280337,ENSG00000274599,ENSG00000278641,ENSG00000276904,ENSG00000276046,ENSG00000278790,ENSG00000278761,ENSG00000278664,ENSG00000237635,ENSG00000276164,ENSG00000275610,ENSG00000277274,ENSG00000276964
chr10	132637736	132638058	10:132637736-132638058	-
chr10	132654616	132655116	10:132654616-132655116	ENSG00000148826,ENSG00000280337,ENSG00000274599,ENSG00000276164,ENSG00000275610,ENSG00000277274,ENSG00000276964
chr10	132684477	132684780	10:132684477-132684780	ENSG00000148826,ENSG00000280337,ENSG00000274599,ENSG00000276164,ENSG00000275610,ENSG00000277274,ENSG00000276964
chr10	132685117	132685468	10:132685117-132685468	ENSG00000068383,ENSG00000148826,ENSG00000280337,ENSG00000274599,ENSG00000278641,ENSG00000276904,ENSG00000276046,ENSG00000278790,ENSG00000278761,ENSG00000278664,ENSG00000237635,ENSG00000276164,ENSG00000275610,ENSG00000277274,ENSG00000276964
chr10	132847901	132848655	10:132847901-132848655	ENSG00000148826,ENSG00000280337,ENSG00000274599,ENSG00000278641,ENSG00000276904,ENSG00000276046,ENSG00000278790,ENSG00000278761,ENSG00000278664,ENSG00000237635,ENSG00000276164,ENSG00000275610,ENSG00000277274,ENSG00000276964,ENSG00000171811
chr10	132893779	132894102	10:132893779-132894102	ENSG00000148826,ENSG00000280337,ENSG00000274599,ENSG00000278641,ENSG00000276904,ENSG00000276046,ENSG00000278790,ENSG00000278761,ENSG00000278664,ENSG00000237635,ENSG00000276164,ENSG00000275610,ENSG00000277274,ENSG00000276964,ENSG00000171811
chr10	132904218	132904720	10:132904218-132904720	ENSG00000148826,ENSG00000225899,ENSG00000230468,ENSG00000279626,ENSG00000171811
chr10	132907843	132908177	10:132907843-132908177	ENSG00000171811
chr10	132932208	132932445	10:132932208-132932445	ENSG00000171811
chr10	132938582	132938854	10:132938582-132938854	ENSG00000171811
chr10	132961968	132962784	10:132961968-132962784	ENSG00000240707,ENSG00000224758,ENSG00000232903,ENSG00000171811
chr10	133022804	133023083	10:133022804-133023083	ENSG00000282875,ENSG00000213147
chr10	133058479	133059120	10:133058479-133059120	ENSG00000256925
chr10	133087680	133087877	10:133087680-133087877	ENSG00000197177,ENSG00000256925
chr10	133100866	133101432	10:133100866-133101432	ENSG00000197177,ENSG00000256925
chr10	133123051	133123414	10:133123051-133123414	-
chr10	133144003	133144385	10:133144003-133144385	ENSG00000171798,ENSG00000235264
chr10	133160130	133160657	10:133160130-133160657	ENSG00000171798
chr10	133226571	133226930	10:133226571-133226930	ENSG00000151650,ENSG00000171794,ENSG00000171798
chr10	133230381	133230715	10:133230381-133230715	ENSG00000151650,ENSG00000171794
chr10	133234917	133235731	10:133234917-133235731	ENSG00000233435,ENSG00000284219,ENSG00000166917,ENSG00000151650,ENSG00000171794
chr10	133240824	133241203	10:133240824-133241203	ENSG00000284219,ENSG00000166917,ENSG00000151650,ENSG00000171794
chr10	133241564	133241927	10:133241564-133241927	ENSG00000284219,ENSG00000166917,ENSG00000151650,ENSG00000171794
chr10	133258284	133259586	10:133258284-133259586	ENSG00000283496,ENSG00000198546,ENSG00000130640,ENSG00000151651,ENSG00000273980,ENSG00000284219,ENSG00000166917
chr10	133261310	133261556	10:133261310-133261556	ENSG00000151651,ENSG00000273980
chr10	133264632	133264867	10:133264632-133264867	ENSG00000151651,ENSG00000273980
chr10	133274805	133275274	10:133274805-133275274	ENSG00000130640,ENSG00000151651
chr10	133278416	133279088	10:133278416-133279088	ENSG00000130640,ENSG00000151651
chr10	133279877	133280168	10:133279877-133280168	ENSG00000130640,ENSG00000151651
chr10	133307821	133309338	10:133307821-133309338	ENSG00000283496,ENSG00000198546,ENSG00000130640
chr10	133313934	133314368	10:133313934-133314368	ENSG00000283496,ENSG00000198546,ENSG00000130640
chr10	133318566	133319047	10:133318566-133319047	ENSG00000283496,ENSG00000198546,ENSG00000130640
chr10	133324310	133324668	10:133324310-133324668	ENSG00000130643,ENSG00000130640
chr10	133329661	133330166	10:133329661-133330166	ENSG00000273336,ENSG00000165828,ENSG00000230306,ENSG00000130643,ENSG00000283496,ENSG00000198546,ENSG00000130640
chr10	133335114	133335824	10:133335114-133335824	ENSG00000165828,ENSG00000230306,ENSG00000130643
chr10	133336603	133337025	10:133336603-133337025	ENSG00000148803,ENSG00000165828,ENSG00000226699,ENSG00000230306,ENSG00000130643
chr10	133357229	133358113	10:133357229-133358113	ENSG00000148832,ENSG00000274685,ENSG00000265395,ENSG00000127884,ENSG00000148803,ENSG00000165828,ENSG00000226699,ENSG00000230306,ENSG00000130643
chr10	133373186	133374025	10:133373186-133374025	ENSG00000148824,ENSG00000254536,ENSG00000148832,ENSG00000274685,ENSG00000265395,ENSG00000127884,ENSG00000148803,ENSG00000165828
chr10	133378463	133379774	10:133378463-133379774	ENSG00000254536,ENSG00000148832,ENSG00000274685,ENSG00000265395,ENSG00000127884
chr10	133381020	133381429	10:133381020-133381429	ENSG00000148824,ENSG00000254536,ENSG00000148832
chr10	133389028	133389333	10:133389028-133389333	ENSG00000148824,ENSG00000254536,ENSG00000148832
chr10	133393983	133394813	10:133393983-133394813	ENSG00000148824,ENSG00000254536,ENSG00000148832,ENSG00000274685,ENSG00000265395,ENSG00000127884
chr10	133422924	133423753	10:133422924-133423753	ENSG00000214279,ENSG00000273336,ENSG00000273327,ENSG00000203772
chr10	133437855	133438115	10:133437855-133438115	ENSG00000214279,ENSG00000273336,ENSG00000286789,ENSG00000230468,ENSG00000279626,ENSG00000273327
chr10	133442339	133442914	10:133442339-133442914	ENSG00000214279,ENSG00000273336,ENSG00000286789,ENSG00000213543,ENSG00000233435,ENSG00000230468,ENSG00000279626,ENSG00000273327
chr10	133520210	133520642	10:133520210-133520642	ENSG00000214279,ENSG00000273336,ENSG00000130649,ENSG00000278518,ENSG00000286789,ENSG00000213543,ENSG00000233435,ENSG00000230468,ENSG00000279626
chr10	133528210	133529883	10:133528210-133529883	ENSG00000273336,ENSG00000130649,ENSG00000278518,ENSG00000286789
chr10	133568957	133569412	10:133568957-133569412	ENSG00000286789,ENSG00000171772,ENSG00000288107,ENSG00000233685,ENSG00000287327,ENSG00000213543
chr10	133599860	133600161	10:133599860-133600161	ENSG00000214279,ENSG00000273336,ENSG00000286789,ENSG00000171772,ENSG00000288107,ENSG00000233685,ENSG00000287327,ENSG00000225899,ENSG00000213543,ENSG00000233435,ENSG00000230468,ENSG00000279626,ENSG00000280337,ENSG00000274599,ENSG00000278641,ENSG00000276904,ENSG00000276046,ENSG00000278790,ENSG00000278761,ENSG00000278664,ENSG00000237635,ENSG00000276164,ENSG00000275610,ENSG00000277274,ENSG00000276964
chr10	133637309	133637878	10:133637309-133637878	-
chr10	133647310	133647652	10:133647310-133647652	-
chr10	133648918	133649436	10:133648918-133649436	-
chr10	133747726	133748126	10:133747726-133748126	-
chr10	133754275	133754508	10:133754275-133754508	-
chr10	133762688	133765232	10:133762688-133765232	-
chr10	133785950	133787404	10:133785950-133787404	-
chr11	71359	71730	11:71359-71730	-
chr11	85455	85883	11:85455-85883	-
chr11	175354	176006	11:175354-176006	-
chr11	187879	188239	11:187879-188239	-
chr11	189783	190197	11:189783-190197	-
chr11	191574	191777	11:191574-191777	-
chr11	202108	202394	11:202108-202394	ENSG00000270921,ENSG00000177951,ENSG00000188076,ENSG00000177947,ENSG00000254559,ENSG00000177963,ENSG00000283920
chr11	207046	207933	11:207046-207933	ENSG00000177951,ENSG00000188076,ENSG00000177947,ENSG00000254559,ENSG00000177963,ENSG00000283920,ENSG00000142082,ENSG00000185627,ENSG00000277290
chr11	208664	209010	11:208664-209010	ENSG00000177951,ENSG00000188076,ENSG00000177947,ENSG00000254559,ENSG00000177963,ENSG00000283920,ENSG00000142082,ENSG00000185627
chr11	235942	237191	11:235942-237191	ENSG00000177951,ENSG00000188076,ENSG00000177963,ENSG00000283920,ENSG00000142082,ENSG00000185627,ENSG00000277290
chr11	257308	257634	11:257308-257634	ENSG00000188076,ENSG00000185627,ENSG00000277290
chr11	268877	269744	11:268877-269744	ENSG00000188076,ENSG00000142082,ENSG00000185627,ENSG00000277290,ENSG00000174885,ENSG00000255026,ENSG00000142102,ENSG00000206013,ENSG00000185201,ENSG00000255533,ENSG00000288681
chr11	279059	279433	11:279059-279433	ENSG00000174885,ENSG00000255026,ENSG00000142102,ENSG00000206013
chr11	280052	280871	11:280052-280871	ENSG00000174885,ENSG00000255026,ENSG00000142102,ENSG00000206013
chr11	288686	289319	11:288686-289319	ENSG00000174885,ENSG00000255026,ENSG00000142102,ENSG00000206013,ENSG00000185201,ENSG00000255533,ENSG00000288681
chr11	300022	300320	11:300022-300320	ENSG00000270921,ENSG00000206013,ENSG00000185201,ENSG00000255533,ENSG00000288681
chr11	307931	308605	11:307931-308605	ENSG00000230724,ENSG00000188076,ENSG00000206013,ENSG00000185201,ENSG00000255533,ENSG00000288681,ENSG00000185885,ENSG00000254910,ENSG00000251661
chr11	310850	311552	11:310850-311552	ENSG00000185201,ENSG00000288681,ENSG00000185885,ENSG00000254910,ENSG00000251661,ENSG00000142089,ENSG00000255089
chr11	314026	314415	11:314026-314415	ENSG00000185201,ENSG00000288681,ENSG00000185885,ENSG00000254910,ENSG00000251661,ENSG00000142089,ENSG00000255089
chr11	318223	319210	11:318223-319210	ENSG00000185201,ENSG00000288681,ENSG00000185885,ENSG00000254910,ENSG00000251661,ENSG00000142089,ENSG00000255089
chr11	320541	320747	11:320541-320747	ENSG00000251661,ENSG00000142089,ENSG00000255089,ENSG00000255328
chr11	326893	327515	11:326893-327515	ENSG00000270921,ENSG00000185201,ENSG00000288681,ENSG00000185885,ENSG00000254910,ENSG00000251661,ENSG00000142089,ENSG00000255089,ENSG00000255328,ENSG00000270972
chr11	335829	336071	11:335829-336071	ENSG00000142089,ENSG00000255089,ENSG00000255328,ENSG00000270972
chr11	350608	350932	11:350608-350932	ENSG00000142089,ENSG00000255089,ENSG00000255328
chr11	354407	354657	11:354407-354657	ENSG00000185201,ENSG00000288681,ENSG00000142089,ENSG00000255089,ENSG00000255328
chr11	355234	355795	11:355234-355795	ENSG00000188076,ENSG00000185201,ENSG00000255533,ENSG00000288681,ENSG00000182272
chr11	371784	372206	11:371784-372206	ENSG00000182272
chr11	396582	397525	11:396582-397525	ENSG00000270921,ENSG00000188076,ENSG00000182272,ENSG00000184363
chr11	406795	407670	11:406795-407670	ENSG00000184363,ENSG00000185187
chr11	414780	415206	11:414780-415206	ENSG00000254468,ENSG00000270921,ENSG00000255229,ENSG00000185187,ENSG00000185101
chr11	416762	417206	11:416762-417206	ENSG00000254468,ENSG00000255229,ENSG00000185187,ENSG00000185101
chr11	435448	435725	11:435448-435725	ENSG00000185101,ENSG00000243562
chr11	442012	442279	11:442012-442279	ENSG00000185101,ENSG00000243562,ENSG00000174915
chr11	448057	448617	11:448057-448617	ENSG00000188076,ENSG00000185101,ENSG00000243562,ENSG00000174915,ENSG00000255237
chr11	449958	450613	11:449958-450613	ENSG00000188076,ENSG00000174915,ENSG00000255237,ENSG00000023191
chr11	456581	456834	11:456581-456834	ENSG00000174915,ENSG00000255237
chr11	506353	507653	11:506353-507653	ENSG00000023191,ENSG00000288033
chr11	512735	513036	11:512735-513036	ENSG00000023191,ENSG00000288033
chr11	518604	519250	11:518604-519250	-
chr11	520594	520801	11:520594-520801	-
chr11	534765	535046	11:534765-535046	ENSG00000254739,ENSG00000174775,ENSG00000161328
chr11	535285	536201	11:535285-536201	ENSG00000254739,ENSG00000174775,ENSG00000161328,ENSG00000254815
chr11	537334	537635	11:537334-537635	ENSG00000254739,ENSG00000174775,ENSG00000161328
chr11	554708	555077	11:554708-555077	ENSG00000185522,ENSG00000254815
chr11	560272	561548	11:560272-561548	ENSG00000254468,ENSG00000255229,ENSG00000185522,ENSG00000254815,ENSG00000099849,ENSG00000247095,ENSG00000199038
chr11	568244	568945	11:568244-568945	ENSG00000185522,ENSG00000254815,ENSG00000099849,ENSG00000247095,ENSG00000199038,ENSG00000070047
chr11	575516	576750	11:575516-576750	ENSG00000185522,ENSG00000254815,ENSG00000099849,ENSG00000247095,ENSG00000199038,ENSG00000070047,ENSG00000185507
chr11	585351	585623	11:585351-585623	-
chr11	588046	588426	11:588046-588426	ENSG00000070047
chr11	615638	616323	11:615638-616323	ENSG00000185507,ENSG00000099834,ENSG00000070031,ENSG00000069696
chr11	626517	627151	11:626517-627151	ENSG00000185507,ENSG00000099834,ENSG00000070031,ENSG00000069696
chr11	637162	637526	11:637162-637526	ENSG00000070031,ENSG00000069696
chr11	639735	640243	11:639735-640243	ENSG00000099834,ENSG00000070031,ENSG00000069696
chr11	640461	641047	11:640461-641047	ENSG00000070031,ENSG00000069696,ENSG00000177030,ENSG00000255158
chr11	662859	663109	11:662859-663109	ENSG00000255158,ENSG00000177106,ENSG00000269915
chr11	688769	689013	11:688769-689013	ENSG00000177030,ENSG00000255158,ENSG00000177106,ENSG00000177042
chr11	694839	696221	11:694839-696221	ENSG00000177030,ENSG00000255158,ENSG00000177106,ENSG00000177042,ENSG00000269915
chr11	705591	706129	11:705591-706129	ENSG00000177030,ENSG00000177106,ENSG00000177042
chr11	721641	722212	11:721641-722212	ENSG00000255158,ENSG00000177106,ENSG00000177042,ENSG00000269915
chr11	726297	726594	11:726297-726594	ENSG00000177106,ENSG00000269915
chr11	727798	728458	11:727798-728458	ENSG00000255158,ENSG00000177106,ENSG00000269915
chr11	737501	738101	11:737501-738101	ENSG00000269915,ENSG00000177156
chr11	746750	747622	11:746750-747622	ENSG00000177156,ENSG00000177225,ENSG00000255284,ENSG00000279672
chr11	748101	748710	11:748101-748710	ENSG00000177156
chr11	762486	762843	11:762486-762843	ENSG00000177156,ENSG00000177225,ENSG00000255284,ENSG00000279672,ENSG00000255142
chr11	765163	765561	11:765163-765561	ENSG00000177156,ENSG00000177225,ENSG00000255284,ENSG00000279672,ENSG00000255142
chr11	776687	778196	11:776687-778196	ENSG00000177225,ENSG00000255284,ENSG00000279672,ENSG00000255142,ENSG00000184524,ENSG00000177542,ENSG00000288675
chr11	796178	796542	11:796178-796542	ENSG00000255284,ENSG00000279672,ENSG00000255142,ENSG00000184524,ENSG00000177542,ENSG00000288675,ENSG00000177595
chr11	797231	798593	11:797231-798593	ENSG00000255284,ENSG00000279672,ENSG00000255142,ENSG00000184524,ENSG00000177542,ENSG00000288675,ENSG00000177595
chr11	805014	805551	11:805014-805551	ENSG00000177542,ENSG00000288675,ENSG00000177595,ENSG00000177600,ENSG00000199785,ENSG00000177666,ENSG00000255108
chr11	809115	810019	11:809115-810019	ENSG00000184524,ENSG00000177542,ENSG00000288675,ENSG00000177595,ENSG00000177600,ENSG00000199785,ENSG00000177666,ENSG00000255108,ENSG00000177685
chr11	819184	820257	11:819184-820257	ENSG00000177595,ENSG00000177600,ENSG00000199785,ENSG00000177666,ENSG00000255108,ENSG00000177685,ENSG00000177697
chr11	827096	827682	11:827096-827682	ENSG00000177666,ENSG00000255108,ENSG00000177685,ENSG00000177697
chr11	833138	833442	11:833138-833442	ENSG00000177666,ENSG00000255108,ENSG00000177685,ENSG00000177697
chr11	834736	835304	11:834736-835304	ENSG00000255108,ENSG00000177685,ENSG00000177697,ENSG00000177700,ENSG00000214063
chr11	842275	843077	11:842275-843077	ENSG00000177666,ENSG00000255108,ENSG00000177685,ENSG00000177697,ENSG00000177700,ENSG00000214063,ENSG00000250397
chr11	844630	845158	11:844630-845158	ENSG00000255108,ENSG00000177685,ENSG00000177697,ENSG00000177700,ENSG00000214063,ENSG00000250397
chr11	877388	877860	11:877388-877860	ENSG00000250397,ENSG00000177830
chr11	910597	911551	11:910597-911551	ENSG00000250397,ENSG00000177830,ENSG00000183020
chr11	925697	926195	11:925697-926195	ENSG00000250397,ENSG00000177830,ENSG00000183020,ENSG00000222561
chr11	933248	933696	11:933248-933696	ENSG00000250397,ENSG00000183020,ENSG00000222561
chr11	940429	940885	11:940429-940885	ENSG00000250397,ENSG00000183020,ENSG00000222561
chr11	954824	955273	11:954824-955273	ENSG00000253826,ENSG00000224777,ENSG00000222225,ENSG00000250397,ENSG00000183020,ENSG00000222561
chr11	961542	962201	11:961542-962201	ENSG00000250397,ENSG00000222561
chr11	964976	965241	11:964976-965241	-
chr11	970249	970964	11:970249-970964	ENSG00000253826,ENSG00000224777,ENSG00000222225,ENSG00000250397,ENSG00000183020,ENSG00000222561
chr11	1027372	1027760	11:1027372-1027760	ENSG00000184956
chr11	1049398	1049844	11:1049398-1049844	ENSG00000250397,ENSG00000184956,ENSG00000254872,ENSG00000198788
chr11	1051030	1051514	11:1051030-1051514	ENSG00000214063,ENSG00000250397,ENSG00000184956,ENSG00000254872,ENSG00000198788
chr11	1152284	1152630	11:1152284-1152630	ENSG00000198788,ENSG00000215182,ENSG00000286275
chr11	1202280	1203232	11:1202280-1203232	ENSG00000222225,ENSG00000286275,ENSG00000117983,ENSG00000255177,ENSG00000285581,ENSG00000182208,ENSG00000205869,ENSG00000205867
chr11	1262511	1263254	11:1262511-1263254	ENSG00000286275,ENSG00000117983,ENSG00000255177,ENSG00000275669,ENSG00000285581,ENSG00000182208
chr11	1299213	1299583	11:1299213-1299583	ENSG00000286275,ENSG00000255177,ENSG00000078902,ENSG00000255153,ENSG00000285581,ENSG00000182208,ENSG00000232390
chr11	1307354	1307619	11:1307354-1307619	ENSG00000078902,ENSG00000255153
chr11	1309150	1310053	11:1309150-1310053	ENSG00000078902,ENSG00000255153,ENSG00000285581
chr11	1323680	1324016	11:1323680-1324016	ENSG00000286275,ENSG00000255177,ENSG00000255153,ENSG00000287935,ENSG00000285581,ENSG00000182208
chr11	1335802	1336090	11:1335802-1336090	ENSG00000255177,ENSG00000078902,ENSG00000255153,ENSG00000287935,ENSG00000285581,ENSG00000182208
chr11	1345778	1346045	11:1345778-1346045	ENSG00000270921,ENSG00000286275,ENSG00000255177,ENSG00000287935,ENSG00000285985,ENSG00000285581,ENSG00000182208
chr11	1382953	1383689	11:1382953-1383689	ENSG00000286275,ENSG00000255177,ENSG00000174672,ENSG00000285581,ENSG00000182208
chr11	1389464	1390050	11:1389464-1390050	ENSG00000253826,ENSG00000224777,ENSG00000222225,ENSG00000286275,ENSG00000255177,ENSG00000174672,ENSG00000285581,ENSG00000182208,ENSG00000276951
chr11	1401547	1402104	11:1401547-1402104	ENSG00000286275,ENSG00000255177,ENSG00000174672,ENSG00000285581,ENSG00000182208
chr11	1417993	1418710	11:1417993-1418710	ENSG00000174672,ENSG00000285581,ENSG00000182208
chr11	1436273	1436533	11:1436273-1436533	ENSG00000174672,ENSG00000285581,ENSG00000182208,ENSG00000226416
chr11	1515446	1515817	11:1515446-1515817	ENSG00000286275,ENSG00000285581,ENSG00000182208,ENSG00000205869
chr11	1546714	1547261	11:1546714-1547261	ENSG00000182208,ENSG00000184545,ENSG00000233930,ENSG00000205869,ENSG00000205867,ENSG00000196224
chr11	1549548	1549749	11:1549548-1549749	ENSG00000184545,ENSG00000233930,ENSG00000205869,ENSG00000205867,ENSG00000196224
chr11	1574422	1574929	11:1574422-1574929	ENSG00000285581,ENSG00000182208,ENSG00000184545,ENSG00000233930,ENSG00000205869,ENSG00000205867,ENSG00000196224
chr11	1628630	1629154	11:1628630-1629154	ENSG00000205869,ENSG00000205867,ENSG00000196224,ENSG00000241598,ENSG00000185940,ENSG00000205866,ENSG00000232987
chr11	1654381	1654951	11:1654381-1654951	ENSG00000205867,ENSG00000196224,ENSG00000231487,ENSG00000205866,ENSG00000205865,ENSG00000227306
chr11	1693361	1693585	11:1693361-1693585	ENSG00000231487,ENSG00000205866,ENSG00000205865,ENSG00000227306,ENSG00000205864,ENSG00000149043
chr11	1693940	1694256	11:1693940-1694256	ENSG00000231487,ENSG00000205866,ENSG00000205865,ENSG00000227306,ENSG00000205864,ENSG00000149043
chr11	1729265	1729681	11:1729265-1729681	ENSG00000205866,ENSG00000230980,ENSG00000230080,ENSG00000214026
chr11	1734284	1734758	11:1734284-1734758	-
chr11	1748669	1749241	11:1748669-1749241	ENSG00000244242,ENSG00000250644
chr11	1751147	1751538	11:1751147-1751538	ENSG00000244242,ENSG00000250644,ENSG00000117984,ENSG00000235027,ENSG00000229512
chr11	1757733	1758635	11:1757733-1758635	ENSG00000244242,ENSG00000250644,ENSG00000117984,ENSG00000235027,ENSG00000229512,ENSG00000230980
chr11	1763607	1764470	11:1763607-1764470	ENSG00000244242,ENSG00000250644,ENSG00000117984,ENSG00000235027,ENSG00000229512,ENSG00000230980
chr11	1770622	1770858	11:1770622-1770858	ENSG00000117984,ENSG00000235027,ENSG00000229512,ENSG00000287484,ENSG00000230834,ENSG00000230980,ENSG00000230080
chr11	1772591	1772859	11:1772591-1772859	ENSG00000205866,ENSG00000250644,ENSG00000117984,ENSG00000235027,ENSG00000229512,ENSG00000287484,ENSG00000230834,ENSG00000230980,ENSG00000230080
chr11	1781121	1781560	11:1781121-1781560	ENSG00000287484,ENSG00000230834,ENSG00000230980,ENSG00000230080,ENSG00000232987
chr11	1810861	1811105	11:1810861-1811105	ENSG00000205866,ENSG00000230980,ENSG00000230080
chr11	1825058	1825395	11:1825058-1825395	ENSG00000205866,ENSG00000205864,ENSG00000230980,ENSG00000230080,ENSG00000149043
chr11	1830203	1830781	11:1830203-1830781	ENSG00000205864,ENSG00000149043,ENSG00000130598
chr11	1832617	1833049	11:1832617-1833049	ENSG00000205864,ENSG00000149043,ENSG00000130598
chr11	1837845	1838356	11:1837845-1838356	ENSG00000149043,ENSG00000130598
chr11	1839982	1840599	11:1839982-1840599	ENSG00000149043,ENSG00000130598,ENSG00000249086
chr11	1844265	1844729	11:1844265-1844729	ENSG00000149043,ENSG00000130598,ENSG00000249086
chr11	1850263	1850805	11:1850263-1850805	ENSG00000130598,ENSG00000130592,ENSG00000264493,ENSG00000249086
chr11	1852875	1853241	11:1852875-1853241	ENSG00000130598,ENSG00000130592,ENSG00000264493,ENSG00000249086
chr11	1881835	1882731	11:1881835-1882731	ENSG00000130592,ENSG00000249086,ENSG00000284594,ENSG00000283787,ENSG00000214026
chr11	1888656	1889530	11:1888656-1889530	ENSG00000130592,ENSG00000249086,ENSG00000284594,ENSG00000283787,ENSG00000130595,ENSG00000214026
chr11	1890430	1890706	11:1890430-1890706	ENSG00000283787,ENSG00000229671,ENSG00000130595
chr11	1896957	1897414	11:1896957-1897414	ENSG00000283787,ENSG00000229671,ENSG00000214026
chr11	1917631	1917850	11:1917631-1917850	ENSG00000283787,ENSG00000130595,ENSG00000232987
chr11	1926625	1926892	11:1926625-1926892	ENSG00000130595
chr11	1939017	1939473	11:1939017-1939473	ENSG00000130595
chr11	1947020	1947734	11:1947020-1947734	ENSG00000130592,ENSG00000229671,ENSG00000214026,ENSG00000284779
chr11	1948288	1948715	11:1948288-1948715	ENSG00000130592,ENSG00000229671,ENSG00000214026,ENSG00000284779
chr11	1968995	1969378	11:1968995-1969378	ENSG00000198788,ENSG00000130592
chr11	1978815	1979231	11:1978815-1979231	ENSG00000205865,ENSG00000227306,ENSG00000229671,ENSG00000130595,ENSG00000207805,ENSG00000180176,ENSG00000265258
chr11	1986639	1987074	11:1986639-1987074	ENSG00000230080,ENSG00000130592,ENSG00000249086,ENSG00000226416,ENSG00000232987,ENSG00000180176,ENSG00000238184
chr11	1991154	1991414	11:1991154-1991414	ENSG00000205869,ENSG00000130595,ENSG00000226416,ENSG00000232987,ENSG00000167244,ENSG00000099869
chr11	1998272	1998477	11:1998272-1998477	-
chr11	2000390	2000824	11:2000390-2000824	-
chr11	2002012	2003009	11:2002012-2003009	-
chr11	2037048	2037274	11:2037048-2037274	-
chr11	2037875	2038108	11:2037875-2038108	-
chr11	2089521	2089752	11:2089521-2089752	ENSG00000167244,ENSG00000240801,ENSG00000207805,ENSG00000099869
chr11	2092971	2093431	11:2092971-2093431	ENSG00000254468,ENSG00000255229,ENSG00000167244,ENSG00000240801,ENSG00000207805,ENSG00000099869
chr11	2151877	2152153	11:2151877-2152153	ENSG00000167244,ENSG00000284779,ENSG00000240801,ENSG00000129965,ENSG00000207805,ENSG00000099869,ENSG00000254647
chr11	2166237	2166554	11:2166237-2166554	ENSG00000129965,ENSG00000254647,ENSG00000180176,ENSG00000265258
chr11	2186811	2187137	11:2186811-2187137	ENSG00000180176,ENSG00000265258
chr11	2190912	2191497	11:2190912-2191497	ENSG00000129965,ENSG00000254647,ENSG00000180176,ENSG00000265258,ENSG00000236264
chr11	2195057	2195290	11:2195057-2195290	-
chr11	2197320	2197651	11:2197320-2197651	ENSG00000070985
chr11	2213636	2213881	11:2213636-2213881	-
chr11	2265519	2265831	11:2265519-2265831	ENSG00000183734,ENSG00000236264
chr11	2269078	2270070	11:2269078-2270070	ENSG00000183734,ENSG00000236264
chr11	2271069	2271302	11:2271069-2271302	ENSG00000183734
chr11	2293981	2294499	11:2293981-2294499	ENSG00000110665,ENSG00000064201,ENSG00000236264
chr11	2301819	2302804	11:2301819-2302804	ENSG00000110665,ENSG00000064201,ENSG00000236264,ENSG00000070985
chr11	2305455	2305753	11:2305455-2305753	ENSG00000110665,ENSG00000064201,ENSG00000236264
chr11	2316488	2316816	11:2316488-2316816	ENSG00000064201,ENSG00000207308,ENSG00000236264
chr11	2366190	2366754	11:2366190-2366754	ENSG00000238184,ENSG00000236264,ENSG00000199550
chr11	2377009	2378269	11:2377009-2378269	ENSG00000226416,ENSG00000238184,ENSG00000236264,ENSG00000199550,ENSG00000110651,ENSG00000184281,ENSG00000230483
chr11	2387319	2387645	11:2387319-2387645	ENSG00000238184,ENSG00000236264,ENSG00000110651
chr11	2399939	2401116	11:2399939-2401116	ENSG00000110665,ENSG00000064201,ENSG00000238184,ENSG00000236264,ENSG00000110651,ENSG00000184281,ENSG00000230483
chr11	2420568	2420953	11:2420568-2420953	ENSG00000214026,ENSG00000110665,ENSG00000064201,ENSG00000236264,ENSG00000070985
chr11	2428149	2428434	11:2428149-2428434	ENSG00000070985,ENSG00000236987
chr11	2444957	2445702	11:2444957-2445702	ENSG00000053918
chr11	2467231	2467640	11:2467231-2467640	ENSG00000053918
chr11	2480699	2481398	11:2480699-2481398	ENSG00000130600,ENSG00000275266,ENSG00000284010,ENSG00000274866,ENSG00000236264,ENSG00000053918,ENSG00000275666
chr11	2511555	2512064	11:2511555-2512064	-
chr11	2526859	2527471	11:2526859-2527471	ENSG00000232390
chr11	2532853	2533227	11:2532853-2533227	ENSG00000129757,ENSG00000254827,ENSG00000232390
chr11	2533828	2534056	11:2533828-2534056	ENSG00000129757,ENSG00000254827,ENSG00000232390
chr11	2536169	2536423	11:2536169-2536423	ENSG00000270921,ENSG00000129757
chr11	2676989	2677359	11:2676989-2677359	ENSG00000275666,ENSG00000276105,ENSG00000276494
chr11	2681621	2682001	11:2681621-2682001	ENSG00000275666,ENSG00000276105,ENSG00000276494
chr11	2699512	2700449	11:2699512-2700449	ENSG00000269821,ENSG00000275666,ENSG00000276105,ENSG00000276494,ENSG00000276015,ENSG00000237941,ENSG00000274740
chr11	2741219	2742204	11:2741219-2742204	ENSG00000275666,ENSG00000237941,ENSG00000274740
chr11	2772731	2773161	11:2772731-2773161	ENSG00000053918,ENSG00000275666,ENSG00000236041
chr11	2778229	2779355	11:2778229-2779355	ENSG00000053918,ENSG00000275666,ENSG00000236041
chr11	2791536	2791909	11:2791536-2791909	-
chr11	2812669	2813126	11:2812669-2813126	ENSG00000275666,ENSG00000237941,ENSG00000274740,ENSG00000232390
chr11	2813582	2813822	11:2813582-2813822	ENSG00000275666,ENSG00000237941,ENSG00000274740,ENSG00000232390
chr11	2826078	2827096	11:2826078-2827096	ENSG00000130600,ENSG00000275266,ENSG00000284010,ENSG00000274866,ENSG00000275666,ENSG00000237941,ENSG00000274740
chr11	2860759	2861229	11:2860759-2861229	ENSG00000229414,ENSG00000237941,ENSG00000274740
chr11	2862803	2863028	11:2862803-2863028	ENSG00000229414,ENSG00000237941,ENSG00000274740
chr11	2885579	2886368	11:2885579-2886368	ENSG00000275666,ENSG00000237941,ENSG00000274740,ENSG00000129757,ENSG00000254827
chr11	2892016	2893123	11:2892016-2893123	ENSG00000129757,ENSG00000254827,ENSG00000110628
chr11	2898740	2899155	11:2898740-2899155	ENSG00000129757,ENSG00000254827,ENSG00000110628
chr11	2902131	2902892	11:2902131-2902892	ENSG00000254827,ENSG00000110628
chr11	2912645	2913158	11:2912645-2913158	ENSG00000254827,ENSG00000110628
chr11	2914408	2914750	11:2914408-2914750	ENSG00000110628
chr11	2927851	2928265	11:2927851-2928265	ENSG00000110628,ENSG00000181649
chr11	2933111	2933837	11:2933111-2933837	ENSG00000110628,ENSG00000181649,ENSG00000207008
chr11	2940454	2941524	11:2940454-2941524	ENSG00000207008
chr11	2945388	2946001	11:2945388-2946001	ENSG00000205531,ENSG00000207008
chr11	2975698	2976001	11:2975698-2976001	ENSG00000205531,ENSG00000207008,ENSG00000183562
chr11	2991869	2993107	11:2991869-2993107	ENSG00000205531,ENSG00000207008,ENSG00000183562
chr11	3014489	3014726	11:3014489-3014726	ENSG00000110619
chr11	3022388	3022908	11:3022388-3022908	ENSG00000207008,ENSG00000110619,ENSG00000247473,ENSG00000201616
chr11	3036577	3036836	11:3036577-3036836	ENSG00000226416,ENSG00000110619,ENSG00000247473,ENSG00000201616,ENSG00000236710
chr11	3051930	3052306	11:3051930-3052306	ENSG00000110619,ENSG00000201616,ENSG00000285644,ENSG00000232390
chr11	3057017	3057875	11:3057017-3057875	ENSG00000110619,ENSG00000201616,ENSG00000285644,ENSG00000236710
chr11	3091778	3092184	11:3091778-3092184	ENSG00000201616,ENSG00000236710,ENSG00000021762
chr11	3110146	3110344	11:3110146-3110344	ENSG00000021762
chr11	3112281	3112803	11:3112281-3112803	ENSG00000021762,ENSG00000234791
chr11	3124431	3124754	11:3124431-3124754	ENSG00000021762,ENSG00000234791,ENSG00000232390
chr11	3135576	3136013	11:3135576-3136013	ENSG00000021762,ENSG00000234791,ENSG00000232390
chr11	3164182	3164461	11:3164182-3164461	ENSG00000021762,ENSG00000234791,ENSG00000232390
chr11	3164872	3165451	11:3164872-3165451	ENSG00000021762,ENSG00000234791
chr11	3169302	3169879	11:3169302-3169879	ENSG00000021762,ENSG00000234791
chr11	3202835	3203714	11:3202835-3203714	ENSG00000234791
chr11	3217199	3217524	11:3217199-3217524	ENSG00000234791,ENSG00000182170,ENSG00000236301,ENSG00000184350,ENSG00000224513
chr11	3222961	3223339	11:3222961-3223339	ENSG00000234791,ENSG00000182170,ENSG00000236301,ENSG00000184350,ENSG00000224513
chr11	3228064	3228276	11:3228064-3228276	ENSG00000184350,ENSG00000224513,ENSG00000276951
chr11	3336451	3336737	11:3336451-3336737	ENSG00000273813,ENSG00000254592,ENSG00000189398
chr11	3341275	3341480	11:3341275-3341480	ENSG00000276951,ENSG00000232390,ENSG00000273813,ENSG00000254592,ENSG00000189398
chr11	3378734	3379543	11:3378734-3379543	ENSG00000005801,ENSG00000223756,ENSG00000189398
chr11	3422272	3423597	11:3422272-3423597	ENSG00000005801,ENSG00000223756,ENSG00000189398,ENSG00000166492
chr11	3437481	3437841	11:3437481-3437841	ENSG00000189398,ENSG00000284605,ENSG00000254757,ENSG00000255522,ENSG00000223688
chr11	3443859	3444475	11:3443859-3444475	ENSG00000189398,ENSG00000166492,ENSG00000254757,ENSG00000287906,ENSG00000237226,ENSG00000223688
chr11	3454904	3455255	11:3454904-3455255	ENSG00000189398,ENSG00000284605,ENSG00000254757,ENSG00000287906,ENSG00000255367,ENSG00000255522,ENSG00000237226,ENSG00000223688,ENSG00000284639,ENSG00000230851
chr11	3455813	3456032	11:3455813-3456032	ENSG00000254757,ENSG00000287906,ENSG00000255522,ENSG00000237226,ENSG00000223688
chr11	3487946	3488213	11:3487946-3488213	ENSG00000284605,ENSG00000254757,ENSG00000287906,ENSG00000255522,ENSG00000237226,ENSG00000223688
chr11	3512307	3512531	11:3512307-3512531	ENSG00000232390,ENSG00000284605,ENSG00000287906,ENSG00000287312,ENSG00000255522,ENSG00000237226,ENSG00000223688
chr11	3580756	3581518	11:3580756-3581518	ENSG00000284605,ENSG00000254757,ENSG00000287906,ENSG00000255367,ENSG00000255522,ENSG00000237226,ENSG00000223688,ENSG00000284639,ENSG00000230851,ENSG00000238161,ENSG00000251934
chr11	3609628	3610121	11:3609628-3610121	ENSG00000287906,ENSG00000237226,ENSG00000223688,ENSG00000230851,ENSG00000238161,ENSG00000182048
chr11	3614273	3614919	11:3614273-3614919	ENSG00000284605,ENSG00000254757,ENSG00000287906,ENSG00000255522,ENSG00000237226,ENSG00000223688,ENSG00000230851,ENSG00000238161,ENSG00000182048,ENSG00000251934
chr11	3626162	3626792	11:3626162-3626792	ENSG00000236987,ENSG00000232390,ENSG00000287906,ENSG00000255522,ENSG00000237226,ENSG00000223688,ENSG00000230851,ENSG00000182048,ENSG00000167311,ENSG00000129744,ENSG00000251934
chr11	3641887	3642635	11:3641887-3642635	ENSG00000237226,ENSG00000223688,ENSG00000167311,ENSG00000129744,ENSG00000251934
chr11	3653802	3654805	11:3653802-3654805	-
chr11	3665782	3666011	11:3665782-3666011	ENSG00000201279,ENSG00000200201,ENSG00000129749,ENSG00000251934
chr11	3671324	3671543	11:3671324-3671543	ENSG00000201279,ENSG00000200201,ENSG00000129749,ENSG00000110713,ENSG00000251934
chr11	3747877	3748203	11:3747877-3748203	ENSG00000110713,ENSG00000251934
chr11	3785122	3785664	11:3785122-3785664	ENSG00000110713,ENSG00000251934,ENSG00000238304,ENSG00000148985
chr11	3797268	3798161	11:3797268-3798161	ENSG00000110713,ENSG00000251934,ENSG00000238304,ENSG00000148985
chr11	3807757	3809353	11:3807757-3809353	ENSG00000110713,ENSG00000251934,ENSG00000148985
chr11	3824656	3825185	11:3824656-3825185	ENSG00000251934,ENSG00000148985,ENSG00000177105
chr11	3834479	3834884	11:3834479-3834884	ENSG00000177105
chr11	3840753	3841849	11:3840753-3841849	ENSG00000110713,ENSG00000251934,ENSG00000148985,ENSG00000177105,ENSG00000228661,ENSG00000229368,ENSG00000284525
chr11	3854596	3856268	11:3854596-3856268	ENSG00000177105,ENSG00000228661,ENSG00000167323,ENSG00000229368,ENSG00000284525,ENSG00000240385
chr11	3865764	3866027	11:3865764-3866027	ENSG00000228661,ENSG00000167323,ENSG00000284525
chr11	3871195	3871732	11:3871195-3871732	ENSG00000228661,ENSG00000167323,ENSG00000229368,ENSG00000284525,ENSG00000240385
chr11	3887100	3887466	11:3887100-3887466	ENSG00000167323,ENSG00000230593
chr11	3894124	3894541	11:3894124-3894541	ENSG00000251934,ENSG00000228661,ENSG00000167323,ENSG00000229368,ENSG00000284525,ENSG00000230593,ENSG00000206976,ENSG00000240385,ENSG00000284438
chr11	3903388	3903730	11:3903388-3903730	ENSG00000167323
chr11	3904934	3905267	11:3904934-3905267	ENSG00000167323,ENSG00000206976
chr11	3919414	3919722	11:3919414-3919722	ENSG00000229368,ENSG00000206976,ENSG00000240385
chr11	3939257	3939473	11:3939257-3939473	ENSG00000206976
chr11	3942636	3943120	11:3942636-3943120	-
chr11	3946985	3947326	11:3946985-3947326	ENSG00000167323,ENSG00000255232
chr11	3949139	3949440	11:3949139-3949440	ENSG00000228661,ENSG00000167323,ENSG00000229368,ENSG00000284525,ENSG00000206976,ENSG00000255232,ENSG00000255141,ENSG00000240385
chr11	3969677	3969926	11:3969677-3969926	ENSG00000255232,ENSG00000255141,ENSG00000240385
chr11	3984850	3985190	11:3984850-3985190	ENSG00000167323,ENSG00000255141,ENSG00000224555,ENSG00000240385
chr11	3989926	3990334	11:3989926-3990334	ENSG00000167323,ENSG00000255141,ENSG00000224555,ENSG00000240385
chr11	4049086	4049427	11:4049086-4049427	ENSG00000229368,ENSG00000240385
chr11	4057848	4058487	11:4057848-4058487	ENSG00000251934,ENSG00000228661,ENSG00000167323,ENSG00000229368,ENSG00000284525,ENSG00000240385
chr11	4066937	4067486	11:4066937-4067486	ENSG00000228661,ENSG00000229368,ENSG00000284525,ENSG00000240385
chr11	4068967	4069442	11:4068967-4069442	ENSG00000229368,ENSG00000240385
chr11	4094268	4095284	11:4094268-4095284	ENSG00000236987,ENSG00000167323,ENSG00000167325,ENSG00000255276
chr11	4102611	4102980	11:4102611-4102980	ENSG00000167325,ENSG00000255276
chr11	4146182	4146580	11:4146182-4146580	ENSG00000255276,ENSG00000231548,ENSG00000284306
chr11	4182034	4182437	11:4182034-4182437	ENSG00000255276,ENSG00000254480,ENSG00000255387,ENSG00000284018,ENSG00000284306,ENSG00000236175,ENSG00000284546,ENSG00000284438,ENSG00000226616,ENSG00000197790,ENSG00000171987,ENSG00000273051,ENSG00000197984
chr11	4187082	4188180	11:4187082-4188180	ENSG00000255276,ENSG00000254480,ENSG00000255387,ENSG00000284018,ENSG00000284306,ENSG00000236175,ENSG00000283873,ENSG00000284546,ENSG00000284438,ENSG00000221996,ENSG00000175800,ENSG00000237272,ENSG00000171999,ENSG00000196778,ENSG00000226616,ENSG00000197790,ENSG00000171987,ENSG00000226288,ENSG00000232268,ENSG00000180723,ENSG00000167332,ENSG00000197674,ENSG00000167346,ENSG00000272634,ENSG00000272664,ENSG00000271602,ENSG00000272559,ENSG00000273051,ENSG00000201980,ENSG00000280021,ENSG00000176951,ENSG00000231070,ENSG00000279270,ENSG00000176925,ENSG00000197984,ENSG00000176922,ENSG00000176904,ENSG00000198217,ENSG00000176900,ENSG00000197023,ENSG00000176895,ENSG00000176893,ENSG00000278870,ENSG00000227023,ENSG00000205497,ENSG00000205496,ENSG00000225003,ENSG00000224300,ENSG00000230261,ENSG00000205495,ENSG00000176787,ENSG00000273085,ENSG00000184698
chr11	4393026	4394064	11:4393026-4394064	ENSG00000255387,ENSG00000284018,ENSG00000284306,ENSG00000236175,ENSG00000283873,ENSG00000284546,ENSG00000284438,ENSG00000221996,ENSG00000175800,ENSG00000132109,ENSG00000225101,ENSG00000237272,ENSG00000171999,ENSG00000181963,ENSG00000196778,ENSG00000226616,ENSG00000171987,ENSG00000226288,ENSG00000232268,ENSG00000180723,ENSG00000167332,ENSG00000197674,ENSG00000167346,ENSG00000272634,ENSG00000272664,ENSG00000271602,ENSG00000272559,ENSG00000273051,ENSG00000201980,ENSG00000280021,ENSG00000176951,ENSG00000231070,ENSG00000279270,ENSG00000197984,ENSG00000176922,ENSG00000176904,ENSG00000198217,ENSG00000176900,ENSG00000197023,ENSG00000176895,ENSG00000176893,ENSG00000278870,ENSG00000227023,ENSG00000205497,ENSG00000205496,ENSG00000205495,ENSG00000176787
chr11	4455430	4455773	11:4455430-4455773	ENSG00000255387,ENSG00000284018,ENSG00000284306,ENSG00000236175,ENSG00000283873,ENSG00000284546,ENSG00000284438,ENSG00000221996,ENSG00000175800,ENSG00000225101,ENSG00000237272,ENSG00000171999,ENSG00000181963,ENSG00000196778,ENSG00000226616,ENSG00000171987,ENSG00000226288,ENSG00000180723,ENSG00000167332,ENSG00000197674,ENSG00000272634,ENSG00000272664,ENSG00000271602,ENSG00000272559,ENSG00000273051,ENSG00000201980,ENSG00000280021,ENSG00000176951,ENSG00000231070,ENSG00000279270,ENSG00000197984,ENSG00000176922,ENSG00000176904,ENSG00000198217,ENSG00000176900,ENSG00000197023,ENSG00000176895,ENSG00000176893,ENSG00000278870,ENSG00000227023,ENSG00000205497,ENSG00000205496,ENSG00000225003,ENSG00000230261
chr11	4459450	4459791	11:4459450-4459791	ENSG00000255387,ENSG00000284018,ENSG00000284306,ENSG00000236175,ENSG00000283873,ENSG00000284546,ENSG00000284438,ENSG00000221996,ENSG00000175800,ENSG00000225101,ENSG00000237272,ENSG00000171999,ENSG00000181963,ENSG00000196778,ENSG00000226616,ENSG00000171987,ENSG00000271602,ENSG00000280021,ENSG00000231070,ENSG00000197023
chr11	4493047	4493658	11:4493047-4493658	ENSG00000254480,ENSG00000255387,ENSG00000284018,ENSG00000284306,ENSG00000236175,ENSG00000283873,ENSG00000284546,ENSG00000221996,ENSG00000175800,ENSG00000225101,ENSG00000237272,ENSG00000171999,ENSG00000181963,ENSG00000196778,ENSG00000226616,ENSG00000197790,ENSG00000171987,ENSG00000226288,ENSG00000232268,ENSG00000180723,ENSG00000167332,ENSG00000197674,ENSG00000167346,ENSG00000272634,ENSG00000272664,ENSG00000271602,ENSG00000272559,ENSG00000273051,ENSG00000201980,ENSG00000280021,ENSG00000176951,ENSG00000231070,ENSG00000279270,ENSG00000176925,ENSG00000197984,ENSG00000176922,ENSG00000176904,ENSG00000198217,ENSG00000176900,ENSG00000197023,ENSG00000176895,ENSG00000176893,ENSG00000278870,ENSG00000227023,ENSG00000205497,ENSG00000205496,ENSG00000225003,ENSG00000205495,ENSG00000176787,ENSG00000273085,ENSG00000237354
chr11	4539569	4539850	11:4539569-4539850	ENSG00000254480,ENSG00000255387,ENSG00000284018,ENSG00000284306,ENSG00000236175,ENSG00000283873,ENSG00000284546,ENSG00000284438,ENSG00000221996,ENSG00000237272,ENSG00000171999,ENSG00000226616,ENSG00000197790,ENSG00000171987,ENSG00000226288,ENSG00000232268,ENSG00000180723,ENSG00000167332,ENSG00000197674,ENSG00000167346,ENSG00000272634,ENSG00000272664,ENSG00000271602,ENSG00000272559,ENSG00000273051,ENSG00000280021,ENSG00000176951,ENSG00000231070,ENSG00000279270,ENSG00000176925,ENSG00000197984,ENSG00000176922,ENSG00000176904,ENSG00000198217,ENSG00000176900,ENSG00000197023,ENSG00000176895,ENSG00000176893,ENSG00000278870,ENSG00000227023,ENSG00000205496,ENSG00000225003,ENSG00000230261,ENSG00000205495
chr11	4607797	4608598	11:4607797-4608598	ENSG00000255387,ENSG00000284306,ENSG00000283873,ENSG00000284438,ENSG00000226616,ENSG00000197790,ENSG00000171987,ENSG00000226288,ENSG00000232268,ENSG00000167333,ENSG00000180723,ENSG00000167332,ENSG00000197674,ENSG00000167346,ENSG00000272634,ENSG00000272664,ENSG00000271602,ENSG00000272559,ENSG00000273051,ENSG00000201980,ENSG00000280021,ENSG00000176951,ENSG00000231070,ENSG00000279270,ENSG00000176925,ENSG00000197984,ENSG00000176922,ENSG00000176904,ENSG00000198217,ENSG00000176900,ENSG00000197023,ENSG00000176895,ENSG00000176893,ENSG00000278870,ENSG00000227023,ENSG00000205497,ENSG00000205496,ENSG00000225003,ENSG00000224300,ENSG00000230261,ENSG00000205495,ENSG00000176787,ENSG00000273085
chr11	4636941	4637360	11:4636941-4637360	ENSG00000284438,ENSG00000171987,ENSG00000226288,ENSG00000232268,ENSG00000197428,ENSG00000180785,ENSG00000180723,ENSG00000167332,ENSG00000197674,ENSG00000167346,ENSG00000272634,ENSG00000272664,ENSG00000271602,ENSG00000272559,ENSG00000273051,ENSG00000201980,ENSG00000280021,ENSG00000176951,ENSG00000231070,ENSG00000279270,ENSG00000176925,ENSG00000197984,ENSG00000176922,ENSG00000176904,ENSG00000198217,ENSG00000176900,ENSG00000197023,ENSG00000176895,ENSG00000176893,ENSG00000278870,ENSG00000227023,ENSG00000205497,ENSG00000205496,ENSG00000225003,ENSG00000176798,ENSG00000224300,ENSG00000230261,ENSG00000205495,ENSG00000176787,ENSG00000273085,ENSG00000237354
chr11	5004663	5004879	11:5004663-5004879	ENSG00000180723,ENSG00000167332,ENSG00000197674,ENSG00000167346,ENSG00000272634,ENSG00000272664,ENSG00000271602,ENSG00000272559,ENSG00000273051,ENSG00000201980,ENSG00000280021,ENSG00000176951,ENSG00000231070,ENSG00000279270,ENSG00000176925,ENSG00000197984,ENSG00000176922,ENSG00000176904,ENSG00000198217,ENSG00000176900,ENSG00000197023,ENSG00000176895,ENSG00000176893,ENSG00000278870,ENSG00000227023,ENSG00000205497,ENSG00000205496,ENSG00000225003,ENSG00000176798,ENSG00000224300,ENSG00000230261,ENSG00000205495,ENSG00000176787,ENSG00000273085,ENSG00000237354,ENSG00000226157
chr11	5123508	5124338	11:5123508-5124338	ENSG00000167346,ENSG00000272664,ENSG00000271602,ENSG00000272559,ENSG00000273051,ENSG00000201980,ENSG00000280021,ENSG00000176951,ENSG00000231070,ENSG00000279270,ENSG00000197984,ENSG00000176922,ENSG00000176904,ENSG00000198217,ENSG00000176900,ENSG00000197023,ENSG00000176895,ENSG00000176893,ENSG00000278870,ENSG00000227023,ENSG00000205497,ENSG00000205496,ENSG00000225003,ENSG00000224300,ENSG00000230261,ENSG00000205495,ENSG00000176787,ENSG00000273085,ENSG00000237354,ENSG00000226157,ENSG00000203560,ENSG00000236897,ENSG00000205494,ENSG00000171944,ENSG00000182070,ENSG00000176752,ENSG00000176748,ENSG00000176742,ENSG00000224091,ENSG00000223735,ENSG00000279012,ENSG00000236359,ENSG00000176239,ENSG00000230087,ENSG00000236248,ENSG00000184698,ENSG00000184321,ENSG00000167360,ENSG00000248424,ENSG00000167359,ENSG00000187918,ENSG00000248553,ENSG00000233563,ENSG00000180974,ENSG00000277932,ENSG00000277514,ENSG00000184478,ENSG00000188691
chr11	5234343	5234816	11:5234343-5234816	ENSG00000176904,ENSG00000197023,ENSG00000176895,ENSG00000176893,ENSG00000227023,ENSG00000205497,ENSG00000205496,ENSG00000230261,ENSG00000205495,ENSG00000176787,ENSG00000273085,ENSG00000237354,ENSG00000226157,ENSG00000171944,ENSG00000182070,ENSG00000176752,ENSG00000176748,ENSG00000176742,ENSG00000224091,ENSG00000285498,ENSG00000221031,ENSG00000244734,ENSG00000223609,ENSG00000229988,ENSG00000260629,ENSG00000213934,ENSG00000284931,ENSG00000196565,ENSG00000213931,ENSG00000223735,ENSG00000279012,ENSG00000236359,ENSG00000176239,ENSG00000230087,ENSG00000236248,ENSG00000184698,ENSG00000184321,ENSG00000167360,ENSG00000248424,ENSG00000167359,ENSG00000187918,ENSG00000233563,ENSG00000184478
chr11	5280556	5281109	11:5280556-5281109	ENSG00000236175,ENSG00000167332,ENSG00000197674,ENSG00000167346,ENSG00000272634,ENSG00000272664,ENSG00000271602,ENSG00000272559,ENSG00000273051,ENSG00000201980,ENSG00000280021,ENSG00000176951,ENSG00000279270,ENSG00000176925,ENSG00000197984,ENSG00000176922,ENSG00000176904,ENSG00000198217,ENSG00000176900,ENSG00000197023,ENSG00000176895,ENSG00000176893,ENSG00000278870,ENSG00000227023,ENSG00000205497,ENSG00000205496,ENSG00000225003,ENSG00000230261,ENSG00000205495,ENSG00000176787,ENSG00000273085,ENSG00000237354,ENSG00000226157,ENSG00000203560,ENSG00000236897,ENSG00000171944,ENSG00000182070,ENSG00000176752,ENSG00000176748,ENSG00000176742,ENSG00000224091,ENSG00000221031,ENSG00000229988,ENSG00000260629,ENSG00000213934,ENSG00000284931,ENSG00000196565,ENSG00000213931,ENSG00000229093,ENSG00000183251,ENSG00000167355,ENSG00000223735,ENSG00000279012,ENSG00000236359,ENSG00000176239,ENSG00000230087,ENSG00000236248,ENSG00000184698,ENSG00000184321,ENSG00000167360,ENSG00000248424,ENSG00000167359,ENSG00000187918,ENSG00000175518,ENSG00000249633,ENSG00000181616,ENSG00000231049,ENSG00000183269,ENSG00000233563,ENSG00000180974,ENSG00000277514,ENSG00000184478,ENSG00000188691
chr11	5291342	5291655	11:5291342-5291655	ENSG00000230261,ENSG00000205495,ENSG00000176787,ENSG00000273085,ENSG00000237354,ENSG00000226157,ENSG00000182070,ENSG00000176752,ENSG00000176748,ENSG00000176742,ENSG00000224091,ENSG00000229988,ENSG00000260629,ENSG00000213934,ENSG00000284931,ENSG00000196565,ENSG00000213931,ENSG00000229093,ENSG00000183251,ENSG00000223735,ENSG00000279012,ENSG00000236359,ENSG00000176239,ENSG00000230087,ENSG00000236248,ENSG00000184698,ENSG00000184321,ENSG00000167360,ENSG00000248424,ENSG00000167359
chr11	5476159	5476585	11:5476159-5476585	ENSG00000176904,ENSG00000227023,ENSG00000205497,ENSG00000230261,ENSG00000176787,ENSG00000273085,ENSG00000176752,ENSG00000176748,ENSG00000176742,ENSG00000224091,ENSG00000196565,ENSG00000213931,ENSG00000167355,ENSG00000236359,ENSG00000176239,ENSG00000230087,ENSG00000236248,ENSG00000184698,ENSG00000184321,ENSG00000167360,ENSG00000248424,ENSG00000167359,ENSG00000187918,ENSG00000230484,ENSG00000181609,ENSG00000175520,ENSG00000175518,ENSG00000224295,ENSG00000249633,ENSG00000181616,ENSG00000248553,ENSG00000231049,ENSG00000233646,ENSG00000229534,ENSG00000187747,ENSG00000181074,ENSG00000181017,ENSG00000181001,ENSG00000180988,ENSG00000205409,ENSG00000183269,ENSG00000233563,ENSG00000180974,ENSG00000277932,ENSG00000277514,ENSG00000184478,ENSG00000188691
chr11	5486104	5486603	11:5486104-5486603	ENSG00000182070,ENSG00000196565,ENSG00000213931,ENSG00000167355,ENSG00000236359,ENSG00000176239,ENSG00000230087,ENSG00000236248,ENSG00000184698,ENSG00000184321,ENSG00000167360,ENSG00000248424,ENSG00000167359,ENSG00000187918,ENSG00000230484,ENSG00000181609,ENSG00000175520,ENSG00000175518,ENSG00000224295,ENSG00000249633,ENSG00000181616,ENSG00000248553,ENSG00000231049,ENSG00000233646,ENSG00000229534,ENSG00000187747,ENSG00000181074,ENSG00000181001,ENSG00000205409,ENSG00000183269,ENSG00000233563,ENSG00000180974,ENSG00000277932,ENSG00000277514,ENSG00000184478,ENSG00000188691
chr11	5596695	5597112	11:5596695-5597112	ENSG00000249633,ENSG00000181616,ENSG00000248553,ENSG00000231049,ENSG00000233646,ENSG00000229534,ENSG00000187747,ENSG00000121236,ENSG00000258588
chr11	5600226	5600717	11:5600226-5600717	ENSG00000239920,ENSG00000175518,ENSG00000224295,ENSG00000249633,ENSG00000181616,ENSG00000248553,ENSG00000231049,ENSG00000233646,ENSG00000229534,ENSG00000187747,ENSG00000121236,ENSG00000258588,ENSG00000181023,ENSG00000181074,ENSG00000181017,ENSG00000181001,ENSG00000233563,ENSG00000180974,ENSG00000277932,ENSG00000277514
chr11	5624612	5625444	11:5624612-5625444	ENSG00000239920,ENSG00000167355,ENSG00000167360,ENSG00000187918,ENSG00000175520,ENSG00000175518,ENSG00000224295,ENSG00000249633,ENSG00000181616,ENSG00000248553,ENSG00000231049,ENSG00000233646,ENSG00000229534,ENSG00000187747,ENSG00000121236,ENSG00000258588,ENSG00000258659,ENSG00000132256,ENSG00000181023,ENSG00000181074,ENSG00000181017,ENSG00000181001,ENSG00000183269,ENSG00000180974,ENSG00000277514
chr11	5683809	5684213	11:5683809-5684213	ENSG00000239920,ENSG00000132256,ENSG00000132274
chr11	5684670	5685370	11:5684670-5685370	ENSG00000239920,ENSG00000231049,ENSG00000132256,ENSG00000132274,ENSG00000181023
chr11	5689401	5690070	11:5689401-5690070	ENSG00000239920,ENSG00000181616,ENSG00000231049,ENSG00000229534,ENSG00000187747,ENSG00000132256,ENSG00000132274,ENSG00000181023,ENSG00000181074,ENSG00000181017
chr11	5700554	5700860	11:5700554-5700860	ENSG00000249633,ENSG00000181616,ENSG00000233646,ENSG00000229534,ENSG00000187747,ENSG00000132256,ENSG00000132274,ENSG00000181109,ENSG00000181023,ENSG00000181074,ENSG00000181017
chr11	5713679	5714115	11:5713679-5714115	ENSG00000224295,ENSG00000249633,ENSG00000181616,ENSG00000231049,ENSG00000233646,ENSG00000229534,ENSG00000187747,ENSG00000132274,ENSG00000232381,ENSG00000181109,ENSG00000181023,ENSG00000181074,ENSG00000181017,ENSG00000184478
chr11	5719795	5720034	11:5719795-5720034	ENSG00000167355,ENSG00000167360,ENSG00000248424,ENSG00000187918,ENSG00000175520,ENSG00000175518,ENSG00000224295,ENSG00000249633,ENSG00000181616,ENSG00000248553,ENSG00000231049,ENSG00000233646,ENSG00000229534,ENSG00000187747,ENSG00000132274,ENSG00000232381,ENSG00000181109,ENSG00000181023,ENSG00000181074,ENSG00000181017,ENSG00000181009,ENSG00000181001,ENSG00000233563,ENSG00000180974,ENSG00000277514
chr11	5808484	5809641	11:5808484-5809641	ENSG00000230261,ENSG00000273085,ENSG00000237354,ENSG00000226157,ENSG00000176752,ENSG00000176748,ENSG00000176742,ENSG00000224091,ENSG00000167355,ENSG00000236248,ENSG00000184698,ENSG00000184321,ENSG00000167360,ENSG00000248424,ENSG00000167359,ENSG00000187918,ENSG00000230484,ENSG00000175520,ENSG00000175518,ENSG00000224295,ENSG00000249633,ENSG00000181616,ENSG00000248553,ENSG00000231049,ENSG00000233646,ENSG00000229534,ENSG00000187747,ENSG00000181023,ENSG00000181074,ENSG00000181017,ENSG00000181009,ENSG00000181001,ENSG00000236965,ENSG00000180988,ENSG00000205409,ENSG00000183269,ENSG00000233563,ENSG00000180974,ENSG00000277932,ENSG00000277514,ENSG00000184478,ENSG00000188691
chr11	5815479	5815896	11:5815479-5815896	ENSG00000272664,ENSG00000271602,ENSG00000280021,ENSG00000176922,ENSG00000176904,ENSG00000198217,ENSG00000176900,ENSG00000197023,ENSG00000176895,ENSG00000176893,ENSG00000278870,ENSG00000205497,ENSG00000176787,ENSG00000273085,ENSG00000237354,ENSG00000226157,ENSG00000182070,ENSG00000176752,ENSG00000176748,ENSG00000176742,ENSG00000224091,ENSG00000213931,ENSG00000167355,ENSG00000279012,ENSG00000176239,ENSG00000230087,ENSG00000236248,ENSG00000184698,ENSG00000184321,ENSG00000167360,ENSG00000248424,ENSG00000167359,ENSG00000187918,ENSG00000175520,ENSG00000175518,ENSG00000224295,ENSG00000249633,ENSG00000181616,ENSG00000248553,ENSG00000231049,ENSG00000233646,ENSG00000229534,ENSG00000187747,ENSG00000181023,ENSG00000181074,ENSG00000181017,ENSG00000181009,ENSG00000181001,ENSG00000236965,ENSG00000180988,ENSG00000205409,ENSG00000183269,ENSG00000233563,ENSG00000180974,ENSG00000277932,ENSG00000277514,ENSG00000184478,ENSG00000188691
chr11	5818639	5818937	11:5818639-5818937	ENSG00000184321,ENSG00000167360,ENSG00000248424,ENSG00000167359,ENSG00000187918,ENSG00000175520,ENSG00000224295,ENSG00000249633,ENSG00000181616,ENSG00000248553,ENSG00000231049,ENSG00000233646,ENSG00000229534,ENSG00000187747,ENSG00000181023,ENSG00000181074,ENSG00000181017,ENSG00000181009,ENSG00000181001,ENSG00000180988,ENSG00000205409,ENSG00000183269,ENSG00000233563,ENSG00000180974,ENSG00000277932,ENSG00000277514,ENSG00000184478,ENSG00000188691
chr11	6022927	6023236	11:6022927-6023236	ENSG00000277514,ENSG00000184478,ENSG00000188691,ENSG00000183313,ENSG00000254831,ENSG00000183389,ENSG00000202147,ENSG00000180934,ENSG00000255481,ENSG00000262980,ENSG00000234895,ENSG00000180919,ENSG00000254444,ENSG00000180913,ENSG00000180909,ENSG00000255307,ENSG00000270435
chr11	6200974	6201811	11:6200974-6201811	ENSG00000284438,ENSG00000184478,ENSG00000188691,ENSG00000183313,ENSG00000254831,ENSG00000183389,ENSG00000255481,ENSG00000262980,ENSG00000234895,ENSG00000180919,ENSG00000254444,ENSG00000180913,ENSG00000180909,ENSG00000255307,ENSG00000175485,ENSG00000267940,ENSG00000180878
chr11	6234418	6235349	11:6234418-6235349	ENSG00000277514,ENSG00000184478,ENSG00000188691,ENSG00000183313,ENSG00000254831,ENSG00000183389,ENSG00000255481,ENSG00000262980,ENSG00000234895,ENSG00000180919,ENSG00000254444,ENSG00000180913,ENSG00000180909,ENSG00000255307,ENSG00000267940,ENSG00000180878,ENSG00000051009,ENSG00000132259,ENSG00000270435
chr11	6240801	6241215	11:6240801-6241215	ENSG00000183313,ENSG00000255481,ENSG00000262980,ENSG00000234895,ENSG00000180919,ENSG00000254444,ENSG00000180913,ENSG00000180909,ENSG00000255307,ENSG00000132259,ENSG00000270435
chr11	6251240	6251557	11:6251240-6251557	ENSG00000255481,ENSG00000262980,ENSG00000234895,ENSG00000180919,ENSG00000254444,ENSG00000180913,ENSG00000180909,ENSG00000255307,ENSG00000110148,ENSG00000270435
chr11	6258880	6259320	11:6258880-6259320	ENSG00000234895,ENSG00000180913,ENSG00000180909,ENSG00000255307,ENSG00000110148,ENSG00000270435
chr11	6259690	6260086	11:6259690-6260086	ENSG00000262980,ENSG00000234895,ENSG00000180919,ENSG00000180913,ENSG00000180909,ENSG00000255307,ENSG00000110148,ENSG00000270435
chr11	6315797	6316296	11:6315797-6316296	ENSG00000188691,ENSG00000183313,ENSG00000254831,ENSG00000183389,ENSG00000255481,ENSG00000262980,ENSG00000234895,ENSG00000180919,ENSG00000254444,ENSG00000180913,ENSG00000180909,ENSG00000255307,ENSG00000270435,ENSG00000170955,ENSG00000282556
chr11	6319943	6321149	11:6319943-6321149	ENSG00000270435,ENSG00000170955,ENSG00000282556
chr11	6353412	6353874	11:6353412-6353874	ENSG00000181009,ENSG00000188691,ENSG00000183313,ENSG00000254831,ENSG00000183389,ENSG00000255481,ENSG00000262980,ENSG00000234895,ENSG00000180919,ENSG00000180913,ENSG00000180909,ENSG00000255307,ENSG00000270435,ENSG00000170955,ENSG00000282556,ENSG00000254443
chr11	6363034	6363345	11:6363034-6363345	ENSG00000183313,ENSG00000254831,ENSG00000183389,ENSG00000255481,ENSG00000262980,ENSG00000234895,ENSG00000180919,ENSG00000180909,ENSG00000270435,ENSG00000254443
chr11	6378084	6378645	11:6378084-6378645	ENSG00000110169
chr11	6379386	6379610	11:6379386-6379610	ENSG00000110169
chr11	6389914	6390827	11:6389914-6390827	ENSG00000166311,ENSG00000166313
chr11	6402488	6403209	11:6402488-6403209	ENSG00000166311,ENSG00000166313
chr11	6415042	6415335	11:6415042-6415335	ENSG00000166313
chr11	6418225	6419546	11:6418225-6419546	ENSG00000166311,ENSG00000166313
chr11	6438109	6438351	11:6438109-6438351	ENSG00000110169
chr11	6438961	6439405	11:6438961-6439405	ENSG00000110169
chr11	6443364	6443652	11:6443364-6443652	ENSG00000110169,ENSG00000110171
chr11	6469003	6469568	11:6469003-6469568	ENSG00000110171,ENSG00000132254,ENSG00000283977,ENSG00000132286
chr11	6473627	6474447	11:6473627-6474447	ENSG00000110171,ENSG00000132254,ENSG00000283977,ENSG00000132286
chr11	6481061	6481970	11:6481061-6481970	ENSG00000110171,ENSG00000132254,ENSG00000283977,ENSG00000132286,ENSG00000254595,ENSG00000179532
chr11	6498383	6498626	11:6498383-6498626	ENSG00000254595,ENSG00000179532
chr11	6505656	6505904	11:6505656-6505904	ENSG00000179532
chr11	6531381	6531704	11:6531381-6531704	ENSG00000179532
chr11	6576876	6577101	11:6576876-6577101	ENSG00000179532
chr11	6603382	6604938	11:6603382-6604938	ENSG00000132275,ENSG00000254400,ENSG00000166333,ENSG00000166337,ENSG00000254641
chr11	6611626	6612939	11:6611626-6612939	ENSG00000132275,ENSG00000254400,ENSG00000166333,ENSG00000166337,ENSG00000254641,ENSG00000285338,ENSG00000166340,ENSG00000255680,ENSG00000255390
chr11	6618201	6618879	11:6618201-6618879	ENSG00000166337,ENSG00000254641,ENSG00000285338,ENSG00000166340,ENSG00000255680,ENSG00000255390
chr11	6619178	6619740	11:6619178-6619740	ENSG00000132275,ENSG00000254400,ENSG00000166333,ENSG00000166337,ENSG00000254641,ENSG00000285338,ENSG00000166340,ENSG00000255680,ENSG00000255390
chr11	6627556	6627956	11:6627556-6627956	ENSG00000285338,ENSG00000166340,ENSG00000255680,ENSG00000166341,ENSG00000255390,ENSG00000255410
chr11	6635251	6635900	11:6635251-6635900	ENSG00000285338,ENSG00000166340,ENSG00000255680,ENSG00000166341,ENSG00000255390,ENSG00000255410
chr11	6646938	6647471	11:6646938-6647471	ENSG00000166341,ENSG00000255390,ENSG00000255410
chr11	6648556	6648837	11:6648556-6648837	ENSG00000166341
chr11	6655267	6655779	11:6655267-6655779	ENSG00000166341
chr11	6682767	6683803	11:6682767-6683803	ENSG00000179532,ENSG00000132275,ENSG00000254400,ENSG00000166333,ENSG00000166337,ENSG00000254641,ENSG00000285338,ENSG00000166340,ENSG00000255680,ENSG00000158042,ENSG00000241678
chr11	6703436	6703942	11:6703436-6703942	ENSG00000179532,ENSG00000132275,ENSG00000254400,ENSG00000166333,ENSG00000158042,ENSG00000241678
chr11	6705895	6706205	11:6705895-6706205	-
chr11	6735188	6735591	11:6735188-6735591	ENSG00000254838,ENSG00000254781
chr11	6737813	6738292	11:6737813-6738292	ENSG00000254838,ENSG00000254781,ENSG00000254712,ENSG00000166363
chr11	6746238	6746762	11:6746238-6746762	ENSG00000254838,ENSG00000254781,ENSG00000166363,ENSG00000170790,ENSG00000170782
chr11	6757491	6757831	11:6757491-6757831	ENSG00000254838,ENSG00000254781
chr11	6772446	6772837	11:6772446-6772837	ENSG00000188124,ENSG00000279486,ENSG00000184933,ENSG00000254712,ENSG00000166363,ENSG00000170790,ENSG00000170782,ENSG00000166368,ENSG00000166408
chr11	6778662	6778982	11:6778662-6778982	ENSG00000188124,ENSG00000279486,ENSG00000184933,ENSG00000254712,ENSG00000166363,ENSG00000170790,ENSG00000170782
chr11	6812498	6812806	11:6812498-6812806	ENSG00000184478,ENSG00000188691,ENSG00000183313,ENSG00000180913,ENSG00000184933,ENSG00000254712,ENSG00000166363,ENSG00000170790,ENSG00000170782,ENSG00000166368,ENSG00000170748,ENSG00000176716,ENSG00000227892,ENSG00000241008
chr11	6926086	6927337	11:6926086-6927337	ENSG00000283415,ENSG00000254712,ENSG00000166363,ENSG00000170790,ENSG00000170782,ENSG00000166368,ENSG00000178358,ENSG00000149054,ENSG00000170748
chr11	7004488	7004836	11:7004488-7004836	ENSG00000188691,ENSG00000254712,ENSG00000166363,ENSG00000170790,ENSG00000170782,ENSG00000166368,ENSG00000149050,ENSG00000158077,ENSG00000170748,ENSG00000176716,ENSG00000227892,ENSG00000166408,ENSG00000241008,ENSG00000183303,ENSG00000182334,ENSG00000170688
chr11	7019819	7020765	11:7019819-7020765	ENSG00000170790,ENSG00000170782,ENSG00000166368,ENSG00000149050,ENSG00000158077,ENSG00000170748
chr11	7155005	7155406	11:7155005-7155406	ENSG00000188691,ENSG00000254712,ENSG00000166363,ENSG00000170790,ENSG00000170782,ENSG00000166368,ENSG00000170748,ENSG00000255179,ENSG00000221703,ENSG00000254707,ENSG00000176716,ENSG00000227892,ENSG00000166408,ENSG00000241008,ENSG00000183303,ENSG00000182334,ENSG00000170688
chr11	7204598	7205024	11:7204598-7205024	ENSG00000170748,ENSG00000255179,ENSG00000221703,ENSG00000176716,ENSG00000227892,ENSG00000166408,ENSG00000183303,ENSG00000182334
chr11	7251618	7252632	11:7251618-7252632	ENSG00000170790,ENSG00000170782,ENSG00000166368,ENSG00000170748,ENSG00000255179,ENSG00000221703,ENSG00000170743,ENSG00000176716,ENSG00000227892,ENSG00000166408,ENSG00000241008,ENSG00000183303,ENSG00000182334
chr11	7293037	7293261	11:7293037-7293261	ENSG00000170790,ENSG00000170782,ENSG00000166368,ENSG00000170748,ENSG00000255179,ENSG00000221703,ENSG00000176716,ENSG00000227892,ENSG00000166408,ENSG00000241008,ENSG00000183303,ENSG00000182334,ENSG00000170688
chr11	7353192	7353415	11:7353192-7353415	ENSG00000170748,ENSG00000255179,ENSG00000221703,ENSG00000176716,ENSG00000227892
chr11	7414305	7414708	11:7414305-7414708	ENSG00000166363,ENSG00000170790,ENSG00000166368,ENSG00000170748,ENSG00000255179,ENSG00000221703,ENSG00000183801,ENSG00000254707,ENSG00000176716,ENSG00000227892,ENSG00000166408,ENSG00000241008,ENSG00000183303,ENSG00000182334,ENSG00000170688
chr11	7422995	7423234	11:7422995-7423234	ENSG00000170748
chr11	7495958	7496532	11:7495958-7496532	ENSG00000251364,ENSG00000183801,ENSG00000254707,ENSG00000176716,ENSG00000227892,ENSG00000166408,ENSG00000241008
chr11	7512535	7514249	11:7512535-7514249	ENSG00000251364,ENSG00000183801,ENSG00000166387
chr11	7521026	7521404	11:7521026-7521404	ENSG00000251364,ENSG00000183801,ENSG00000166387
chr11	7536182	7536396	11:7536182-7536396	ENSG00000166387
chr11	7571844	7572070	11:7571844-7572070	ENSG00000166387,ENSG00000254864
chr11	7577909	7578353	11:7577909-7578353	ENSG00000166387,ENSG00000254864,ENSG00000254707
chr11	7591982	7592273	11:7591982-7592273	ENSG00000166387
chr11	7592858	7593227	11:7592858-7593227	ENSG00000166387
chr11	7600216	7600494	11:7600216-7600494	ENSG00000166387
chr11	7650975	7651756	11:7650975-7651756	ENSG00000166387,ENSG00000254707,ENSG00000176716
chr11	7657426	7657899	11:7657426-7657899	ENSG00000166387,ENSG00000254864,ENSG00000166394,ENSG00000183378,ENSG00000254707,ENSG00000176716,ENSG00000166408,ENSG00000241008
chr11	7665686	7666002	11:7665686-7666002	ENSG00000166394,ENSG00000183378,ENSG00000254707,ENSG00000176716
chr11	7673405	7673754	11:7673405-7673754	ENSG00000166394
chr11	7677159	7677363	11:7677159-7677363	ENSG00000166394,ENSG00000183378,ENSG00000254707
chr11	7694425	7695080	11:7694425-7695080	ENSG00000170748,ENSG00000183378,ENSG00000275612,ENSG00000276668,ENSG00000254707,ENSG00000176716,ENSG00000227892,ENSG00000166408,ENSG00000241008,ENSG00000183303
chr11	7892403	7893223	11:7892403-7893223	ENSG00000271758,ENSG00000176716,ENSG00000227892,ENSG00000254951,ENSG00000166408,ENSG00000241008,ENSG00000183303,ENSG00000182334,ENSG00000170688,ENSG00000252769,ENSG00000279000,ENSG00000170683,ENSG00000182261,ENSG00000175390,ENSG00000254642
chr11	7986827	7987606	11:7986827-7987606	ENSG00000271758,ENSG00000254951,ENSG00000166408,ENSG00000241008,ENSG00000183303,ENSG00000182334,ENSG00000170688,ENSG00000279000,ENSG00000170683,ENSG00000182261,ENSG00000175390,ENSG00000254642
chr11	8006497	8006719	11:8006497-8006719	ENSG00000279000,ENSG00000170683,ENSG00000182261,ENSG00000254642,ENSG00000255420,ENSG00000166402,ENSG00000248332
chr11	8008261	8008512	11:8008261-8008512	ENSG00000279000,ENSG00000170683,ENSG00000182261,ENSG00000254642,ENSG00000255420
chr11	8018958	8020174	11:8018958-8020174	ENSG00000170688,ENSG00000279000,ENSG00000170683,ENSG00000182261,ENSG00000255420,ENSG00000166402,ENSG00000248332
chr11	8033019	8033639	11:8033019-8033639	ENSG00000279000,ENSG00000170683,ENSG00000182261,ENSG00000255420,ENSG00000166402,ENSG00000254921,ENSG00000248332
chr11	8036352	8036621	11:8036352-8036621	ENSG00000166402,ENSG00000254921,ENSG00000248332
chr11	8070585	8070861	11:8070585-8070861	ENSG00000166402,ENSG00000248332,ENSG00000279391
chr11	8080872	8081932	11:8080872-8081932	ENSG00000182334,ENSG00000170688,ENSG00000182261,ENSG00000166402,ENSG00000248332,ENSG00000279391
chr11	8090850	8091153	11:8090850-8091153	ENSG00000248332
chr11	8099456	8099729	11:8099456-8099729	ENSG00000248332
chr11	8169021	8169283	11:8169021-8169283	ENSG00000166405,ENSG00000246820
chr11	8192604	8192963	11:8192604-8192963	ENSG00000166405
chr11	8201900	8202236	11:8201900-8202236	ENSG00000166405,ENSG00000246820
chr11	8206206	8207310	11:8206206-8207310	ENSG00000252778
chr11	8222823	8223283	11:8222823-8223283	ENSG00000252778
chr11	8225755	8225988	11:8225755-8225988	ENSG00000252778
chr11	8235121	8235400	11:8235121-8235400	ENSG00000252778
chr11	8247389	8247589	11:8247389-8247589	ENSG00000252778
chr11	8258418	8258616	11:8258418-8258616	ENSG00000166407
chr11	8258971	8259513	11:8258971-8259513	ENSG00000166407
chr11	8262671	8263218	11:8262671-8263218	ENSG00000166407
chr11	8263897	8264159	11:8263897-8264159	ENSG00000166407
chr11	8267845	8268707	11:8267845-8268707	ENSG00000166407
chr11	8283647	8284272	11:8283647-8284272	-
chr11	8327825	8328076	11:8327825-8328076	-
chr11	8328896	8329192	11:8328896-8329192	ENSG00000252778
chr11	8331984	8332748	11:8331984-8332748	ENSG00000252778
chr11	8354663	8355350	11:8354663-8355350	ENSG00000252778
chr11	8364058	8364458	11:8364058-8364458	-
chr11	8384336	8384681	11:8384336-8384681	-
chr11	8389014	8389340	11:8389014-8389340	ENSG00000252778
chr11	8442170	8442632	11:8442170-8442632	ENSG00000182334,ENSG00000279000,ENSG00000130413,ENSG00000252778
chr11	8566562	8567020	11:8566562-8567020	ENSG00000130413,ENSG00000252778
chr11	8573906	8574189	11:8573906-8574189	ENSG00000130413,ENSG00000252778
chr11	8593736	8594541	11:8593736-8594541	ENSG00000130413
chr11	8597295	8597561	11:8597295-8597561	ENSG00000130413
chr11	8603927	8604594	11:8603927-8604594	ENSG00000130413
chr11	8610791	8611043	11:8610791-8611043	ENSG00000166436
chr11	8613073	8613469	11:8613073-8613469	ENSG00000166436
chr11	8682208	8683199	11:8682208-8683199	ENSG00000166436,ENSG00000254900,ENSG00000166441,ENSG00000200983,ENSG00000212607,ENSG00000254665
chr11	8688432	8689418	11:8688432-8689418	ENSG00000166436,ENSG00000254900,ENSG00000166441,ENSG00000200983,ENSG00000212607,ENSG00000166444,ENSG00000254665
chr11	8718255	8718563	11:8718255-8718563	ENSG00000166444
chr11	8774310	8774769	11:8774310-8774769	ENSG00000166444,ENSG00000255159
chr11	8778239	8778618	11:8778239-8778618	ENSG00000166444,ENSG00000255159
chr11	8810668	8811059	11:8810668-8811059	ENSG00000166444,ENSG00000252905
chr11	8813649	8813977	11:8813649-8813977	ENSG00000166444,ENSG00000252905
chr11	8832871	8833205	11:8832871-8833205	ENSG00000166444,ENSG00000252905
chr11	8870563	8871416	11:8870563-8871416	ENSG00000166444,ENSG00000252905,ENSG00000202276
chr11	8911013	8911753	11:8911013-8911753	ENSG00000166444,ENSG00000252905,ENSG00000166452,ENSG00000176029,ENSG00000176009,ENSG00000223080,ENSG00000254860,ENSG00000175348
chr11	8914173	8914654	11:8914173-8914654	ENSG00000166452,ENSG00000176029,ENSG00000176009,ENSG00000223080
chr11	8964053	8965220	11:8964053-8965220	ENSG00000166452,ENSG00000176029,ENSG00000176009,ENSG00000223080,ENSG00000254860,ENSG00000175348
chr11	8989437	8989687	11:8989437-8989687	ENSG00000176009,ENSG00000223080,ENSG00000175352
chr11	9001717	9002080	11:9001717-9002080	ENSG00000176029,ENSG00000176009,ENSG00000223080,ENSG00000253973,ENSG00000175352,ENSG00000254860
chr11	9003546	9004280	11:9003546-9004280	ENSG00000253973,ENSG00000175352
chr11	9015734	9016031	11:9015734-9016031	ENSG00000175356
chr11	9017850	9018239	11:9017850-9018239	ENSG00000176009,ENSG00000175356
chr11	9053369	9053871	11:9053369-9053871	ENSG00000175356
chr11	9060749	9061178	11:9060749-9061178	ENSG00000176029,ENSG00000176009,ENSG00000223080,ENSG00000213538,ENSG00000264984,ENSG00000286935,ENSG00000175356
chr11	9091165	9091900	11:9091165-9091900	ENSG00000213538,ENSG00000264984,ENSG00000286935,ENSG00000175356
chr11	9130318	9130572	11:9130318-9130572	ENSG00000175356
chr11	9134042	9134545	11:9134042-9134545	ENSG00000175356
chr11	9137681	9138180	11:9137681-9138180	ENSG00000176029,ENSG00000176009,ENSG00000223080,ENSG00000184014,ENSG00000175356
chr11	9160231	9160708	11:9160231-9160708	ENSG00000201998
chr11	9165992	9166186	11:9165992-9166186	ENSG00000254397,ENSG00000201998,ENSG00000184014
chr11	9203788	9204166	11:9203788-9204166	ENSG00000184014
chr11	9208906	9209257	11:9208906-9209257	ENSG00000184014
chr11	9215320	9215616	11:9215320-9215616	ENSG00000184014
chr11	9219672	9219907	11:9219672-9219907	-
chr11	9231081	9231388	11:9231081-9231388	-
chr11	9231660	9232111	11:9231660-9232111	ENSG00000255097
chr11	9250158	9250725	11:9250158-9250725	ENSG00000255097,ENSG00000184014
chr11	9263832	9265651	11:9263832-9265651	ENSG00000255097,ENSG00000184014
chr11	9273542	9274128	11:9273542-9274128	ENSG00000254397,ENSG00000201998,ENSG00000273725,ENSG00000184014
chr11	9280559	9281144	11:9280559-9281144	ENSG00000254397,ENSG00000201998,ENSG00000254884,ENSG00000166471,ENSG00000273725,ENSG00000184014
chr11	9314185	9314998	11:9314185-9314998	ENSG00000254397,ENSG00000201998,ENSG00000254884,ENSG00000166471
chr11	9347182	9347470	11:9347182-9347470	ENSG00000201998
chr11	9364144	9364769	11:9364144-9364769	ENSG00000254397,ENSG00000201998,ENSG00000205339,ENSG00000254884,ENSG00000166471
chr11	9384340	9385428	11:9384340-9385428	ENSG00000254397,ENSG00000201998,ENSG00000205339,ENSG00000254884
chr11	9449230	9449440	11:9449230-9449440	ENSG00000254397,ENSG00000201998
chr11	9460424	9461540	11:9460424-9461540	ENSG00000166478,ENSG00000268403,ENSG00000254397,ENSG00000201998
chr11	9493495	9493920	11:9493495-9493920	ENSG00000254397,ENSG00000201998
chr11	9506686	9507025	11:9506686-9507025	ENSG00000166478,ENSG00000254397,ENSG00000201998
chr11	9535011	9535585	11:9535011-9535585	ENSG00000238387
chr11	9551858	9552340	11:9551858-9552340	-
chr11	9566080	9566291	11:9566080-9566291	ENSG00000238387,ENSG00000166483
chr11	9568922	9569227	11:9568922-9569227	ENSG00000238387,ENSG00000166483
chr11	9573079	9574227	11:9573079-9574227	ENSG00000238387,ENSG00000166483
chr11	9601170	9601802	11:9601170-9601802	ENSG00000255463,ENSG00000243964,ENSG00000238387,ENSG00000166483
chr11	9613311	9613744	11:9613311-9613744	ENSG00000243964,ENSG00000238387
chr11	9613940	9614542	11:9613940-9614542	ENSG00000255463,ENSG00000243964,ENSG00000238387,ENSG00000166483
chr11	9615061	9615364	11:9615061-9615364	ENSG00000255463
chr11	9640028	9640374	11:9640028-9640374	ENSG00000252568,ENSG00000133789,ENSG00000239470,ENSG00000255463
chr11	9662272	9662685	11:9662272-9662685	ENSG00000133789,ENSG00000239470,ENSG00000255463
chr11	9663806	9664498	11:9663806-9664498	ENSG00000133789,ENSG00000239470,ENSG00000255463
chr11	9672408	9672610	11:9672408-9672610	ENSG00000201564,ENSG00000133789,ENSG00000239470
chr11	9673134	9673468	11:9673134-9673468	ENSG00000201564,ENSG00000133789,ENSG00000239470
chr11	9681766	9682248	11:9681766-9682248	ENSG00000201564
chr11	9689103	9689615	11:9689103-9689615	ENSG00000201564,ENSG00000133789,ENSG00000239470,ENSG00000255463
chr11	9708589	9708790	11:9708589-9708790	-
chr11	9711672	9711950	11:9711672-9711950	-
chr11	9716682	9717257	11:9716682-9717257	ENSG00000254765,ENSG00000133789,ENSG00000255463
chr11	9719997	9720329	11:9719997-9720329	ENSG00000133789
chr11	9739165	9739643	11:9739165-9739643	ENSG00000254765,ENSG00000252568,ENSG00000255476,ENSG00000133789,ENSG00000255463
chr11	9745426	9746076	11:9745426-9746076	ENSG00000254765,ENSG00000246273,ENSG00000245522
chr11	9748438	9748753	11:9748438-9748753	ENSG00000286561,ENSG00000254765,ENSG00000255476,ENSG00000246273,ENSG00000245522
chr11	9757961	9758866	11:9757961-9758866	ENSG00000246273,ENSG00000245522
chr11	9759568	9760037	11:9759568-9760037	ENSG00000286561,ENSG00000254765,ENSG00000252568,ENSG00000255476,ENSG00000246273,ENSG00000245522
chr11	9788024	9788629	11:9788024-9788629	ENSG00000254765,ENSG00000252568,ENSG00000255476,ENSG00000133812,ENSG00000246273
chr11	9862007	9862392	11:9862007-9862392	ENSG00000286561,ENSG00000254765,ENSG00000252568,ENSG00000255476
chr11	10041795	10042360	11:10041795-10042360	ENSG00000254865,ENSG00000286561,ENSG00000254765,ENSG00000252568,ENSG00000255476,ENSG00000133812
chr11	10049780	10050112	11:10049780-10050112	ENSG00000254865,ENSG00000286561,ENSG00000254765,ENSG00000133812
chr11	10091554	10091936	11:10091554-10091936	ENSG00000254865,ENSG00000286561,ENSG00000254765
chr11	10122738	10123274	11:10122738-10123274	ENSG00000254719,ENSG00000254865,ENSG00000286561,ENSG00000254765,ENSG00000252568,ENSG00000255476
chr11	10127122	10127398	11:10127122-10127398	ENSG00000254865
chr11	10208162	10208501	11:10208162-10208501	ENSG00000148926,ENSG00000254719,ENSG00000254865
chr11	10285450	10285732	11:10285450-10285732	ENSG00000254719,ENSG00000133812
chr11	10287982	10288533	11:10287982-10288533	ENSG00000254719,ENSG00000133812
chr11	10293641	10294382	11:10293641-10294382	ENSG00000254554,ENSG00000254719,ENSG00000133812
chr11	10295167	10295487	11:10295167-10295487	ENSG00000254554,ENSG00000133812
chr11	10298434	10298782	11:10298434-10298782	ENSG00000148926,ENSG00000254554,ENSG00000254719,ENSG00000133812
chr11	10302762	10302998	11:10302762-10302998	ENSG00000148926,ENSG00000254554
chr11	10304594	10304889	11:10304594-10304889	ENSG00000148926,ENSG00000254554
chr11	10307729	10308297	11:10307729-10308297	ENSG00000148926,ENSG00000254554,ENSG00000254719,ENSG00000286561
chr11	10314709	10315060	11:10314709-10315060	ENSG00000133805,ENSG00000148926,ENSG00000254719,ENSG00000286561,ENSG00000254765,ENSG00000252568,ENSG00000255476
chr11	10322987	10323275	11:10322987-10323275	ENSG00000133805,ENSG00000148926,ENSG00000286561
chr11	10327353	10327547	11:10327353-10327547	-
chr11	10328404	10328615	11:10328404-10328615	-
chr11	10366530	10367061	11:10366530-10367061	ENSG00000286561,ENSG00000254765,ENSG00000252568,ENSG00000255476
chr11	10398680	10398928	11:10398680-10398928	ENSG00000221574
chr11	10401883	10402113	11:10401883-10402113	ENSG00000221574
chr11	10414235	10414951	11:10414235-10414951	ENSG00000283813,ENSG00000255823,ENSG00000133805
chr11	10436197	10436752	11:10436197-10436752	ENSG00000283813,ENSG00000255823,ENSG00000133805
chr11	10441929	10442541	11:10441929-10442541	ENSG00000283813,ENSG00000255823,ENSG00000133805
chr11	10450497	10451367	11:10450497-10451367	ENSG00000283813,ENSG00000255823,ENSG00000133805
chr11	10451629	10451880	11:10451629-10451880	ENSG00000133805
chr11	10455970	10456427	11:10455970-10456427	ENSG00000283813,ENSG00000255823,ENSG00000133805
chr11	10459025	10459560	11:10459025-10459560	ENSG00000283813,ENSG00000255823,ENSG00000133805
chr11	10508894	10509998	11:10508894-10509998	-
chr11	10540738	10541506	11:10540738-10541506	ENSG00000177112,ENSG00000110315,ENSG00000283813,ENSG00000255823
chr11	10545048	10545588	11:10545048-10545588	ENSG00000177112,ENSG00000110315,ENSG00000283813,ENSG00000255823
chr11	10564844	10565121	11:10564844-10565121	ENSG00000133800
chr11	10581502	10582009	11:10581502-10582009	ENSG00000133800,ENSG00000177112,ENSG00000283813,ENSG00000255823
chr11	10592466	10592802	11:10592466-10592802	ENSG00000072952,ENSG00000177112
chr11	10604573	10604882	11:10604573-10604882	-
chr11	10606596	10606898	11:10606596-10606898	ENSG00000133800
chr11	10608538	10608876	11:10608538-10608876	ENSG00000133800
chr11	10612356	10612754	11:10612356-10612754	ENSG00000133800,ENSG00000283813,ENSG00000255823
chr11	10623371	10623569	11:10623371-10623569	-
chr11	10641696	10642056	11:10641696-10642056	ENSG00000072952,ENSG00000283813,ENSG00000255823
chr11	10654262	10654515	11:10654262-10654515	ENSG00000072952
chr11	10658846	10659064	11:10658846-10659064	ENSG00000072952
chr11	10659572	10660036	11:10659572-10660036	ENSG00000072952
chr11	10664152	10664388	11:10664152-10664388	-
chr11	10674683	10675136	11:10674683-10675136	-
chr11	10686360	10686577	11:10686360-10686577	ENSG00000072952
chr11	10693079	10693712	11:10693079-10693712	ENSG00000072952
chr11	10725224	10725840	11:10725224-10725840	ENSG00000206858,ENSG00000283813,ENSG00000255823
chr11	10730326	10730540	11:10730326-10730540	ENSG00000206858
chr11	10735672	10736230	11:10735672-10736230	ENSG00000198730,ENSG00000206858,ENSG00000110315,ENSG00000283813,ENSG00000255823,ENSG00000221574
chr11	10743676	10744042	11:10743676-10744042	-
chr11	10748362	10748827	11:10748362-10748827	ENSG00000198730
chr11	10750956	10751709	11:10750956-10751709	ENSG00000198730
chr11	10758989	10759210	11:10758989-10759210	ENSG00000198730
chr11	10777484	10778131	11:10777484-10778131	ENSG00000238622,ENSG00000198730
chr11	10792403	10792931	11:10792403-10792931	ENSG00000246308,ENSG00000238622,ENSG00000110321
chr11	10808279	10809566	11:10808279-10809566	ENSG00000247271,ENSG00000236287,ENSG00000246308,ENSG00000238622,ENSG00000110321
chr11	10823105	10823540	11:10823105-10823540	ENSG00000247271,ENSG00000236287,ENSG00000246308,ENSG00000238622,ENSG00000110321
chr11	10825026	10825254	11:10825026-10825254	ENSG00000236287
chr11	10857544	10859021	11:10857544-10859021	ENSG00000247271,ENSG00000236287,ENSG00000246308,ENSG00000238622,ENSG00000110321
chr11	10878774	10879143	11:10878774-10879143	ENSG00000247271,ENSG00000236287,ENSG00000246308
chr11	10892236	10892649	11:10892236-10892649	ENSG00000250041,ENSG00000247271,ENSG00000236287
chr11	10899606	10900158	11:10899606-10900158	ENSG00000250041,ENSG00000247271,ENSG00000236287
chr11	10900420	10900623	11:10900420-10900623	ENSG00000250041
chr11	10902550	10902822	11:10902550-10902822	ENSG00000250041
chr11	10920126	10920521	11:10920126-10920521	ENSG00000247271
chr11	10930700	10931614	11:10930700-10931614	ENSG00000254401
chr11	10933837	10934127	11:10933837-10934127	ENSG00000254401,ENSG00000247271,ENSG00000236287,ENSG00000246308,ENSG00000238622,ENSG00000110321
chr11	10973489	10973900	11:10973489-10973900	ENSG00000255309,ENSG00000280288
chr11	10979572	10979883	11:10979572-10979883	-
chr11	10990179	10990395	11:10990179-10990395	ENSG00000255309
chr11	11022315	11022562	11:11022315-11022562	ENSG00000254401
chr11	11028031	11028323	11:11028031-11028323	ENSG00000255309,ENSG00000254401
chr11	11037287	11037580	11:11037287-11037580	ENSG00000270897,ENSG00000254957
chr11	11150141	11150560	11:11150141-11150560	ENSG00000255309,ENSG00000280288,ENSG00000270897,ENSG00000254957
chr11	11243899	11244579	11:11243899-11244579	ENSG00000255260,ENSG00000255123,ENSG00000270897,ENSG00000254957
chr11	11266064	11266296	11:11266064-11266296	ENSG00000255309,ENSG00000280288,ENSG00000255351,ENSG00000254598,ENSG00000270897,ENSG00000254957
chr11	11311215	11311569	11:11311215-11311569	ENSG00000255309,ENSG00000280288,ENSG00000255351,ENSG00000254598,ENSG00000270897,ENSG00000254957
chr11	11318887	11319387	11:11318887-11319387	ENSG00000255309,ENSG00000280288,ENSG00000255351,ENSG00000254598,ENSG00000270897,ENSG00000254957
chr11	11415916	11416326	11:11415916-11416326	ENSG00000255351,ENSG00000254598
chr11	11416614	11417167	11:11416614-11417167	ENSG00000255309,ENSG00000280288,ENSG00000255351,ENSG00000254598,ENSG00000270897
chr11	11420805	11421130	11:11420805-11421130	ENSG00000280288,ENSG00000255351,ENSG00000254598
chr11	11472036	11472466	11:11472036-11472466	ENSG00000255309,ENSG00000280288,ENSG00000255351,ENSG00000254598,ENSG00000270897
chr11	11565694	11566162	11:11565694-11566162	ENSG00000255309,ENSG00000280288,ENSG00000255462,ENSG00000255351,ENSG00000254598
chr11	11589142	11589507	11:11589142-11589507	ENSG00000280288
chr11	11621057	11621478	11:11621057-11621478	ENSG00000110328
chr11	11621787	11622326	11:11621787-11622326	ENSG00000255309,ENSG00000280288,ENSG00000255351,ENSG00000254598,ENSG00000110328,ENSG00000270897
chr11	11657592	11657867	11:11657592-11657867	ENSG00000255309,ENSG00000280288,ENSG00000266645
chr11	11787639	11788178	11:11787639-11788178	ENSG00000278529,ENSG00000286959,ENSG00000255309,ENSG00000280288
chr11	11841139	11842870	11:11841139-11842870	ENSG00000255492,ENSG00000170242,ENSG00000286959
chr11	11849158	11849687	11:11849158-11849687	ENSG00000255492,ENSG00000170242,ENSG00000286959
chr11	11856695	11856940	11:11856695-11856940	ENSG00000255492,ENSG00000170242,ENSG00000286959
chr11	11960471	11961154	11:11960471-11961154	ENSG00000050165,ENSG00000170242
chr11	11966797	11967292	11:11966797-11967292	ENSG00000050165,ENSG00000170242
chr11	12008164	12008603	11:12008164-12008603	ENSG00000050165
chr11	12026621	12027032	11:12026621-12027032	ENSG00000254486,ENSG00000050165
chr11	12042297	12042754	11:12042297-12042754	ENSG00000254983,ENSG00000254680,ENSG00000254486,ENSG00000286959
chr11	12044414	12044694	11:12044414-12044694	ENSG00000254486
chr11	12047367	12047702	11:12047367-12047702	ENSG00000254983,ENSG00000254680
chr11	12062061	12062382	11:12062061-12062382	ENSG00000254680,ENSG00000254991
chr11	12066908	12067334	11:12066908-12067334	ENSG00000254983,ENSG00000254680,ENSG00000255400,ENSG00000254991
chr11	12087436	12087904	11:12087436-12087904	ENSG00000133816,ENSG00000255400
chr11	12090148	12090539	11:12090148-12090539	ENSG00000133816,ENSG00000255400
chr11	12099172	12099734	11:12099172-12099734	ENSG00000254680,ENSG00000133816,ENSG00000255400
chr11	12110192	12111067	11:12110192-12111067	ENSG00000254680,ENSG00000133816,ENSG00000255400
chr11	12124736	12125158	11:12124736-12125158	ENSG00000254680,ENSG00000133816
chr11	12126683	12126884	11:12126683-12126884	-
chr11	12133951	12134626	11:12133951-12134626	ENSG00000133816
chr11	12144750	12145020	11:12144750-12145020	ENSG00000133816
chr11	12149744	12150171	11:12149744-12150171	ENSG00000254680,ENSG00000275373
chr11	12152280	12152508	11:12152280-12152508	-
chr11	12157353	12157551	11:12157353-12157551	ENSG00000275373,ENSG00000133816
chr11	12159410	12159941	11:12159410-12159941	ENSG00000275373,ENSG00000133816
chr11	12167150	12167363	11:12167150-12167363	ENSG00000275373,ENSG00000133816
chr11	12170998	12171198	11:12170998-12171198	ENSG00000275373
chr11	12174457	12174819	11:12174457-12174819	ENSG00000254680,ENSG00000275373
chr11	12175980	12176194	11:12175980-12176194	-
chr11	12188991	12189192	11:12188991-12189192	ENSG00000254680
chr11	12192842	12193110	11:12192842-12193110	ENSG00000133816
chr11	12195786	12196069	11:12195786-12196069	ENSG00000254680,ENSG00000133816
chr11	12207412	12207701	11:12207412-12207701	ENSG00000254680,ENSG00000133816
chr11	12215000	12215489	11:12215000-12215489	ENSG00000254680,ENSG00000133816
chr11	12222089	12222367	11:12222089-12222367	-
chr11	12224405	12224979	11:12224405-12224979	ENSG00000254983,ENSG00000254680,ENSG00000133816
chr11	12235790	12236746	11:12235790-12236746	ENSG00000254680,ENSG00000133816,ENSG00000255400
chr11	12240021	12240238	11:12240021-12240238	ENSG00000254680,ENSG00000133816
chr11	12281773	12282106	11:12281773-12282106	ENSG00000254983,ENSG00000254680,ENSG00000133816
chr11	12288770	12288984	11:12288770-12288984	ENSG00000254983,ENSG00000254680
chr11	12377622	12377945	11:12377622-12377945	ENSG00000254847,ENSG00000197702
chr11	12599656	12599900	11:12599656-12599900	ENSG00000255067,ENSG00000254688,ENSG00000286521,ENSG00000254847,ENSG00000254983
chr11	12673929	12674732	11:12673929-12674732	ENSG00000255067,ENSG00000254688,ENSG00000187079,ENSG00000286521,ENSG00000254847
chr11	12693728	12694589	11:12693728-12694589	ENSG00000255067,ENSG00000254688,ENSG00000187079,ENSG00000286521,ENSG00000254847
chr11	12717910	12718284	11:12717910-12718284	ENSG00000255067,ENSG00000254688,ENSG00000286521,ENSG00000254847
chr11	12769626	12770053	11:12769626-12770053	ENSG00000255067,ENSG00000254688,ENSG00000286521,ENSG00000254847
chr11	12888733	12889692	11:12888733-12889692	ENSG00000255067,ENSG00000254688,ENSG00000187079,ENSG00000286521,ENSG00000254847,ENSG00000254983
chr11	12894169	12894467	11:12894169-12894467	ENSG00000203258,ENSG00000252329,ENSG00000255067,ENSG00000254688,ENSG00000286521,ENSG00000254847,ENSG00000254983
chr11	12901377	12901644	11:12901377-12901644	ENSG00000203258,ENSG00000252329,ENSG00000255067,ENSG00000254688,ENSG00000286521,ENSG00000254847,ENSG00000254983
chr11	12914503	12914791	11:12914503-12914791	ENSG00000203258,ENSG00000252329,ENSG00000255067,ENSG00000286521,ENSG00000254847,ENSG00000254983
chr11	12979941	12980264	11:12979941-12980264	ENSG00000251381
chr11	13008772	13010514	11:13008772-13010514	ENSG00000255018,ENSG00000189431,ENSG00000254670,ENSG00000251381
chr11	13105449	13105839	11:13105449-13105839	ENSG00000255018
chr11	13132864	13133065	11:13132864-13133065	ENSG00000255018,ENSG00000255558
chr11	13183308	13183788	11:13183308-13183788	ENSG00000222162,ENSG00000255018
chr11	13205527	13205889	11:13205527-13205889	ENSG00000222162,ENSG00000255018
chr11	13207684	13208527	11:13207684-13208527	ENSG00000222162,ENSG00000255018
chr11	13216458	13216942	11:13216458-13216942	ENSG00000222162,ENSG00000255018
chr11	13238865	13239171	11:13238865-13239171	ENSG00000222162,ENSG00000255018
chr11	13277265	13278525	11:13277265-13278525	ENSG00000133794
chr11	13297853	13298418	11:13297853-13298418	ENSG00000222162,ENSG00000133794
chr11	13315672	13316335	11:13315672-13316335	ENSG00000222162,ENSG00000133794
chr11	13333503	13334101	11:13333503-13334101	ENSG00000222162,ENSG00000133794,ENSG00000255018
chr11	13338137	13338354	11:13338137-13338354	ENSG00000222162
chr11	13344078	13344395	11:13344078-13344395	ENSG00000222162,ENSG00000133794
chr11	13384980	13385274	11:13384980-13385274	ENSG00000222162
chr11	13462752	13463706	11:13462752-13463706	ENSG00000254583,ENSG00000287548,ENSG00000148925,ENSG00000222162
chr11	13487184	13487811	11:13487184-13487811	ENSG00000228901,ENSG00000152266,ENSG00000255401,ENSG00000254583
chr11	13668063	13669087	11:13668063-13669087	ENSG00000255088,ENSG00000255075,ENSG00000200685,ENSG00000240454,ENSG00000254791,ENSG00000197601,ENSG00000228901
chr11	13674890	13675401	11:13674890-13675401	ENSG00000200685,ENSG00000240454,ENSG00000254791,ENSG00000197601,ENSG00000228901
chr11	13745327	13745562	11:13745327-13745562	ENSG00000255088,ENSG00000255075,ENSG00000228901
chr11	13772397	13772902	11:13772397-13772902	ENSG00000255411,ENSG00000255088,ENSG00000255075,ENSG00000228901
chr11	13776223	13776501	11:13776223-13776501	ENSG00000255411,ENSG00000255088,ENSG00000255075
chr11	13850396	13851062	11:13850396-13851062	ENSG00000228901
chr11	13873138	13873786	11:13873138-13873786	ENSG00000212365,ENSG00000201856,ENSG00000254930,ENSG00000254927,ENSG00000228901
chr11	13891947	13892173	11:13891947-13892173	ENSG00000201856,ENSG00000254927,ENSG00000228901
chr11	13897446	13898131	11:13897446-13898131	ENSG00000201856,ENSG00000228901
chr11	13924087	13924288	11:13924087-13924288	ENSG00000254438,ENSG00000201856
chr11	13924766	13925013	11:13924766-13925013	ENSG00000254438,ENSG00000201856,ENSG00000228901
chr11	13962583	13963691	11:13962583-13963691	ENSG00000212365,ENSG00000262655
chr11	14065468	14065977	11:14065468-14065977	ENSG00000212365
chr11	14078835	14079327	11:14078835-14079327	ENSG00000212365,ENSG00000228901
chr11	14090465	14090699	11:14090465-14090699	ENSG00000212365
chr11	14189787	14190242	11:14189787-14190242	ENSG00000212365,ENSG00000228901
chr11	14237548	14237941	11:14237548-14237941	ENSG00000212365
chr11	14240150	14240541	11:14240150-14240541	ENSG00000212365
chr11	14249295	14249592	11:14249295-14249592	ENSG00000212365
chr11	14270964	14271524	11:14270964-14271524	ENSG00000251991,ENSG00000254418,ENSG00000212365,ENSG00000262655,ENSG00000228901
chr11	14300742	14301165	11:14300742-14301165	ENSG00000251991,ENSG00000129083,ENSG00000133818
chr11	14308581	14308831	11:14308581-14308831	-
chr11	14331668	14331988	11:14331668-14331988	ENSG00000133818
chr11	14358073	14359515	11:14358073-14359515	ENSG00000133818
chr11	14381021	14381625	11:14381021-14381625	ENSG00000251991,ENSG00000133818
chr11	14414660	14415477	11:14414660-14415477	ENSG00000251991,ENSG00000133818
chr11	14422479	14422749	11:14422479-14422749	-
chr11	14423444	14424131	11:14423444-14424131	ENSG00000251991
chr11	14435552	14436183	11:14435552-14436183	ENSG00000251991,ENSG00000129083,ENSG00000255074
chr11	14455113	14455599	11:14455113-14455599	ENSG00000251991,ENSG00000129083
chr11	14499593	14500944	11:14499593-14500944	ENSG00000129084,ENSG00000251991,ENSG00000129083
chr11	14519736	14520830	11:14519736-14520830	ENSG00000129084,ENSG00000256206,ENSG00000251991,ENSG00000129083
chr11	14529422	14529824	11:14529422-14529824	ENSG00000129084,ENSG00000256206
chr11	14537007	14537761	11:14537007-14537761	ENSG00000253179,ENSG00000129084,ENSG00000256206
chr11	14544616	14544901	11:14544616-14544901	-
chr11	14554867	14555517	11:14554867-14555517	-
chr11	14578267	14579102	11:14578267-14579102	ENSG00000250640,ENSG00000152270,ENSG00000129084
chr11	14595213	14595581	11:14595213-14595581	-
chr11	14611969	14612426	11:14611969-14612426	-
chr11	14625705	14626202	11:14625705-14626202	ENSG00000152270
chr11	14635750	14636585	11:14635750-14636585	ENSG00000152270,ENSG00000129084
chr11	14643439	14644819	11:14643439-14644819	ENSG00000152270,ENSG00000129084
chr11	14673784	14674196	11:14673784-14674196	ENSG00000255040
chr11	14713835	14714339	11:14713835-14714339	ENSG00000152270
chr11	14765180	14765645	11:14765180-14765645	-
chr11	14809303	14809575	11:14809303-14809575	-
chr11	14813495	14813780	11:14813495-14813780	-
chr11	14891189	14892535	11:14891189-14892535	ENSG00000253179,ENSG00000175868,ENSG00000186104
chr11	14904790	14905038	11:14904790-14905038	ENSG00000253179,ENSG00000175868,ENSG00000186104
chr11	14905366	14906078	11:14905366-14906078	ENSG00000250640,ENSG00000253179,ENSG00000175868,ENSG00000186104
chr11	14907477	14907957	11:14907477-14907957	ENSG00000253179,ENSG00000175868,ENSG00000186104
chr11	14973405	14974327	11:14973405-14974327	ENSG00000250640,ENSG00000110680
chr11	14974571	14975045	11:14974571-14975045	ENSG00000250640,ENSG00000110680
chr11	15074511	15075174	11:15074511-15075174	ENSG00000250640,ENSG00000175868
chr11	15093328	15093745	11:15093328-15093745	ENSG00000253072,ENSG00000250640,ENSG00000175868
chr11	15101103	15101533	11:15101103-15101533	-
chr11	15105751	15106212	11:15105751-15106212	ENSG00000188487
chr11	15113345	15113789	11:15113345-15113789	ENSG00000188487,ENSG00000250640
chr11	15114535	15115070	11:15114535-15115070	ENSG00000188487
chr11	15141476	15141749	11:15141476-15141749	ENSG00000188487
chr11	15145481	15145764	11:15145481-15145764	ENSG00000188487
chr11	15159101	15159338	11:15159101-15159338	ENSG00000188487
chr11	15208536	15208881	11:15208536-15208881	ENSG00000253072,ENSG00000250640
chr11	15649920	15650686	11:15649920-15650686	ENSG00000241943,ENSG00000213785,ENSG00000286960,ENSG00000254645,ENSG00000254695,ENSG00000254789,ENSG00000254946,ENSG00000253072
chr11	15799965	15800847	11:15799965-15800847	ENSG00000241943,ENSG00000213785,ENSG00000254878,ENSG00000286960,ENSG00000254645,ENSG00000254695,ENSG00000254789,ENSG00000254946,ENSG00000253072
chr11	15815940	15816479	11:15815940-15816479	ENSG00000213785,ENSG00000286960,ENSG00000254645,ENSG00000254695,ENSG00000254789,ENSG00000254946,ENSG00000253072
chr11	15819619	15820088	11:15819619-15820088	ENSG00000213785,ENSG00000286960,ENSG00000254645,ENSG00000254789,ENSG00000254946
chr11	15826797	15827117	11:15826797-15827117	ENSG00000286960,ENSG00000254645,ENSG00000254695,ENSG00000254789,ENSG00000254946,ENSG00000253072
chr11	15893107	15893476	11:15893107-15893476	ENSG00000254661,ENSG00000286960
chr11	15910478	15910679	11:15910478-15910679	ENSG00000254661
chr11	15911644	15912077	11:15911644-15912077	ENSG00000254661,ENSG00000286960
chr11	15941071	15941731	11:15941071-15941731	ENSG00000286960
chr11	15969363	15969658	11:15969363-15969658	ENSG00000254878,ENSG00000284094,ENSG00000286960
chr11	16001941	16002576	11:16001941-16002576	ENSG00000241943,ENSG00000213785,ENSG00000254878,ENSG00000286960,ENSG00000254645,ENSG00000254789,ENSG00000254946,ENSG00000253072
chr11	16070985	16071403	11:16070985-16071403	ENSG00000241943,ENSG00000213785,ENSG00000254878
chr11	16191349	16191903	11:16191349-16191903	ENSG00000241943,ENSG00000213785,ENSG00000254878,ENSG00000286960,ENSG00000254695,ENSG00000254789,ENSG00000254946,ENSG00000253072
chr11	16280168	16280752	11:16280168-16280752	ENSG00000241943,ENSG00000213785,ENSG00000254878,ENSG00000254946,ENSG00000253072
chr11	16337814	16338137	11:16337814-16338137	ENSG00000241943,ENSG00000213785,ENSG00000110693
chr11	16604750	16605233	11:16604750-16605233	ENSG00000241943,ENSG00000213785,ENSG00000110693
chr11	16605987	16606652	11:16605987-16606652	ENSG00000110696,ENSG00000241943,ENSG00000213785,ENSG00000110693,ENSG00000254695,ENSG00000254789,ENSG00000254946
chr11	16613528	16614268	11:16613528-16614268	ENSG00000110696,ENSG00000241943,ENSG00000213785,ENSG00000110693,ENSG00000286960,ENSG00000254645,ENSG00000254695,ENSG00000254789,ENSG00000254946,ENSG00000253072
chr11	16632326	16632579	11:16632326-16632579	ENSG00000241943,ENSG00000213785,ENSG00000254695,ENSG00000254789,ENSG00000254946,ENSG00000253072
chr11	16738046	16739060	11:16738046-16739060	ENSG00000110696,ENSG00000110693
chr11	16759761	16760394	11:16759761-16760394	ENSG00000110696
chr11	16779333	16779789	11:16779333-16779789	-
chr11	16785443	16785843	11:16785443-16785843	ENSG00000166689
chr11	16788365	16788688	11:16788365-16788688	ENSG00000166689
chr11	16790529	16791401	11:16790529-16791401	ENSG00000166689
chr11	16791681	16791875	11:16791681-16791875	ENSG00000166689
chr11	16792511	16792730	11:16792511-16792730	ENSG00000166689
chr11	16807321	16807788	11:16807321-16807788	ENSG00000166689
chr11	16815027	16815584	11:16815027-16815584	ENSG00000166689
chr11	16817367	16817705	11:16817367-16817705	ENSG00000166689
chr11	16820417	16820704	11:16820417-16820704	ENSG00000166689
chr11	16839920	16840120	11:16839920-16840120	ENSG00000199883
chr11	16862291	16862622	11:16862291-16862622	ENSG00000166689
chr11	16883172	16883575	11:16883172-16883575	ENSG00000166689
chr11	16897518	16898017	11:16897518-16898017	-
chr11	16911577	16911772	11:16911577-16911772	-
chr11	16918466	16919028	11:16918466-16919028	-
chr11	16925231	16926017	11:16925231-16926017	-
chr11	16935747	16936227	11:16935747-16936227	-
chr11	16945841	16946347	11:16945841-16946347	ENSG00000201586,ENSG00000272034,ENSG00000184669
chr11	16973446	16973777	11:16973446-16973777	ENSG00000244398
chr11	16976432	16976848	11:16976432-16976848	ENSG00000244398
chr11	16986168	16986851	11:16986168-16986851	ENSG00000184669,ENSG00000244398
chr11	17013533	17015461	11:17013533-17015461	ENSG00000184669,ENSG00000166689
chr11	17063470	17063842	11:17063470-17063842	ENSG00000201403,ENSG00000272034,ENSG00000110700,ENSG00000184669
chr11	17077409	17078540	11:17077409-17078540	ENSG00000213779,ENSG00000240808,ENSG00000201586,ENSG00000201403,ENSG00000272034,ENSG00000110700
chr11	17097891	17098197	11:17097891-17098197	ENSG00000213779,ENSG00000240808,ENSG00000201586
chr11	17154153	17154698	11:17154153-17154698	ENSG00000213779,ENSG00000240808,ENSG00000201586,ENSG00000011405
chr11	17207563	17208474	11:17207563-17208474	ENSG00000070081,ENSG00000213779,ENSG00000240808,ENSG00000201586,ENSG00000011405
chr11	17221986	17222240	11:17221986-17222240	ENSG00000197149,ENSG00000213779
chr11	17230202	17230493	11:17230202-17230493	ENSG00000197149,ENSG00000213779,ENSG00000201586
chr11	17230947	17231143	11:17230947-17231143	ENSG00000197149,ENSG00000213779
chr11	17244016	17244214	11:17244016-17244214	ENSG00000213779
chr11	17244528	17245145	11:17244528-17245145	ENSG00000197149,ENSG00000213779
chr11	17267625	17267848	11:17267625-17267848	ENSG00000070081
chr11	17276164	17277501	11:17276164-17277501	ENSG00000070081
chr11	17285551	17285941	11:17285551-17285941	ENSG00000070081,ENSG00000201586
chr11	17351420	17352564	11:17351420-17352564	ENSG00000188211,ENSG00000285545
chr11	17353164	17353701	11:17353164-17353701	ENSG00000188211,ENSG00000285545
chr11	17383634	17384310	11:17383634-17384310	ENSG00000260196,ENSG00000187486
chr11	17386740	17386971	11:17386740-17386971	ENSG00000260196,ENSG00000187486
chr11	17389062	17389819	11:17389062-17389819	ENSG00000287898,ENSG00000006071,ENSG00000260196,ENSG00000187486
chr11	17407260	17407589	11:17407260-17407589	ENSG00000006071
chr11	17431292	17431532	11:17431292-17431532	ENSG00000287898,ENSG00000255035,ENSG00000006071
chr11	17437344	17437671	11:17437344-17437671	ENSG00000287898,ENSG00000255035,ENSG00000006071
chr11	17457478	17458101	11:17457478-17458101	ENSG00000287898,ENSG00000006071
chr11	17476481	17476857	11:17476481-17476857	ENSG00000287898,ENSG00000006071
chr11	17498194	17498400	11:17498194-17498400	ENSG00000006611,ENSG00000287898,ENSG00000006071
chr11	17504509	17504870	11:17504509-17504870	ENSG00000006611,ENSG00000287898,ENSG00000006071,ENSG00000260196,ENSG00000187486
chr11	17528224	17528619	11:17528224-17528619	ENSG00000006611
chr11	17544060	17544464	11:17544060-17544464	ENSG00000188162,ENSG00000006611
chr11	17547034	17547418	11:17547034-17547418	ENSG00000188162,ENSG00000006611
chr11	17563374	17563635	11:17563374-17563635	ENSG00000255335,ENSG00000254586,ENSG00000188162
chr11	17572359	17572577	11:17572359-17572577	ENSG00000255335,ENSG00000254586,ENSG00000188162
chr11	17598900	17599347	11:17598900-17599347	ENSG00000255335,ENSG00000254586
chr11	17720058	17720553	11:17720058-17720553	ENSG00000129159,ENSG00000129152,ENSG00000255335,ENSG00000254586
chr11	17730700	17731266	11:17730700-17731266	ENSG00000129159,ENSG00000129152,ENSG00000255335,ENSG00000254586
chr11	17734612	17735432	11:17734612-17735432	ENSG00000129159,ENSG00000129152,ENSG00000255335,ENSG00000254586
chr11	17760310	17760595	11:17760310-17760595	ENSG00000129159,ENSG00000255335,ENSG00000254586
chr11	17922070	17922435	11:17922070-17922435	-
chr11	17978831	17979138	11:17978831-17979138	ENSG00000129159
chr11	17979443	17979987	11:17979443-17979987	ENSG00000129159,ENSG00000255335,ENSG00000254586
chr11	17991755	17992426	11:17991755-17992426	ENSG00000255448,ENSG00000129158
chr11	18012623	18013695	11:18012623-18013695	ENSG00000255448,ENSG00000129158
chr11	18046061	18046326	11:18046061-18046326	ENSG00000129167,ENSG00000255448
chr11	18051036	18051398	11:18051036-18051398	ENSG00000129167,ENSG00000255448
chr11	18053418	18053693	11:18053418-18053693	ENSG00000129167,ENSG00000255448
chr11	18089025	18089327	11:18089025-18089327	ENSG00000189332,ENSG00000254546,ENSG00000255138,ENSG00000179817,ENSG00000254857,ENSG00000285562,ENSG00000255470,ENSG00000166788,ENSG00000255448
chr11	18105680	18106340	11:18105680-18106340	ENSG00000189332,ENSG00000254546,ENSG00000255138,ENSG00000179817,ENSG00000254857,ENSG00000285562,ENSG00000255470,ENSG00000179826,ENSG00000166787,ENSG00000255254,ENSG00000166788,ENSG00000255448
chr11	18115515	18115920	11:18115515-18115920	ENSG00000189332,ENSG00000254546,ENSG00000255138,ENSG00000179817,ENSG00000254857,ENSG00000285562,ENSG00000255470,ENSG00000179826,ENSG00000166787,ENSG00000255254,ENSG00000166788,ENSG00000255448
chr11	18243914	18244205	11:18243914-18244205	ENSG00000201695,ENSG00000173432,ENSG00000212789,ENSG00000200336,ENSG00000134339,ENSG00000255071,ENSG00000148965,ENSG00000189332,ENSG00000254546,ENSG00000255138,ENSG00000179817,ENSG00000254857,ENSG00000255470
chr11	18246289	18246589	11:18246289-18246589	ENSG00000201695,ENSG00000173432,ENSG00000212789,ENSG00000200336,ENSG00000134339,ENSG00000255071,ENSG00000148965,ENSG00000189332,ENSG00000254546,ENSG00000255138,ENSG00000179817,ENSG00000255470
chr11	18277834	18278320	11:18277834-18278320	ENSG00000201695,ENSG00000173432,ENSG00000212789,ENSG00000189332,ENSG00000254546,ENSG00000255138,ENSG00000255470
chr11	18280638	18281109	11:18280638-18281109	ENSG00000110756,ENSG00000201695,ENSG00000173432,ENSG00000212789,ENSG00000189332,ENSG00000254546
chr11	18310866	18311216	11:18310866-18311216	ENSG00000256588,ENSG00000256464,ENSG00000110768,ENSG00000110756,ENSG00000201695,ENSG00000173432,ENSG00000212789,ENSG00000255138,ENSG00000255470
chr11	18321701	18322834	11:18321701-18322834	ENSG00000256361,ENSG00000256464,ENSG00000134333,ENSG00000110768,ENSG00000110756
chr11	18366034	18366575	11:18366034-18366575	-
chr11	18383343	18384182	11:18383343-18384182	ENSG00000256361,ENSG00000256588,ENSG00000256464,ENSG00000166796,ENSG00000256006,ENSG00000134333,ENSG00000264603,ENSG00000110768,ENSG00000110756
chr11	18394164	18394847	11:18394164-18394847	ENSG00000134333,ENSG00000264603
chr11	18395796	18396450	11:18395796-18396450	ENSG00000256361,ENSG00000166796,ENSG00000256006,ENSG00000134333,ENSG00000264603,ENSG00000110768
chr11	18412035	18412467	11:18412035-18412467	ENSG00000166796,ENSG00000256006
chr11	18449371	18449728	11:18449371-18449728	ENSG00000256361,ENSG00000256588,ENSG00000256464,ENSG00000166800,ENSG00000256734,ENSG00000254546
chr11	18455784	18456203	11:18455784-18456203	ENSG00000256588,ENSG00000256464,ENSG00000166800,ENSG00000256734
chr11	18476468	18476998	11:18476468-18476998	ENSG00000256361,ENSG00000256588,ENSG00000256464,ENSG00000074319,ENSG00000166800
chr11	18526368	18527431	11:18526368-18527431	ENSG00000274589,ENSG00000151116,ENSG00000256361,ENSG00000256588,ENSG00000256464,ENSG00000074319
chr11	18588086	18589008	11:18588086-18589008	ENSG00000279837,ENSG00000256282,ENSG00000247595,ENSG00000151116
chr11	18615853	18616353	11:18615853-18616353	ENSG00000179119,ENSG00000279837,ENSG00000256282,ENSG00000247595,ENSG00000274589,ENSG00000151116,ENSG00000256361,ENSG00000256588
chr11	18617901	18618302	11:18617901-18618302	ENSG00000179119,ENSG00000279837,ENSG00000256282,ENSG00000247595,ENSG00000274589,ENSG00000151116,ENSG00000256361
chr11	18634084	18634895	11:18634084-18634895	ENSG00000179119,ENSG00000279837,ENSG00000256282,ENSG00000247595,ENSG00000274589,ENSG00000151116,ENSG00000256361,ENSG00000256588,ENSG00000256464,ENSG00000074319
chr11	18651113	18651431	11:18651113-18651431	ENSG00000279837,ENSG00000256282,ENSG00000274589,ENSG00000256361,ENSG00000256588
chr11	18666974	18667378	11:18666974-18667378	ENSG00000257043,ENSG00000256282
chr11	18672166	18672472	11:18672166-18672472	ENSG00000257043
chr11	18698452	18699210	11:18698452-18699210	ENSG00000254966,ENSG00000151117,ENSG00000274589
chr11	18705820	18706213	11:18705820-18706213	ENSG00000254966,ENSG00000179057,ENSG00000151117
chr11	18706779	18707135	11:18706779-18707135	ENSG00000254966,ENSG00000179057,ENSG00000151117
chr11	18721010	18722425	11:18721010-18722425	ENSG00000254966,ENSG00000179057,ENSG00000274589
chr11	18731863	18732215	11:18731863-18732215	ENSG00000110786,ENSG00000179057,ENSG00000274589,ENSG00000179817
chr11	18749772	18750121	11:18749772-18750121	ENSG00000276789,ENSG00000286998,ENSG00000110786,ENSG00000255138,ENSG00000255470
chr11	18764207	18764522	11:18764207-18764522	ENSG00000254541,ENSG00000255511,ENSG00000254529,ENSG00000276789,ENSG00000286998,ENSG00000274589,ENSG00000189332,ENSG00000179817
chr11	18775627	18775934	11:18775627-18775934	ENSG00000254541,ENSG00000255511,ENSG00000254529,ENSG00000276789
chr11	18791303	18791990	11:18791303-18791990	ENSG00000254541,ENSG00000255511,ENSG00000254529,ENSG00000276789,ENSG00000110786
chr11	18802623	18803097	11:18802623-18803097	ENSG00000254541,ENSG00000255511,ENSG00000254529,ENSG00000276789,ENSG00000110786
chr11	18934540	18934883	11:18934540-18934883	ENSG00000255424,ENSG00000254720,ENSG00000254738,ENSG00000255244,ENSG00000170255,ENSG00000255536,ENSG00000254541,ENSG00000255511,ENSG00000254529,ENSG00000276789
chr11	19061127	19061365	11:19061127-19061365	ENSG00000183695,ENSG00000255424,ENSG00000254720
chr11	19071267	19071468	11:19071267-19071468	ENSG00000254622,ENSG00000255043,ENSG00000183695,ENSG00000255424,ENSG00000254720,ENSG00000254738,ENSG00000254541,ENSG00000255511,ENSG00000254529,ENSG00000276789
chr11	19076904	19077427	11:19076904-19077427	ENSG00000255424,ENSG00000254720,ENSG00000255511
chr11	19116883	19117563	11:19116883-19117563	ENSG00000255043,ENSG00000177054,ENSG00000255424,ENSG00000254720
chr11	19200616	19200913	11:19200616-19200913	ENSG00000255308,ENSG00000129170
chr11	19240582	19241847	11:19240582-19241847	ENSG00000129173
chr11	19243778	19243976	11:19243778-19243976	ENSG00000129173
chr11	19253829	19254278	11:19253829-19254278	ENSG00000255160,ENSG00000129173
chr11	19259776	19260321	11:19259776-19260321	ENSG00000254622,ENSG00000255043,ENSG00000200687,ENSG00000255270,ENSG00000255160,ENSG00000254544,ENSG00000255424
chr11	19279481	19279732	11:19279481-19279732	ENSG00000254622,ENSG00000255043,ENSG00000200687,ENSG00000255270,ENSG00000255160,ENSG00000254544
chr11	19311460	19311906	11:19311460-19311906	ENSG00000254622,ENSG00000255043,ENSG00000200687,ENSG00000255270,ENSG00000255160
chr11	19345193	19346674	11:19345193-19346674	ENSG00000254622,ENSG00000255043,ENSG00000200687,ENSG00000255270,ENSG00000166833,ENSG00000255160
chr11	19369068	19369283	11:19369068-19369283	ENSG00000254622,ENSG00000255043,ENSG00000200687,ENSG00000255270
chr11	19553699	19554017	11:19553699-19554017	ENSG00000264309,ENSG00000254622,ENSG00000255043,ENSG00000200687,ENSG00000255270,ENSG00000255160
chr11	19558264	19558458	11:19558264-19558458	ENSG00000264309,ENSG00000254622,ENSG00000255043
chr11	19564144	19564403	11:19564144-19564403	ENSG00000264309,ENSG00000254622,ENSG00000255043
chr11	19577440	19578402	11:19577440-19578402	ENSG00000264309,ENSG00000207407,ENSG00000265210,ENSG00000255043
chr11	19596283	19596806	11:19596283-19596806	ENSG00000207407
chr11	19625366	19625946	11:19625366-19625946	ENSG00000264309,ENSG00000207407,ENSG00000254622,ENSG00000255043,ENSG00000200687,ENSG00000254529
chr11	19664990	19665357	11:19664990-19665357	-
chr11	19674873	19675395	11:19674873-19675395	ENSG00000264309,ENSG00000270607
chr11	19703242	19703490	11:19703242-19703490	ENSG00000270607,ENSG00000166833
chr11	19712088	19713219	11:19712088-19713219	ENSG00000264309,ENSG00000270607,ENSG00000166833
chr11	19723595	19724069	11:19723595-19724069	ENSG00000264309,ENSG00000270607,ENSG00000166833
chr11	19742640	19742948	11:19742640-19742948	ENSG00000264309,ENSG00000270607,ENSG00000254622,ENSG00000255043,ENSG00000200687
chr11	19776848	19777225	11:19776848-19777225	ENSG00000264309,ENSG00000166833
chr11	19821234	19821536	11:19821234-19821536	ENSG00000264309
chr11	19938196	19938647	11:19938196-19938647	ENSG00000254453,ENSG00000254542,ENSG00000166833
chr11	19951604	19952198	11:19951604-19952198	ENSG00000279266,ENSG00000254894,ENSG00000254453,ENSG00000254542
chr11	20013666	20014039	11:20013666-20014039	ENSG00000254453,ENSG00000254542,ENSG00000166833
chr11	20089836	20090136	11:20089836-20090136	ENSG00000254453,ENSG00000254542
chr11	20099588	20099995	11:20099588-20099995	ENSG00000254894,ENSG00000254453,ENSG00000254542,ENSG00000166833
chr11	20110854	20111264	11:20110854-20111264	ENSG00000254894,ENSG00000254453,ENSG00000254542,ENSG00000166833
chr11	20112337	20112709	11:20112337-20112709	ENSG00000254894,ENSG00000254453,ENSG00000254542,ENSG00000166833
chr11	20128379	20128655	11:20128379-20128655	ENSG00000279266,ENSG00000254894,ENSG00000254453,ENSG00000254542
chr11	20132174	20132660	11:20132174-20132660	ENSG00000279266,ENSG00000254894
chr11	20156977	20157362	11:20156977-20157362	ENSG00000109851
chr11	20163148	20163610	11:20163148-20163610	ENSG00000109851
chr11	20337696	20337959	11:20337696-20337959	-
chr11	20342535	20342900	11:20342535-20342900	-
chr11	20354041	20354266	11:20354041-20354266	ENSG00000109854
chr11	20355215	20355659	11:20355215-20355659	ENSG00000109854
chr11	20363505	20364358	11:20363505-20364358	ENSG00000109854
chr11	20387155	20388378	11:20387155-20388378	ENSG00000185238,ENSG00000109854
chr11	20397028	20397627	11:20397028-20397627	ENSG00000255291,ENSG00000185238
chr11	20451432	20451671	11:20451432-20451671	ENSG00000255291
chr11	20474610	20475377	11:20474610-20475377	ENSG00000255291
chr11	20596742	20597531	11:20596742-20597531	ENSG00000165970,ENSG00000286382,ENSG00000255291
chr11	20601323	20601671	11:20601323-20601671	ENSG00000165970,ENSG00000286382,ENSG00000255291
chr11	20609996	20610603	11:20609996-20610603	ENSG00000201059,ENSG00000165970,ENSG00000286382,ENSG00000255291
chr11	20623315	20623541	11:20623315-20623541	ENSG00000165970,ENSG00000255291
chr11	20669225	20670090	11:20669225-20670090	ENSG00000254906,ENSG00000165973
chr11	21415653	21416111	11:21415653-21416111	ENSG00000252816,ENSG00000225477,ENSG00000255167,ENSG00000254816,ENSG00000201059
chr11	21456181	21456821	11:21456181-21456821	ENSG00000252816,ENSG00000225477,ENSG00000255167,ENSG00000254816,ENSG00000201059
chr11	21474668	21474924	11:21474668-21474924	ENSG00000252816,ENSG00000225477,ENSG00000255167,ENSG00000254816,ENSG00000201059
chr11	21493037	21493449	11:21493037-21493449	ENSG00000252816,ENSG00000225477,ENSG00000255167,ENSG00000254816,ENSG00000201059
chr11	21511772	21512245	11:21511772-21512245	ENSG00000252816,ENSG00000225477,ENSG00000255167,ENSG00000254816,ENSG00000201059
chr11	21565154	21565446	11:21565154-21565446	ENSG00000252816,ENSG00000225477,ENSG00000255167,ENSG00000254816,ENSG00000201059
chr11	21602982	21603225	11:21602982-21603225	ENSG00000225477,ENSG00000254816,ENSG00000201059
chr11	21612116	21612377	11:21612116-21612377	ENSG00000225477,ENSG00000201059
chr11	21625842	21626489	11:21625842-21626489	ENSG00000255357,ENSG00000255323,ENSG00000254820,ENSG00000252816,ENSG00000225477,ENSG00000255167,ENSG00000254816,ENSG00000201059,ENSG00000255291
chr11	21640453	21640984	11:21640453-21640984	ENSG00000225477,ENSG00000255167,ENSG00000254816,ENSG00000201059
chr11	21752447	21753589	11:21752447-21753589	ENSG00000254820,ENSG00000252816,ENSG00000225477,ENSG00000255167,ENSG00000254816,ENSG00000201059
chr11	21807004	21807300	11:21807004-21807300	ENSG00000171714,ENSG00000254816
chr11	21810800	21811037	11:21810800-21811037	ENSG00000225477,ENSG00000201059
chr11	21897145	21897679	11:21897145-21897679	ENSG00000254820,ENSG00000252816,ENSG00000225477,ENSG00000255167,ENSG00000254816,ENSG00000201059
chr11	22130647	22131112	11:22130647-22131112	ENSG00000254820,ENSG00000287962,ENSG00000254816,ENSG00000201059
chr11	22163200	22163876	11:22163200-22163876	ENSG00000255357,ENSG00000255323,ENSG00000254540,ENSG00000255372,ENSG00000254820,ENSG00000287962,ENSG00000171714,ENSG00000225477,ENSG00000255167,ENSG00000254816,ENSG00000201059
chr11	22192495	22194039	11:22192495-22194039	ENSG00000287962,ENSG00000171714
chr11	22244924	22245275	11:22244924-22245275	ENSG00000255372,ENSG00000287962,ENSG00000171714
chr11	22304486	22304793	11:22304486-22304793	ENSG00000254540,ENSG00000255372,ENSG00000287962
chr11	22337658	22338236	11:22337658-22338236	ENSG00000255357,ENSG00000255323,ENSG00000254540,ENSG00000091664,ENSG00000254768
chr11	22343504	22343712	11:22343504-22343712	ENSG00000254540,ENSG00000091664,ENSG00000254768
chr11	22432273	22432734	11:22432273-22432734	ENSG00000222427,ENSG00000255357,ENSG00000255323,ENSG00000254540
chr11	22625028	22626225	11:22625028-22626225	ENSG00000222427,ENSG00000148935,ENSG00000183161,ENSG00000255357,ENSG00000255323,ENSG00000254540
chr11	22635480	22636439	11:22635480-22636439	ENSG00000222427,ENSG00000148935,ENSG00000183161,ENSG00000255357,ENSG00000255323
chr11	22638085	22638691	11:22638085-22638691	ENSG00000222427,ENSG00000148935,ENSG00000183161,ENSG00000255357,ENSG00000255323
chr11	22657300	22657524	11:22657300-22657524	ENSG00000222427,ENSG00000148935
chr11	22666711	22667305	11:22666711-22667305	ENSG00000222427,ENSG00000148935
chr11	22781168	22781404	11:22781168-22781404	ENSG00000222427,ENSG00000255357,ENSG00000255323,ENSG00000254540
chr11	22787532	22788025	11:22787532-22788025	ENSG00000222427,ENSG00000255357,ENSG00000255323,ENSG00000254540,ENSG00000254768
chr11	22802973	22803211	11:22802973-22803211	ENSG00000222427,ENSG00000254540
chr11	22808288	22808650	11:22808288-22808650	ENSG00000246225,ENSG00000198168,ENSG00000222427,ENSG00000255357,ENSG00000255323,ENSG00000254540
chr11	22829285	22830236	11:22829285-22830236	ENSG00000246225,ENSG00000198168
chr11	22851352	22851669	11:22851352-22851669	ENSG00000255359
chr11	22869261	22869504	11:22869261-22869504	ENSG00000255359
chr11	22875960	22876224	11:22875960-22876224	ENSG00000207252,ENSG00000254594,ENSG00000252519,ENSG00000254861,ENSG00000255193,ENSG00000254465,ENSG00000254564,ENSG00000275868,ENSG00000255293,ENSG00000271491,ENSG00000255418,ENSG00000255359,ENSG00000198168,ENSG00000222427,ENSG00000255357,ENSG00000255323,ENSG00000254540
chr11	22919481	22920216	11:22919481-22920216	ENSG00000254465,ENSG00000275868,ENSG00000255418
chr11	22958010	22958377	11:22958010-22958377	ENSG00000255193,ENSG00000254564,ENSG00000275868,ENSG00000255293,ENSG00000255418
chr11	22976176	22976424	11:22976176-22976424	ENSG00000255368,ENSG00000254594,ENSG00000277803,ENSG00000252519,ENSG00000254861,ENSG00000255193,ENSG00000254465,ENSG00000254564,ENSG00000275868,ENSG00000255293,ENSG00000271491,ENSG00000255418,ENSG00000255357,ENSG00000255323,ENSG00000254540
chr11	23113181	23113980	11:23113181-23113980	ENSG00000254594,ENSG00000252519,ENSG00000255193,ENSG00000254465,ENSG00000254564,ENSG00000275868,ENSG00000255293,ENSG00000271491,ENSG00000255418
chr11	23335534	23335974	11:23335534-23335974	ENSG00000207252,ENSG00000254594,ENSG00000252519,ENSG00000254861,ENSG00000255193,ENSG00000254465,ENSG00000254564,ENSG00000275868,ENSG00000255293,ENSG00000271491,ENSG00000255418
chr11	23539855	23540619	11:23539855-23540619	ENSG00000254456,ENSG00000255368,ENSG00000207252,ENSG00000254594,ENSG00000277803,ENSG00000252519,ENSG00000254861,ENSG00000255193,ENSG00000240881,ENSG00000254465,ENSG00000254564,ENSG00000275868,ENSG00000255293,ENSG00000271491,ENSG00000255418
chr11	23569554	23570042	11:23569554-23570042	ENSG00000255454,ENSG00000254754,ENSG00000255368,ENSG00000207252,ENSG00000254594,ENSG00000277803,ENSG00000252519,ENSG00000254861,ENSG00000255193,ENSG00000240881,ENSG00000254465,ENSG00000254564,ENSG00000275868,ENSG00000255293,ENSG00000271491,ENSG00000255418
chr11	23920814	23921055	11:23920814-23921055	ENSG00000254754,ENSG00000207252,ENSG00000254594,ENSG00000277803,ENSG00000252519,ENSG00000254861,ENSG00000255193
chr11	23933790	23934247	11:23933790-23934247	ENSG00000207252,ENSG00000254594,ENSG00000277803,ENSG00000252519,ENSG00000254861,ENSG00000255193,ENSG00000254465
chr11	24357849	24358184	11:24357849-24358184	ENSG00000254456,ENSG00000255368,ENSG00000207252,ENSG00000254594,ENSG00000252519,ENSG00000254861,ENSG00000255193,ENSG00000254564
chr11	24496719	24497284	11:24496719-24497284	ENSG00000187398,ENSG00000207252,ENSG00000254594
chr11	24738890	24739180	11:24738890-24739180	ENSG00000255454,ENSG00000254456,ENSG00000254754,ENSG00000255368,ENSG00000255489,ENSG00000187398,ENSG00000207252,ENSG00000254594,ENSG00000255193
chr11	24747189	24747589	11:24747189-24747589	ENSG00000255454,ENSG00000254456,ENSG00000254754,ENSG00000255368,ENSG00000255489,ENSG00000207252,ENSG00000254594,ENSG00000254564
chr11	24748243	24748557	11:24748243-24748557	ENSG00000255454,ENSG00000254456,ENSG00000254754,ENSG00000255368,ENSG00000255489,ENSG00000207252,ENSG00000254594
chr11	24833662	24833891	11:24833662-24833891	ENSG00000255454,ENSG00000254456,ENSG00000254754,ENSG00000129151,ENSG00000255368,ENSG00000255489,ENSG00000207252,ENSG00000254594
chr11	24859797	24860133	11:24859797-24860133	ENSG00000255454,ENSG00000254456,ENSG00000254754,ENSG00000255505,ENSG00000169550,ENSG00000148942,ENSG00000176971,ENSG00000129151,ENSG00000240298,ENSG00000255368,ENSG00000255489,ENSG00000207252,ENSG00000254594,ENSG00000252519,ENSG00000254861,ENSG00000255193,ENSG00000254564
chr11	25558253	25558475	11:25558253-25558475	ENSG00000255454,ENSG00000254456,ENSG00000254754,ENSG00000148942,ENSG00000176971,ENSG00000240298,ENSG00000255368
chr11	26056011	26056609	11:26056011-26056609	ENSG00000255454,ENSG00000254456,ENSG00000254754,ENSG00000255086,ENSG00000255505,ENSG00000148942,ENSG00000176971
chr11	26276787	26277270	11:26276787-26277270	ENSG00000255454,ENSG00000254456,ENSG00000254754,ENSG00000287227,ENSG00000255505,ENSG00000169550,ENSG00000148942,ENSG00000176971,ENSG00000129151,ENSG00000255368
chr11	26284714	26285090	11:26284714-26285090	ENSG00000255454,ENSG00000254456,ENSG00000254754,ENSG00000287227,ENSG00000255505,ENSG00000169550,ENSG00000148942,ENSG00000176971,ENSG00000129151,ENSG00000278483,ENSG00000212289,ENSG00000177447,ENSG00000255368
chr11	26286608	26286896	11:26286608-26286896	ENSG00000254456,ENSG00000254754,ENSG00000287227,ENSG00000255505,ENSG00000169550,ENSG00000148942,ENSG00000176971,ENSG00000129151,ENSG00000254560,ENSG00000255368
chr11	26316474	26316673	11:26316474-26316673	ENSG00000254754,ENSG00000134343,ENSG00000255505,ENSG00000169550,ENSG00000148942,ENSG00000176971,ENSG00000129151
chr11	26331807	26332378	11:26331807-26332378	ENSG00000254456,ENSG00000254754,ENSG00000134343,ENSG00000254819,ENSG00000255505,ENSG00000169550,ENSG00000148942,ENSG00000176971,ENSG00000129151,ENSG00000255368
chr11	26529885	26530151	11:26529885-26530151	ENSG00000134343,ENSG00000255505,ENSG00000169550,ENSG00000148942,ENSG00000176971,ENSG00000129151
chr11	27158880	27159198	11:27158880-27159198	ENSG00000169550,ENSG00000148942,ENSG00000176971,ENSG00000129151,ENSG00000254560,ENSG00000278483,ENSG00000212289
chr11	27184094	27184545	11:27184094-27184545	ENSG00000148942,ENSG00000176971,ENSG00000129151,ENSG00000254560,ENSG00000242527,ENSG00000278483,ENSG00000212289
chr11	27362784	27363622	11:27362784-27363622	ENSG00000148942,ENSG00000176971,ENSG00000129151,ENSG00000254560,ENSG00000109881,ENSG00000205213,ENSG00000254862,ENSG00000242527,ENSG00000148943,ENSG00000245573,ENSG00000278483,ENSG00000212289
chr11	27409887	27410084	11:27409887-27410084	ENSG00000148942,ENSG00000176971,ENSG00000129151,ENSG00000254560,ENSG00000205213,ENSG00000242527,ENSG00000278483,ENSG00000212289
chr11	27471508	27472963	11:27471508-27472963	ENSG00000176971,ENSG00000254560,ENSG00000205213,ENSG00000254862,ENSG00000242527,ENSG00000148943,ENSG00000245573,ENSG00000278483,ENSG00000212289
chr11	27497209	27497689	11:27497209-27497689	ENSG00000242527,ENSG00000148943,ENSG00000245573,ENSG00000278483,ENSG00000212289
chr11	27499228	27499718	11:27499228-27499718	ENSG00000242527,ENSG00000148943,ENSG00000245573,ENSG00000278483,ENSG00000212289
chr11	27506286	27507102	11:27506286-27507102	ENSG00000242527,ENSG00000148943,ENSG00000245573,ENSG00000278483,ENSG00000212289
chr11	27618593	27618880	11:27618593-27618880	ENSG00000129151,ENSG00000278483,ENSG00000212289,ENSG00000240036,ENSG00000254934,ENSG00000177447,ENSG00000255094,ENSG00000207874,ENSG00000271332,ENSG00000222385,ENSG00000238149,ENSG00000273912,ENSG00000248990,ENSG00000249867,ENSG00000272882,ENSG00000254526
chr11	27698897	27699240	11:27698897-27699240	ENSG00000254560,ENSG00000212289,ENSG00000240036,ENSG00000176697,ENSG00000177447,ENSG00000255094,ENSG00000207874,ENSG00000271332,ENSG00000222385,ENSG00000273912,ENSG00000248990,ENSG00000249867,ENSG00000254526
chr11	27700265	27700998	11:27700265-27700998	ENSG00000176697,ENSG00000177447,ENSG00000255094,ENSG00000248990,ENSG00000249867,ENSG00000254526
chr11	27705857	27706127	11:27705857-27706127	ENSG00000176697,ENSG00000177447,ENSG00000255094,ENSG00000248990,ENSG00000249867,ENSG00000254526
chr11	27719074	27719377	11:27719074-27719377	ENSG00000176697,ENSG00000177447,ENSG00000248990
chr11	27720453	27720699	11:27720453-27720699	ENSG00000176697,ENSG00000177447,ENSG00000207874
chr11	27721628	27722667	11:27721628-27722667	ENSG00000176697,ENSG00000177447,ENSG00000255094,ENSG00000207874,ENSG00000271332,ENSG00000273912,ENSG00000248990,ENSG00000249867
chr11	27894666	27894898	11:27894666-27894898	ENSG00000255496,ENSG00000177447,ENSG00000224411,ENSG00000255094,ENSG00000207874,ENSG00000271332,ENSG00000222385,ENSG00000238149,ENSG00000273912,ENSG00000248990,ENSG00000249867,ENSG00000272882
chr11	28107836	28108608	11:28107836-28108608	ENSG00000177447,ENSG00000255094,ENSG00000121621,ENSG00000207874,ENSG00000169519,ENSG00000271332,ENSG00000222385,ENSG00000238149,ENSG00000273912,ENSG00000248990,ENSG00000249867
chr11	28332452	28332685	11:28332452-28332685	ENSG00000177447,ENSG00000255094,ENSG00000207874,ENSG00000169519,ENSG00000271332,ENSG00000222385,ENSG00000238149,ENSG00000273912,ENSG00000248990,ENSG00000249867,ENSG00000272882
chr11	28343291	28343564	11:28343291-28343564	ENSG00000240036,ENSG00000177447,ENSG00000255094,ENSG00000207874,ENSG00000271332,ENSG00000222385,ENSG00000238149,ENSG00000273912,ENSG00000248990,ENSG00000249867,ENSG00000272882,ENSG00000254526
chr11	28529743	28530029	11:28529743-28530029	ENSG00000177447,ENSG00000255094,ENSG00000207874,ENSG00000271332,ENSG00000222385,ENSG00000238149,ENSG00000273912,ENSG00000254606,ENSG00000248990,ENSG00000249867,ENSG00000254526
chr11	29251896	29252120	11:29251896-29252120	ENSG00000273912,ENSG00000248990,ENSG00000249867,ENSG00000272882,ENSG00000254526,ENSG00000255450,ENSG00000255281,ENSG00000243505
chr11	29334219	29334472	11:29334219-29334472	ENSG00000248990,ENSG00000249867,ENSG00000272882,ENSG00000254526,ENSG00000255450,ENSG00000255281,ENSG00000255227
chr11	29343690	29344071	11:29343690-29344071	ENSG00000177447,ENSG00000207874,ENSG00000273912,ENSG00000248990,ENSG00000249867,ENSG00000272882,ENSG00000254526,ENSG00000255450,ENSG00000255281,ENSG00000255227,ENSG00000255117,ENSG00000255047,ENSG00000254734,ENSG00000243505,ENSG00000240554
chr11	29518574	29519029	11:29518574-29519029	ENSG00000248990,ENSG00000249867,ENSG00000272882,ENSG00000254526,ENSG00000254530,ENSG00000255281,ENSG00000255227,ENSG00000255029,ENSG00000255117,ENSG00000255047,ENSG00000254734,ENSG00000243505,ENSG00000240554,ENSG00000261340,ENSG00000255288
chr11	29527578	29527925	11:29527578-29527925	ENSG00000240036,ENSG00000255094,ENSG00000273912,ENSG00000248990,ENSG00000249867,ENSG00000272882,ENSG00000254526,ENSG00000255450,ENSG00000254530,ENSG00000255281,ENSG00000255227,ENSG00000255029,ENSG00000255117,ENSG00000255047,ENSG00000254734,ENSG00000243505,ENSG00000240554,ENSG00000261340,ENSG00000255288,ENSG00000131808
chr11	30017026	30017454	11:30017026-30017454	ENSG00000254530,ENSG00000255047,ENSG00000254734,ENSG00000243505,ENSG00000240554,ENSG00000261340,ENSG00000182255,ENSG00000255288
chr11	30196579	30196834	11:30196579-30196834	ENSG00000254530,ENSG00000255281,ENSG00000255227,ENSG00000255047,ENSG00000254734,ENSG00000243505,ENSG00000240554,ENSG00000261340,ENSG00000255288,ENSG00000131808
chr11	30282059	30282812	11:30282059-30282812	ENSG00000254734,ENSG00000243505,ENSG00000255288,ENSG00000131808,ENSG00000287373
chr11	30322831	30323537	11:30322831-30323537	ENSG00000255227,ENSG00000254734,ENSG00000243505,ENSG00000254532,ENSG00000255288,ENSG00000131808,ENSG00000152219,ENSG00000242353,ENSG00000255480,ENSG00000287373
chr11	30326419	30326642	11:30326419-30326642	ENSG00000254532,ENSG00000152219
chr11	30342774	30343113	11:30342774-30343113	ENSG00000254532,ENSG00000255288,ENSG00000131808,ENSG00000152219,ENSG00000242353,ENSG00000255480,ENSG00000287373
chr11	30344028	30344351	11:30344028-30344351	ENSG00000131808,ENSG00000152219,ENSG00000242353,ENSG00000287373
chr11	30346026	30346369	11:30346026-30346369	ENSG00000131808,ENSG00000242353,ENSG00000255480,ENSG00000287373
chr11	30405491	30405851	11:30405491-30405851	ENSG00000131808,ENSG00000242353,ENSG00000255480,ENSG00000287373,ENSG00000255370
chr11	30487111	30487617	11:30487111-30487617	ENSG00000272882,ENSG00000254530,ENSG00000255281,ENSG00000254734,ENSG00000243505,ENSG00000240554,ENSG00000261340,ENSG00000255288,ENSG00000131808,ENSG00000242353,ENSG00000066382,ENSG00000255480,ENSG00000287373,ENSG00000255370,ENSG00000255525,ENSG00000228061
chr11	30560048	30560826	11:30560048-30560826	ENSG00000242353,ENSG00000066382,ENSG00000255480,ENSG00000254489,ENSG00000287373
chr11	30584461	30584725	11:30584461-30584725	ENSG00000066382,ENSG00000254489
chr11	30585110	30586819	11:30585110-30586819	ENSG00000242353,ENSG00000066382,ENSG00000255480,ENSG00000254489,ENSG00000287373
chr11	30605074	30605551	11:30605074-30605551	ENSG00000255281,ENSG00000255117,ENSG00000255047,ENSG00000254734,ENSG00000243505,ENSG00000240554,ENSG00000261340,ENSG00000255288,ENSG00000131808,ENSG00000242353,ENSG00000066382,ENSG00000255480,ENSG00000254489,ENSG00000287373,ENSG00000255370
chr11	30617857	30618099	11:30617857-30618099	ENSG00000287373
chr11	30914169	30914389	11:30914169-30914389	ENSG00000287373,ENSG00000170959
chr11	30917785	30918097	11:30917785-30918097	ENSG00000287373,ENSG00000170959
chr11	30919372	30919988	11:30919372-30919988	ENSG00000255227,ENSG00000255047,ENSG00000240554,ENSG00000261340,ENSG00000255288,ENSG00000131808,ENSG00000242353,ENSG00000287373,ENSG00000170959,ENSG00000255370,ENSG00000255525
chr11	30938000	30938292	11:30938000-30938292	-
chr11	31106908	31107442	11:31106908-31107442	ENSG00000255370,ENSG00000255525
chr11	31149598	31149823	11:31149598-31149823	ENSG00000255370,ENSG00000255525
chr11	31369499	31370200	11:31369499-31370200	ENSG00000170959,ENSG00000255370,ENSG00000255525,ENSG00000170946,ENSG00000228061
chr11	31487968	31488352	11:31487968-31488352	ENSG00000148950,ENSG00000109911,ENSG00000228061
chr11	31509218	31510235	11:31509218-31510235	ENSG00000148950,ENSG00000109911
chr11	31617342	31617562	11:31617342-31617562	ENSG00000255370,ENSG00000255525,ENSG00000228061
chr11	31798616	31799086	11:31798616-31799086	ENSG00000228061,ENSG00000007372
chr11	31810124	31810484	11:31810124-31810484	ENSG00000007372,ENSG00000281880,ENSG00000285283
chr11	31811111	31811588	11:31811111-31811588	ENSG00000228061,ENSG00000007372,ENSG00000281880,ENSG00000285283
chr11	31817089	31817381	11:31817089-31817381	ENSG00000007372,ENSG00000281880,ENSG00000285283
chr11	31820305	31820785	11:31820305-31820785	ENSG00000007372,ENSG00000281880,ENSG00000285283
chr11	31870979	31871366	11:31870979-31871366	ENSG00000228061
chr11	31958261	31958532	11:31958261-31958532	ENSG00000255370
chr11	31987381	31987871	11:31987381-31987871	ENSG00000255370,ENSG00000255525,ENSG00000228061
chr11	31995541	31996039	11:31995541-31996039	ENSG00000255370,ENSG00000255525,ENSG00000228061,ENSG00000254584
chr11	32006787	32007195	11:32006787-32007195	ENSG00000255370,ENSG00000255525,ENSG00000228061,ENSG00000254584
chr11	32056361	32056818	11:32056361-32056818	ENSG00000255370,ENSG00000255525,ENSG00000228061,ENSG00000254584,ENSG00000254836,ENSG00000254627,ENSG00000212551,ENSG00000255490,ENSG00000049449,ENSG00000255375
chr11	32065824	32066272	11:32065824-32066272	ENSG00000254584,ENSG00000254627,ENSG00000212551,ENSG00000255490,ENSG00000255375
chr11	32068470	32068666	11:32068470-32068666	ENSG00000254584,ENSG00000254627,ENSG00000212551
chr11	32090828	32091951	11:32090828-32091951	ENSG00000212551,ENSG00000255490,ENSG00000049449,ENSG00000255252,ENSG00000255375
chr11	32105975	32106239	11:32105975-32106239	ENSG00000212551,ENSG00000049449,ENSG00000255252,ENSG00000255375
chr11	32121168	32121482	11:32121168-32121482	ENSG00000212551,ENSG00000255252,ENSG00000255375
chr11	32176131	32176584	11:32176131-32176584	ENSG00000255370,ENSG00000255525,ENSG00000228061,ENSG00000254584,ENSG00000254836,ENSG00000212551,ENSG00000255375
chr11	32184428	32185130	11:32184428-32185130	ENSG00000255525,ENSG00000254584,ENSG00000255375
chr11	32210541	32210956	11:32210541-32210956	ENSG00000255370,ENSG00000255525,ENSG00000228061,ENSG00000254584,ENSG00000255375
chr11	32259586	32260123	11:32259586-32260123	ENSG00000255525,ENSG00000228061,ENSG00000227160
chr11	32297683	32297880	11:32297683-32297880	-
chr11	32299602	32299836	11:32299602-32299836	-
chr11	32312998	32313297	11:32312998-32313297	-
chr11	32317803	32318031	11:32317803-32318031	-
chr11	32323465	32323829	11:32323465-32323829	ENSG00000186714
chr11	32333243	32334035	11:32333243-32334035	ENSG00000227160
chr11	32343536	32343898	11:32343536-32343898	ENSG00000227160
chr11	32374163	32374661	11:32374163-32374661	-
chr11	32386772	32387349	11:32386772-32387349	ENSG00000184937
chr11	32392112	32392622	11:32392112-32392622	ENSG00000184937
chr11	32396319	32396607	11:32396319-32396607	ENSG00000184937
chr11	32400527	32400892	11:32400527-32400892	ENSG00000184937
chr11	32420721	32421476	11:32420721-32421476	ENSG00000184937,ENSG00000183242,ENSG00000278822,ENSG00000273677,ENSG00000278045,ENSG00000276530,ENSG00000273908,ENSG00000277119
chr11	32426809	32427482	11:32426809-32427482	ENSG00000184937,ENSG00000183242,ENSG00000278822,ENSG00000273677,ENSG00000278045,ENSG00000276530,ENSG00000273908,ENSG00000277119
chr11	32428002	32428206	11:32428002-32428206	ENSG00000184937,ENSG00000183242,ENSG00000278822,ENSG00000273677,ENSG00000278045,ENSG00000276530,ENSG00000273908
chr11	32434533	32435641	11:32434533-32435641	ENSG00000184937,ENSG00000183242,ENSG00000278822,ENSG00000273677,ENSG00000278045,ENSG00000276530,ENSG00000273908,ENSG00000277119
chr11	32437963	32438285	11:32437963-32438285	ENSG00000184937,ENSG00000183242,ENSG00000278822,ENSG00000273677,ENSG00000278045,ENSG00000276530,ENSG00000273908,ENSG00000277119
chr11	32455373	32455595	11:32455373-32455595	ENSG00000183242,ENSG00000278822,ENSG00000273677,ENSG00000278045,ENSG00000276530,ENSG00000273908,ENSG00000277119
chr11	32468899	32469399	11:32468899-32469399	ENSG00000183242,ENSG00000278822,ENSG00000273677,ENSG00000278045,ENSG00000276530,ENSG00000273908,ENSG00000277119
chr11	32549907	32550232	11:32549907-32550232	-
chr11	32583485	32584599	11:32583485-32584599	ENSG00000149100,ENSG00000270903
chr11	32594205	32594584	11:32594205-32594584	ENSG00000149100,ENSG00000270903
chr11	32749657	32749853	11:32749657-32749853	ENSG00000244535
chr11	32779177	32779552	11:32779177-32779552	ENSG00000186714,ENSG00000244535
chr11	32793018	32793314	11:32793018-32793314	ENSG00000186714,ENSG00000244535
chr11	32809341	32809657	11:32809341-32809657	ENSG00000186714,ENSG00000244535
chr11	32829332	32830534	11:32829332-32830534	ENSG00000135378,ENSG00000213713,ENSG00000280798
chr11	32838768	32839239	11:32838768-32839239	ENSG00000135378
chr11	32847560	32847776	11:32847560-32847776	-
chr11	32849787	32850196	11:32849787-32850196	-
chr11	32852278	32852651	11:32852278-32852651	-
chr11	32870618	32871168	11:32870618-32871168	ENSG00000060749
chr11	32892276	32893845	11:32892276-32893845	ENSG00000060749
chr11	32960513	32960779	11:32960513-32960779	ENSG00000060749,ENSG00000200615,ENSG00000213713,ENSG00000280798
chr11	33011594	33012016	11:33011594-33012016	ENSG00000200615,ENSG00000121690,ENSG00000176148,ENSG00000213713,ENSG00000280798
chr11	33015720	33016461	11:33015720-33016461	ENSG00000200615,ENSG00000121690,ENSG00000176148,ENSG00000213713,ENSG00000280798
chr11	33039066	33040226	11:33039066-33040226	ENSG00000200615,ENSG00000121690,ENSG00000176148,ENSG00000213713,ENSG00000280798
chr11	33063324	33063833	11:33063324-33063833	ENSG00000060749,ENSG00000200615,ENSG00000176148,ENSG00000213713,ENSG00000280798
chr11	33134328	33134879	11:33134328-33134879	ENSG00000213713,ENSG00000280798
chr11	33161252	33161950	11:33161252-33161950	ENSG00000176102,ENSG00000247151,ENSG00000206808,ENSG00000110422
chr11	33179463	33179797	11:33179463-33179797	ENSG00000247151,ENSG00000206808
chr11	33188120	33188681	11:33188120-33188681	ENSG00000247151,ENSG00000206808,ENSG00000241950,ENSG00000200485
chr11	33195509	33195806	11:33195509-33195806	ENSG00000247151,ENSG00000241950,ENSG00000200485
chr11	33198132	33198391	11:33198132-33198391	ENSG00000247151,ENSG00000241950,ENSG00000200485
chr11	33211245	33211798	11:33211245-33211798	ENSG00000200485
chr11	33214255	33214516	11:33214255-33214516	-
chr11	33227910	33228112	11:33227910-33228112	ENSG00000241255
chr11	33234791	33235298	11:33234791-33235298	ENSG00000241255,ENSG00000110422
chr11	33256980	33258790	11:33256980-33258790	ENSG00000176102,ENSG00000110422
chr11	33266477	33266978	11:33266477-33266978	ENSG00000110422
chr11	33310709	33311051	11:33310709-33311051	-
chr11	33313243	33313524	11:33313243-33313524	-
chr11	33321452	33321759	11:33321452-33321759	ENSG00000110422
chr11	33324379	33324830	11:33324379-33324830	ENSG00000176102,ENSG00000110422
chr11	33334046	33334255	11:33334046-33334255	ENSG00000110422
chr11	33344687	33344916	11:33344687-33344916	ENSG00000254537
chr11	33362225	33362643	11:33362225-33362643	ENSG00000110427,ENSG00000254537
chr11	33375913	33376890	11:33375913-33376890	ENSG00000110427,ENSG00000254537
chr11	33457252	33457666	11:33457252-33457666	ENSG00000254537,ENSG00000255207
chr11	33520202	33520485	11:33520202-33520485	ENSG00000110427,ENSG00000254537
chr11	33700393	33701605	11:33700393-33701605	ENSG00000255202,ENSG00000205177,ENSG00000284969,ENSG00000085063
chr11	33713267	33713584	11:33713267-33713584	ENSG00000205177,ENSG00000284969,ENSG00000085063
chr11	33723512	33724234	11:33723512-33724234	ENSG00000205177,ENSG00000284969,ENSG00000085063
chr11	33731946	33732487	11:33731946-33732487	ENSG00000284969,ENSG00000085063
chr11	33735880	33737054	11:33735880-33737054	ENSG00000284969,ENSG00000085063
chr11	33742465	33742911	11:33742465-33742911	ENSG00000085063,ENSG00000110429
chr11	33774083	33774886	11:33774083-33774886	ENSG00000110429,ENSG00000254508,ENSG00000255272,ENSG00000255161
chr11	33802328	33803036	11:33802328-33803036	ENSG00000255272,ENSG00000255161,ENSG00000255169,ENSG00000254619
chr11	33808349	33808557	11:33808349-33808557	ENSG00000255272,ENSG00000255161,ENSG00000255169,ENSG00000254619,ENSG00000255133
chr11	33829257	33829967	11:33829257-33829967	ENSG00000255272,ENSG00000255161,ENSG00000254619,ENSG00000255133
chr11	33857927	33858325	11:33857927-33858325	ENSG00000135363
chr11	33869461	33870532	11:33869461-33870532	ENSG00000135363
chr11	33882064	33882304	11:33882064-33882304	ENSG00000135363,ENSG00000184566
chr11	33885384	33885693	11:33885384-33885693	ENSG00000135363,ENSG00000184566
chr11	33891561	33892161	11:33891561-33892161	ENSG00000135363,ENSG00000184566
chr11	33893540	33894268	11:33893540-33894268	ENSG00000135363,ENSG00000184566
chr11	33907439	33907815	11:33907439-33907815	-
chr11	33912413	33913096	11:33912413-33913096	ENSG00000135363
chr11	33921051	33921737	11:33921051-33921737	ENSG00000135363,ENSG00000184566
chr11	33930242	33931006	11:33930242-33931006	ENSG00000135363
chr11	33936672	33937052	11:33936672-33937052	-
chr11	33941721	33942012	11:33941721-33942012	-
chr11	33971060	33971364	11:33971060-33971364	-
chr11	33980926	33981342	11:33980926-33981342	-
chr11	33990857	33991546	11:33990857-33991546	-
chr11	33996915	33997467	11:33996915-33997467	ENSG00000286626,ENSG00000135387
chr11	34044878	34045377	11:34044878-34045377	ENSG00000286626,ENSG00000135387
chr11	34051405	34052561	11:34051405-34052561	ENSG00000286626,ENSG00000135387
chr11	34053420	34053622	11:34053420-34053622	ENSG00000286626,ENSG00000135387
chr11	34058880	34059247	11:34058880-34059247	ENSG00000286626,ENSG00000135387
chr11	34067824	34068389	11:34067824-34068389	ENSG00000286626,ENSG00000135387
chr11	34086803	34087021	11:34086803-34087021	ENSG00000135387
chr11	34105160	34106288	11:34105160-34106288	ENSG00000286626,ENSG00000135387,ENSG00000135372
chr11	34148380	34148650	11:34148380-34148650	ENSG00000135372
chr11	34154272	34154866	11:34154272-34154866	ENSG00000135372,ENSG00000201867
chr11	34158668	34158874	11:34158668-34158874	-
chr11	34174213	34174816	11:34174213-34174816	ENSG00000166016,ENSG00000201867
chr11	34176381	34176611	11:34176381-34176611	ENSG00000201867
chr11	34206977	34207173	11:34206977-34207173	ENSG00000201867
chr11	34208465	34208868	11:34208465-34208868	ENSG00000166016,ENSG00000201867
chr11	34226176	34226472	11:34226176-34226472	ENSG00000201867
chr11	34234043	34234502	11:34234043-34234502	ENSG00000166016,ENSG00000201867
chr11	34251063	34251627	11:34251063-34251627	ENSG00000166016,ENSG00000201867
chr11	34266454	34266895	11:34266454-34266895	-
chr11	34268908	34269420	11:34268908-34269420	-
chr11	34300718	34301085	11:34300718-34301085	ENSG00000201867
chr11	34316389	34316782	11:34316389-34316782	-
chr11	34332673	34332886	11:34332673-34332886	ENSG00000254708
chr11	34339048	34339632	11:34339048-34339632	ENSG00000166016,ENSG00000201867,ENSG00000254708
chr11	34344926	34345484	11:34344926-34345484	ENSG00000166016,ENSG00000201867,ENSG00000254708
chr11	34356767	34358220	11:34356767-34358220	ENSG00000166016,ENSG00000201867
chr11	34358735	34359486	11:34358735-34359486	ENSG00000166016
chr11	34371409	34371980	11:34371409-34371980	ENSG00000220204
chr11	34379086	34379422	11:34379086-34379422	ENSG00000220204
chr11	34416894	34417131	11:34416894-34417131	ENSG00000220204
chr11	34425909	34426207	11:34425909-34426207	ENSG00000220204,ENSG00000216708
chr11	34427104	34427569	11:34427104-34427569	ENSG00000220204,ENSG00000216708
chr11	34431966	34432593	11:34431966-34432593	ENSG00000220204,ENSG00000216708,ENSG00000121691
chr11	34438548	34439455	11:34438548-34439455	ENSG00000220204,ENSG00000216708,ENSG00000121691
chr11	34464616	34464964	11:34464616-34464964	ENSG00000121691
chr11	34466981	34467297	11:34466981-34467297	ENSG00000121691
chr11	34468251	34468460	11:34468251-34468460	ENSG00000121691
chr11	34484255	34484493	11:34484255-34484493	-
chr11	34512977	34513237	11:34512977-34513237	ENSG00000135374
chr11	34552307	34552657	11:34552307-34552657	ENSG00000270491,ENSG00000271369,ENSG00000255427,ENSG00000255271
chr11	34570599	34570795	11:34570599-34570795	ENSG00000255427
chr11	34585843	34586658	11:34585843-34586658	ENSG00000149089,ENSG00000270491,ENSG00000271369,ENSG00000255427
chr11	34613413	34613921	11:34613413-34613921	ENSG00000270491,ENSG00000271369,ENSG00000135373
chr11	34614815	34615056	11:34614815-34615056	ENSG00000135373
chr11	34634005	34634583	11:34634005-34634583	ENSG00000270491,ENSG00000271369,ENSG00000135373
chr11	34650495	34650859	11:34650495-34650859	ENSG00000270491,ENSG00000271369,ENSG00000135373
chr11	34654978	34655375	11:34654978-34655375	ENSG00000270491,ENSG00000271369,ENSG00000135373
chr11	34686034	34686397	11:34686034-34686397	ENSG00000270491,ENSG00000271369
chr11	34791774	34792270	11:34791774-34792270	ENSG00000270491,ENSG00000271369
chr11	34809671	34809944	11:34809671-34809944	ENSG00000270491,ENSG00000271369
chr11	34840759	34841032	11:34840759-34841032	ENSG00000270491,ENSG00000271369
chr11	34891035	34891239	11:34891035-34891239	ENSG00000149089
chr11	34915830	34916904	11:34915830-34916904	ENSG00000251862,ENSG00000110435,ENSG00000149089
chr11	34926203	34926542	11:34926203-34926542	ENSG00000215380,ENSG00000251862,ENSG00000110435,ENSG00000149089
chr11	34977492	34977843	11:34977492-34977843	ENSG00000251862,ENSG00000110435
chr11	34988474	34989057	11:34988474-34989057	ENSG00000251862,ENSG00000110435
chr11	34997121	34997409	11:34997121-34997409	ENSG00000251862
chr11	34997988	34998485	11:34997988-34998485	ENSG00000251862
chr11	35006725	35007045	11:35006725-35007045	ENSG00000215380,ENSG00000251862
chr11	35030794	35031037	11:35030794-35031037	-
chr11	35035873	35036436	11:35035873-35036436	ENSG00000251862
chr11	35045263	35045714	11:35045263-35045714	ENSG00000251862
chr11	35047370	35047601	11:35047370-35047601	-
chr11	35050419	35051009	11:35050419-35051009	-
chr11	35066154	35066400	11:35066154-35066400	-
chr11	35066995	35067372	11:35066995-35067372	-
chr11	35077729	35078314	11:35077729-35078314	-
chr11	35082521	35082838	11:35082521-35082838	-
chr11	35083411	35083991	11:35083411-35083991	ENSG00000026508,ENSG00000255521
chr11	35106663	35106919	11:35106663-35106919	-
chr11	35115004	35115279	11:35115004-35115279	ENSG00000026508,ENSG00000255521
chr11	35138835	35139899	11:35138835-35139899	ENSG00000026508,ENSG00000255521
chr11	35141488	35141802	11:35141488-35141802	ENSG00000026508,ENSG00000255521
chr11	35144027	35144505	11:35144027-35144505	ENSG00000026508,ENSG00000255521
chr11	35153383	35153884	11:35153383-35153884	-
chr11	35162818	35163226	11:35162818-35163226	-
chr11	35165736	35166383	11:35165736-35166383	ENSG00000026508
chr11	35205257	35205575	11:35205257-35205575	ENSG00000251194,ENSG00000255443,ENSG00000026508
chr11	35211969	35212313	11:35211969-35212313	ENSG00000251194,ENSG00000255443,ENSG00000026508
chr11	35212586	35212870	11:35212586-35212870	ENSG00000251194,ENSG00000255443,ENSG00000026508
chr11	35227105	35227409	11:35227105-35227409	-
chr11	35227807	35228177	11:35227807-35228177	-
chr11	35230670	35230985	11:35230670-35230985	-
chr11	35238089	35238306	11:35238089-35238306	-
chr11	35250651	35250895	11:35250651-35250895	ENSG00000215380
chr11	35257356	35257714	11:35257356-35257714	ENSG00000215380,ENSG00000110436
chr11	35265943	35266391	11:35265943-35266391	ENSG00000215380,ENSG00000255004,ENSG00000110436
chr11	35272426	35272884	11:35272426-35272884	ENSG00000215380,ENSG00000255004,ENSG00000110436
chr11	35289234	35289466	11:35289234-35289466	ENSG00000215380,ENSG00000255004,ENSG00000110436
chr11	35303975	35304735	11:35303975-35304735	ENSG00000215380,ENSG00000255004,ENSG00000110436
chr11	35313280	35313689	11:35313280-35313689	ENSG00000215380,ENSG00000110436
chr11	35343052	35343348	11:35343052-35343348	ENSG00000215380
chr11	35391160	35391467	11:35391160-35391467	ENSG00000215380
chr11	35418866	35420233	11:35418866-35420233	ENSG00000255542,ENSG00000110436
chr11	35485624	35485947	11:35485624-35485947	ENSG00000149090
chr11	35525506	35525815	11:35525506-35525815	ENSG00000149090
chr11	35579602	35580043	11:35579602-35580043	ENSG00000254669
chr11	35594754	35595017	11:35594754-35595017	ENSG00000254669
chr11	35616336	35616810	11:35616336-35616810	ENSG00000179431
chr11	35618074	35619734	11:35618074-35619734	ENSG00000179431
chr11	35662235	35663259	11:35662235-35663259	ENSG00000166326,ENSG00000254686,ENSG00000179431
chr11	35683842	35684201	11:35683842-35684201	-
chr11	35722088	35722401	11:35722088-35722401	ENSG00000166326
chr11	35743018	35743378	11:35743018-35743378	-
chr11	35800900	35801748	11:35800900-35801748	ENSG00000255256,ENSG00000254672,ENSG00000186082,ENSG00000285705
chr11	35811685	35812352	11:35811685-35812352	ENSG00000255256,ENSG00000254672,ENSG00000285705
chr11	35821734	35822555	11:35821734-35822555	ENSG00000255256,ENSG00000254672,ENSG00000285740,ENSG00000186082,ENSG00000285705,ENSG00000179431
chr11	35852096	35852946	11:35852096-35852946	ENSG00000255256,ENSG00000254672,ENSG00000285740,ENSG00000186082
chr11	35878812	35879008	11:35878812-35879008	ENSG00000255256,ENSG00000285740,ENSG00000186082
chr11	35908095	35908353	11:35908095-35908353	ENSG00000255256,ENSG00000254672,ENSG00000254919,ENSG00000285740,ENSG00000186082
chr11	35919498	35919805	11:35919498-35919805	ENSG00000254919,ENSG00000285740
chr11	35927622	35928203	11:35927622-35928203	ENSG00000255256,ENSG00000254672,ENSG00000254919,ENSG00000285740
chr11	35932523	35933284	11:35932523-35933284	ENSG00000255256,ENSG00000254672,ENSG00000179241,ENSG00000254919,ENSG00000285740
chr11	35943595	35944440	11:35943595-35944440	ENSG00000255256,ENSG00000254672,ENSG00000179241,ENSG00000285740
chr11	35992501	35993030	11:35992501-35993030	ENSG00000241228,ENSG00000255256,ENSG00000254672
chr11	36014304	36014780	11:36014304-36014780	ENSG00000263389,ENSG00000241228,ENSG00000255256,ENSG00000254672
chr11	36042129	36042765	11:36042129-36042765	ENSG00000280321,ENSG00000255256,ENSG00000254672
chr11	36091140	36091718	11:36091140-36091718	ENSG00000280321,ENSG00000254672
chr11	36110084	36110457	11:36110084-36110457	ENSG00000179241
chr11	36149504	36150183	11:36149504-36150183	ENSG00000280321,ENSG00000255256,ENSG00000254672
chr11	36177559	36178279	11:36177559-36178279	ENSG00000280321
chr11	36258735	36259026	11:36258735-36259026	ENSG00000280321
chr11	36266011	36266391	11:36266011-36266391	ENSG00000110442,ENSG00000179431
chr11	36288975	36289729	11:36288975-36289729	ENSG00000110442
chr11	36304321	36304570	11:36304321-36304570	ENSG00000135362
chr11	36306897	36307275	11:36306897-36307275	ENSG00000254566,ENSG00000135362
chr11	36312564	36312835	11:36312564-36312835	ENSG00000254566
chr11	36326944	36327231	11:36326944-36327231	ENSG00000254566
chr11	36349625	36349872	11:36349625-36349872	ENSG00000135362
chr11	36350332	36350693	11:36350332-36350693	-
chr11	36353015	36353218	11:36353015-36353218	ENSG00000135362
chr11	36356154	36356650	11:36356154-36356650	ENSG00000135362
chr11	36363389	36363746	11:36363389-36363746	ENSG00000135362
chr11	36365888	36366171	11:36365888-36366171	ENSG00000135362
chr11	36376797	36378432	11:36376797-36378432	ENSG00000255186,ENSG00000135362
chr11	36391107	36391459	11:36391107-36391459	ENSG00000255186,ENSG00000135362
chr11	36400781	36401392	11:36400781-36401392	ENSG00000135362
chr11	36409219	36409701	11:36409219-36409701	ENSG00000135362
chr11	36411289	36411779	11:36411289-36411779	ENSG00000255060,ENSG00000135362
chr11	36421146	36421578	11:36421146-36421578	ENSG00000255060
chr11	36425560	36425946	11:36425560-36425946	ENSG00000255060
chr11	36450040	36450324	11:36450040-36450324	ENSG00000135362
chr11	36452306	36452640	11:36452306-36452640	ENSG00000135362
chr11	36453745	36453969	11:36453745-36453969	ENSG00000135362
chr11	36455816	36456051	11:36455816-36456051	ENSG00000135362
chr11	36478822	36479316	11:36478822-36479316	-
chr11	36488127	36488433	11:36488127-36488433	-
chr11	36492679	36493143	11:36492679-36493143	ENSG00000175104
chr11	36499188	36499590	11:36499188-36499590	ENSG00000175104
chr11	36500356	36500857	11:36500356-36500857	ENSG00000280331,ENSG00000175104
chr11	36509821	36510596	11:36509821-36510596	ENSG00000166349,ENSG00000280331,ENSG00000175104
chr11	36532956	36533432	11:36532956-36533432	-
chr11	36541125	36541432	11:36541125-36541432	-
chr11	36558608	36558916	11:36558608-36558916	-
chr11	36564497	36565017	11:36564497-36565017	ENSG00000166349
chr11	36567819	36568025	11:36567819-36568025	ENSG00000166349
chr11	36586480	36586897	11:36586480-36586897	ENSG00000166352,ENSG00000175097
chr11	36594238	36595026	11:36594238-36595026	ENSG00000166352,ENSG00000175097
chr11	36601009	36601469	11:36601009-36601469	ENSG00000166352,ENSG00000175097
chr11	36619521	36619841	11:36619521-36619841	ENSG00000166352
chr11	36622655	36623186	11:36622655-36623186	ENSG00000166352
chr11	36702562	36703253	11:36702562-36703253	ENSG00000254498
chr11	36713757	36714105	11:36713757-36714105	ENSG00000254498
chr11	36723754	36724225	11:36723754-36724225	-
chr11	36724916	36725267	11:36724916-36725267	-
chr11	36738462	36738866	11:36738462-36738866	-
chr11	36744549	36745010	11:36744549-36745010	-
chr11	36747004	36747558	11:36747004-36747558	ENSG00000254498
chr11	37003652	37003935	11:37003652-37003935	-
chr11	37116116	37116370	11:37116116-37116370	-
chr11	37450473	37451015	11:37450473-37451015	ENSG00000201591,ENSG00000254562,ENSG00000255175,ENSG00000255477,ENSG00000279004,ENSG00000251838
chr11	37504074	37504408	11:37504074-37504408	ENSG00000254562,ENSG00000255175,ENSG00000251838
chr11	37558628	37558964	11:37558628-37558964	ENSG00000251838
chr11	37560722	37561225	11:37560722-37561225	ENSG00000251838
chr11	37612838	37613275	11:37612838-37613275	ENSG00000251838
chr11	37630762	37631350	11:37630762-37631350	ENSG00000254562,ENSG00000255175,ENSG00000255477,ENSG00000279004,ENSG00000242834,ENSG00000251838
chr11	37742182	37743035	11:37742182-37743035	ENSG00000254562,ENSG00000255175,ENSG00000242834,ENSG00000251838
chr11	37745625	37745819	11:37745625-37745819	ENSG00000254562,ENSG00000255175,ENSG00000279004,ENSG00000242834,ENSG00000251838
chr11	37895988	37896486	11:37895988-37896486	ENSG00000201591,ENSG00000240975,ENSG00000285751,ENSG00000254562,ENSG00000255175,ENSG00000255477,ENSG00000254784,ENSG00000279004,ENSG00000254516,ENSG00000251838
chr11	37946130	37946574	11:37946130-37946574	ENSG00000254562,ENSG00000255175,ENSG00000255477,ENSG00000254784,ENSG00000279004,ENSG00000254516
chr11	37947748	37948162	11:37947748-37948162	ENSG00000254562,ENSG00000255175,ENSG00000255477,ENSG00000279004,ENSG00000254516
chr11	38156353	38157054	11:38156353-38157054	ENSG00000201591,ENSG00000240975,ENSG00000285751,ENSG00000254562,ENSG00000255175,ENSG00000255477,ENSG00000254784,ENSG00000279004,ENSG00000254516,ENSG00000242834,ENSG00000251838
chr11	38182572	38182938	11:38182572-38182938	ENSG00000240975,ENSG00000285751,ENSG00000254562,ENSG00000255175,ENSG00000255477,ENSG00000254784,ENSG00000279004
chr11	38538911	38539116	11:38538911-38539116	ENSG00000254562,ENSG00000255175,ENSG00000255477
chr11	38791343	38791750	11:38791343-38791750	ENSG00000201591,ENSG00000240975,ENSG00000285751,ENSG00000254562,ENSG00000255175,ENSG00000255477,ENSG00000279004,ENSG00000251838
chr11	39367622	39367827	11:39367622-39367827	ENSG00000201591,ENSG00000240975,ENSG00000285751,ENSG00000254562,ENSG00000255175
chr11	39371099	39371479	11:39371099-39371479	ENSG00000255279,ENSG00000255132,ENSG00000252922,ENSG00000254579,ENSG00000206806,ENSG00000270588,ENSG00000201591,ENSG00000240975,ENSG00000285751,ENSG00000254562,ENSG00000255175
chr11	39724899	39725457	11:39724899-39725457	ENSG00000255279,ENSG00000254822,ENSG00000255300,ENSG00000254668,ENSG00000255171,ENSG00000242729,ENSG00000255388,ENSG00000255132,ENSG00000252922,ENSG00000254579,ENSG00000206806,ENSG00000270588,ENSG00000201591,ENSG00000240975,ENSG00000285751,ENSG00000254562,ENSG00000255175
chr11	39780245	39780581	11:39780245-39780581	ENSG00000255279,ENSG00000254822,ENSG00000254668,ENSG00000242729,ENSG00000255132,ENSG00000252922,ENSG00000254579,ENSG00000206806,ENSG00000270588,ENSG00000201591,ENSG00000240975,ENSG00000285751,ENSG00000254562,ENSG00000255175
chr11	39990549	39991150	11:39990549-39991150	ENSG00000254822,ENSG00000255300,ENSG00000242729,ENSG00000252922,ENSG00000254579,ENSG00000206806,ENSG00000279675,ENSG00000270588,ENSG00000201591,ENSG00000240975,ENSG00000285751
chr11	40086735	40087209	11:40086735-40087209	ENSG00000279675,ENSG00000255347
chr11	40099480	40100441	11:40099480-40100441	ENSG00000255279,ENSG00000254822,ENSG00000255300,ENSG00000254668,ENSG00000242729,ENSG00000255132,ENSG00000252922,ENSG00000254579,ENSG00000206806,ENSG00000279675,ENSG00000255347,ENSG00000270588,ENSG00000201591,ENSG00000240975,ENSG00000285751
chr11	40280674	40281442	11:40280674-40281442	ENSG00000255279,ENSG00000254822,ENSG00000255300,ENSG00000254668,ENSG00000242729,ENSG00000255132,ENSG00000252922,ENSG00000254579,ENSG00000206806,ENSG00000148948,ENSG00000270588,ENSG00000240975,ENSG00000285751
chr11	40293790	40294525	11:40293790-40294525	ENSG00000242729,ENSG00000255132,ENSG00000252922,ENSG00000254579,ENSG00000206806,ENSG00000148948,ENSG00000270588,ENSG00000201591,ENSG00000240975,ENSG00000285751
chr11	40306870	40307204	11:40306870-40307204	ENSG00000254668,ENSG00000255132,ENSG00000252922,ENSG00000254579,ENSG00000206806,ENSG00000148948
chr11	40405647	40405912	11:40405647-40405912	ENSG00000255279,ENSG00000254822,ENSG00000255300,ENSG00000254668,ENSG00000242729,ENSG00000255132,ENSG00000252922,ENSG00000254579,ENSG00000206806,ENSG00000270588
chr11	41304114	41304556	11:41304114-41304556	ENSG00000255279,ENSG00000254822,ENSG00000255300,ENSG00000255109,ENSG00000254668,ENSG00000255171,ENSG00000242729,ENSG00000255388,ENSG00000255132,ENSG00000252922
chr11	41676813	41677388	11:41676813-41677388	ENSG00000255279,ENSG00000254822,ENSG00000255300,ENSG00000255109,ENSG00000254668,ENSG00000255171,ENSG00000255563,ENSG00000242729,ENSG00000255388,ENSG00000255132,ENSG00000252922
chr11	41678681	41678973	11:41678681-41678973	ENSG00000255279,ENSG00000254822,ENSG00000255300,ENSG00000255109,ENSG00000254668,ENSG00000255171,ENSG00000255563,ENSG00000242729,ENSG00000255388,ENSG00000255132,ENSG00000252922
chr11	42410447	42410860	11:42410447-42410860	ENSG00000255279,ENSG00000254822,ENSG00000255300,ENSG00000255109,ENSG00000254914,ENSG00000271028,ENSG00000254725,ENSG00000254668,ENSG00000255171,ENSG00000242729,ENSG00000255388,ENSG00000255132,ENSG00000252922
chr11	42524528	42525039	11:42524528-42525039	ENSG00000255279,ENSG00000254822,ENSG00000255300,ENSG00000255109,ENSG00000254914,ENSG00000271028,ENSG00000254725,ENSG00000254668,ENSG00000255171,ENSG00000242729,ENSG00000255388,ENSG00000255132,ENSG00000252922
chr11	42543676	42544241	11:42543676-42544241	ENSG00000255279,ENSG00000254822,ENSG00000255300,ENSG00000255109,ENSG00000254914,ENSG00000271028,ENSG00000254725,ENSG00000254668,ENSG00000255171,ENSG00000242729,ENSG00000255388,ENSG00000255132
chr11	42571132	42571354	11:42571132-42571354	ENSG00000255279,ENSG00000254822,ENSG00000255300,ENSG00000255109,ENSG00000254668,ENSG00000242729
chr11	42571949	42572460	11:42571949-42572460	ENSG00000255279,ENSG00000254822,ENSG00000255300,ENSG00000255109,ENSG00000254914,ENSG00000271028,ENSG00000254725,ENSG00000251557,ENSG00000254668,ENSG00000255171,ENSG00000242729,ENSG00000255132,ENSG00000252922
chr11	43149946	43150443	11:43149946-43150443	ENSG00000254914,ENSG00000271028,ENSG00000254725,ENSG00000251557
chr11	43151276	43151670	11:43151276-43151670	ENSG00000254914,ENSG00000271028,ENSG00000254725,ENSG00000251557
chr11	43158770	43159153	11:43158770-43159153	ENSG00000254822,ENSG00000254914,ENSG00000271028,ENSG00000254725,ENSG00000251557
chr11	43159973	43160626	11:43159973-43160626	ENSG00000254914,ENSG00000271028,ENSG00000254725,ENSG00000251557
chr11	43169457	43170121	11:43169457-43170121	ENSG00000254914,ENSG00000271028,ENSG00000254725,ENSG00000251557
chr11	43283155	43283367	11:43283155-43283367	ENSG00000254914,ENSG00000271028,ENSG00000254725,ENSG00000251557
chr11	43310213	43310483	11:43310213-43310483	ENSG00000166181,ENSG00000252652
chr11	43311674	43312502	11:43311674-43312502	ENSG00000254914,ENSG00000251557,ENSG00000166181,ENSG00000252652,ENSG00000255340,ENSG00000254577,ENSG00000252355,ENSG00000254463
chr11	43358447	43359599	11:43358447-43359599	ENSG00000166181,ENSG00000254907,ENSG00000252652,ENSG00000052841,ENSG00000255340,ENSG00000254577,ENSG00000252355,ENSG00000254463
chr11	43419339	43419760	11:43419339-43419760	ENSG00000252652,ENSG00000052841,ENSG00000255340,ENSG00000254577,ENSG00000252355,ENSG00000254463
chr11	43498532	43498775	11:43498532-43498775	ENSG00000052841,ENSG00000252355,ENSG00000254463,ENSG00000213697
chr11	43508535	43508854	11:43508535-43508854	ENSG00000252355,ENSG00000254463,ENSG00000213697
chr11	43547393	43547594	11:43547393-43547594	ENSG00000254463,ENSG00000213697,ENSG00000211568
chr11	43557170	43557410	11:43557170-43557410	ENSG00000254463,ENSG00000213697,ENSG00000283217,ENSG00000211568,ENSG00000235661
chr11	43573400	43573705	11:43573400-43573705	ENSG00000213697,ENSG00000283217,ENSG00000211568,ENSG00000235661,ENSG00000283341,ENSG00000199077
chr11	43575399	43575832	11:43575399-43575832	ENSG00000283217,ENSG00000235661,ENSG00000283341,ENSG00000199077
chr11	43579187	43579734	11:43579187-43579734	ENSG00000213697,ENSG00000283217,ENSG00000235661,ENSG00000283341,ENSG00000199077
chr11	43643925	43644625	11:43643925-43644625	ENSG00000254463,ENSG00000283341,ENSG00000149084,ENSG00000283393,ENSG00000243721
chr11	43680335	43681196	11:43680335-43681196	ENSG00000254463,ENSG00000283217,ENSG00000283341,ENSG00000149084,ENSG00000283393,ENSG00000243721
chr11	43691197	43691741	11:43691197-43691741	ENSG00000149084,ENSG00000283393,ENSG00000243721
chr11	43736080	43736416	11:43736080-43736416	ENSG00000283393,ENSG00000243721,ENSG00000254512,ENSG00000283483
chr11	43736746	43737010	11:43736746-43737010	ENSG00000283393,ENSG00000243721,ENSG00000254512,ENSG00000283483
chr11	43738975	43739249	11:43738975-43739249	ENSG00000283393,ENSG00000243721,ENSG00000254512,ENSG00000283483
chr11	43788252	43788848	11:43788252-43788848	ENSG00000254914,ENSG00000255340,ENSG00000252355,ENSG00000254463,ENSG00000213697,ENSG00000283393,ENSG00000243721
chr11	43802493	43802760	11:43802493-43802760	ENSG00000283393,ENSG00000243721
chr11	43830964	43831227	11:43830964-43831227	ENSG00000149084,ENSG00000246250
chr11	43852026	43852300	11:43852026-43852300	ENSG00000149084,ENSG00000246250,ENSG00000283375
chr11	43868869	43869477	11:43868869-43869477	ENSG00000252355,ENSG00000254463,ENSG00000246250,ENSG00000283375,ENSG00000166199,ENSG00000205126,ENSG00000254409,ENSG00000244926,ENSG00000213693
chr11	43880533	43881200	11:43880533-43881200	ENSG00000246250,ENSG00000166199,ENSG00000205126,ENSG00000254409,ENSG00000244926,ENSG00000213693
chr11	43890176	43890498	11:43890176-43890498	ENSG00000166199,ENSG00000254409,ENSG00000244926,ENSG00000213693
chr11	43933569	43933947	11:43933569-43933947	ENSG00000187479,ENSG00000254409,ENSG00000244926
chr11	43935936	43936439	11:43935936-43936439	ENSG00000244953,ENSG00000187479,ENSG00000254409,ENSG00000244926
chr11	43942161	43943541	11:43942161-43943541	ENSG00000244953,ENSG00000187479,ENSG00000254409,ENSG00000244926,ENSG00000213693
chr11	43944900	43945282	11:43944900-43945282	ENSG00000244953,ENSG00000187479,ENSG00000254409,ENSG00000244926
chr11	43989317	43989944	11:43989317-43989944	ENSG00000254409,ENSG00000244926
chr11	43992741	43993135	11:43992741-43993135	ENSG00000205126,ENSG00000254409,ENSG00000244926
chr11	44037275	44037824	11:44037275-44037824	ENSG00000205126,ENSG00000244953,ENSG00000254409,ENSG00000244926,ENSG00000213693
chr11	44065864	44066632	11:44065864-44066632	ENSG00000255165,ENSG00000110455,ENSG00000205126
chr11	44067334	44067582	11:44067334-44067582	ENSG00000255165,ENSG00000110455
chr11	44088302	44088818	11:44088302-44088818	ENSG00000110455
chr11	44094393	44094632	11:44094393-44094632	ENSG00000151348
chr11	44095385	44096112	11:44095385-44096112	ENSG00000151348
chr11	44104656	44105270	11:44104656-44105270	ENSG00000151348
chr11	44110145	44110565	11:44110145-44110565	ENSG00000151348
chr11	44301928	44302269	11:44301928-44302269	ENSG00000052850
chr11	44305764	44306487	11:44305764-44306487	ENSG00000052850
chr11	44309720	44310092	11:44309720-44310092	ENSG00000052850
chr11	44351122	44351316	11:44351122-44351316	ENSG00000255451
chr11	44456746	44457106	11:44456746-44457106	ENSG00000255451
chr11	44523599	44523847	11:44523599-44523847	ENSG00000255106,ENSG00000255451
chr11	44538424	44538757	11:44538424-44538757	ENSG00000255106
chr11	44551193	44551394	11:44551193-44551394	ENSG00000255106
chr11	44556805	44557746	11:44556805-44557746	ENSG00000085117
chr11	44559431	44559882	11:44559431-44559882	ENSG00000085117
chr11	44564803	44565713	11:44564803-44565713	ENSG00000085117
chr11	44568853	44569485	11:44568853-44569485	ENSG00000085117
chr11	44574637	44575152	11:44574637-44575152	ENSG00000085117
chr11	44578450	44578661	11:44578450-44578661	ENSG00000085117
chr11	44592137	44592381	11:44592137-44592381	ENSG00000085117
chr11	44600973	44601475	11:44600973-44601475	ENSG00000255092,ENSG00000254693,ENSG00000085117
chr11	44609319	44609671	11:44609319-44609671	ENSG00000255092,ENSG00000254693,ENSG00000085117
chr11	44611543	44612225	11:44611543-44612225	ENSG00000275725,ENSG00000255092,ENSG00000254693,ENSG00000085117
chr11	44625847	44626253	11:44625847-44626253	ENSG00000275725,ENSG00000255079,ENSG00000244267
chr11	44726288	44726867	11:44726288-44726867	ENSG00000275725,ENSG00000255079,ENSG00000255032,ENSG00000157570
chr11	44727101	44727295	11:44727101-44727295	ENSG00000275725,ENSG00000255079,ENSG00000157570
chr11	44727730	44728165	11:44727730-44728165	ENSG00000275725,ENSG00000255079,ENSG00000255032,ENSG00000157570
chr11	44737270	44737697	11:44737270-44737697	ENSG00000275725,ENSG00000255079,ENSG00000255032,ENSG00000157570
chr11	44784328	44784627	11:44784328-44784627	ENSG00000275725,ENSG00000255079
chr11	44811961	44812215	11:44811961-44812215	-
chr11	44815057	44815540	11:44815057-44815540	ENSG00000275725,ENSG00000255079
chr11	44862203	44862733	11:44862203-44862733	ENSG00000275725,ENSG00000255079,ENSG00000157570
chr11	44871761	44872054	11:44871761-44872054	ENSG00000275725,ENSG00000255079
chr11	44894048	44894685	11:44894048-44894685	ENSG00000275725,ENSG00000255079
chr11	44899894	44900214	11:44899894-44900214	ENSG00000275725,ENSG00000157570
chr11	44915503	44916091	11:44915503-44916091	ENSG00000275725,ENSG00000255079,ENSG00000157570
chr11	44916807	44917316	11:44916807-44917316	ENSG00000157570
chr11	44927147	44927496	11:44927147-44927496	ENSG00000157570
chr11	44936494	44936704	11:44936494-44936704	ENSG00000175274
chr11	44939559	44940069	11:44939559-44940069	ENSG00000175274
chr11	44942996	44943657	11:44942996-44943657	ENSG00000175274
chr11	44949209	44949681	11:44949209-44949681	ENSG00000175274
chr11	44950007	44950220	11:44950007-44950220	ENSG00000175274
chr11	44950637	44951062	11:44950637-44951062	ENSG00000175274
chr11	44954941	44955441	11:44954941-44955441	ENSG00000175274,ENSG00000254654
chr11	44977684	44977958	11:44977684-44977958	ENSG00000254654,ENSG00000287984
chr11	44978805	44979119	11:44978805-44979119	ENSG00000254654,ENSG00000287984
chr11	45025944	45026724	11:45025944-45026724	ENSG00000287984
chr11	45032088	45032555	11:45032088-45032555	ENSG00000287984
chr11	45045843	45046361	11:45045843-45046361	ENSG00000287984
chr11	45073475	45074060	11:45073475-45074060	ENSG00000287984
chr11	45080137	45080561	11:45080137-45080561	ENSG00000287984
chr11	45082942	45083689	11:45082942-45083689	ENSG00000287984
chr11	45093103	45093764	11:45093103-45093764	ENSG00000287984,ENSG00000019485,ENSG00000019505
chr11	45101810	45102241	11:45101810-45102241	-
chr11	45102954	45103248	11:45102954-45103248	-
chr11	45105461	45105833	11:45105461-45105833	ENSG00000019505,ENSG00000254497
chr11	45110756	45110996	11:45110756-45110996	ENSG00000019505,ENSG00000254497
chr11	45141268	45141676	11:45141268-45141676	ENSG00000019485,ENSG00000019505,ENSG00000254497
chr11	45146514	45147657	11:45146514-45147657	ENSG00000019485,ENSG00000019505,ENSG00000254497
chr11	45158185	45158922	11:45158185-45158922	ENSG00000019485
chr11	45164149	45164622	11:45164149-45164622	ENSG00000019485,ENSG00000019505,ENSG00000254497
chr11	45180270	45181393	11:45180270-45181393	ENSG00000019485,ENSG00000019505,ENSG00000254497
chr11	45209777	45210440	11:45209777-45210440	ENSG00000019505,ENSG00000254497
chr11	45233592	45233868	11:45233592-45233868	ENSG00000254664,ENSG00000019505,ENSG00000254497
chr11	45320441	45320839	11:45320441-45320839	ENSG00000286418,ENSG00000254519,ENSG00000255426,ENSG00000019505,ENSG00000254497
chr11	45339927	45340474	11:45339927-45340474	ENSG00000286418,ENSG00000254651,ENSG00000254519,ENSG00000255426,ENSG00000255226,ENSG00000019505,ENSG00000254497,ENSG00000254427,ENSG00000205106
chr11	45355361	45355570	11:45355361-45355570	ENSG00000254427
chr11	45371322	45371628	11:45371322-45371628	ENSG00000286418,ENSG00000254651,ENSG00000255426,ENSG00000255226,ENSG00000254427,ENSG00000255267
chr11	45374713	45375119	11:45374713-45375119	ENSG00000286418,ENSG00000254651,ENSG00000254519,ENSG00000255426,ENSG00000255226,ENSG00000254427,ENSG00000255267,ENSG00000205106
chr11	45383244	45383774	11:45383244-45383774	ENSG00000286418,ENSG00000254651,ENSG00000254519,ENSG00000255426,ENSG00000255226,ENSG00000255267
chr11	45514071	45514280	11:45514071-45514280	ENSG00000255041,ENSG00000286418,ENSG00000254746,ENSG00000255519
chr11	45518824	45519427	11:45518824-45519427	ENSG00000255041,ENSG00000286418,ENSG00000254651,ENSG00000254746,ENSG00000255519,ENSG00000254519
chr11	45528033	45528392	11:45528033-45528392	ENSG00000286418,ENSG00000254746,ENSG00000254519
chr11	45580596	45580828	11:45580596-45580828	ENSG00000254514
chr11	45610622	45610866	11:45610622-45610866	ENSG00000286418,ENSG00000254519,ENSG00000255226
chr11	45646469	45646847	11:45646469-45646847	ENSG00000286418,ENSG00000175264,ENSG00000255091,ENSG00000254519,ENSG00000255426
chr11	45650536	45650764	11:45650536-45650764	ENSG00000175264,ENSG00000255091,ENSG00000255426
chr11	45655215	45655538	11:45655215-45655538	ENSG00000286418,ENSG00000175264,ENSG00000255091,ENSG00000276639,ENSG00000254519,ENSG00000255426,ENSG00000255226
chr11	45658654	45658922	11:45658654-45658922	ENSG00000286418,ENSG00000175264,ENSG00000255091,ENSG00000254519,ENSG00000255426,ENSG00000255226
chr11	45664643	45666071	11:45664643-45666071	ENSG00000175264,ENSG00000276639,ENSG00000254519,ENSG00000255426,ENSG00000255226
chr11	45683318	45683994	11:45683318-45683994	ENSG00000286418,ENSG00000175264,ENSG00000276639,ENSG00000254519,ENSG00000255426,ENSG00000255226
chr11	45771312	45772340	11:45771312-45772340	ENSG00000286418,ENSG00000254519,ENSG00000255426,ENSG00000255226,ENSG00000205106
chr11	45804060	45804518	11:45804060-45804518	ENSG00000181830
chr11	45804725	45805574	11:45804725-45805574	ENSG00000255426,ENSG00000255226,ENSG00000255447,ENSG00000181830
chr11	45843238	45843477	11:45843238-45843477	ENSG00000121671
chr11	45847013	45848097	11:45847013-45848097	ENSG00000121671
chr11	45858055	45858313	11:45858055-45858313	ENSG00000121671
chr11	45871957	45872357	11:45871957-45872357	ENSG00000234776,ENSG00000255498,ENSG00000121671
chr11	45885446	45885964	11:45885446-45885964	ENSG00000121680,ENSG00000234776,ENSG00000255498,ENSG00000121653
chr11	45899460	45900425	11:45899460-45900425	ENSG00000121680,ENSG00000234776,ENSG00000255498,ENSG00000121653
chr11	45917685	45918513	11:45917685-45918513	ENSG00000165905,ENSG00000121680,ENSG00000234776,ENSG00000255498,ENSG00000121653
chr11	45923167	45923443	11:45923167-45923443	ENSG00000165905,ENSG00000121680
chr11	45929987	45930536	11:45929987-45930536	ENSG00000135365,ENSG00000165905,ENSG00000234776,ENSG00000255498
chr11	45933342	45933655	11:45933342-45933655	ENSG00000135365,ENSG00000165905
chr11	45964977	45965309	11:45964977-45965309	ENSG00000135365
chr11	46049289	46049865	11:46049289-46049865	ENSG00000254871
chr11	46112915	46113261	11:46112915-46113261	ENSG00000254871,ENSG00000255314,ENSG00000254653,ENSG00000135365
chr11	46119416	46120047	11:46119416-46120047	ENSG00000255314,ENSG00000254653,ENSG00000135365
chr11	46121271	46122279	11:46121271-46122279	ENSG00000254871,ENSG00000255314,ENSG00000254653,ENSG00000135365
chr11	46127190	46127629	11:46127190-46127629	ENSG00000254871,ENSG00000255314,ENSG00000254653,ENSG00000135365
chr11	46210299	46210503	11:46210299-46210503	ENSG00000255269,ENSG00000254871
chr11	46237858	46238442	11:46237858-46238442	ENSG00000254639,ENSG00000255269,ENSG00000254871
chr11	46239081	46239592	11:46239081-46239592	ENSG00000254639,ENSG00000255269,ENSG00000254871
chr11	46243231	46243806	11:46243231-46243806	ENSG00000254639
chr11	46267920	46268214	11:46267920-46268214	ENSG00000255007
chr11	46277543	46278831	11:46277543-46278831	ENSG00000157613,ENSG00000255007
chr11	46295284	46295966	11:46295284-46295966	ENSG00000157613,ENSG00000255007,ENSG00000254871
chr11	46305323	46305618	11:46305323-46305618	ENSG00000157613,ENSG00000254639
chr11	46309779	46310205	11:46309779-46310205	ENSG00000157613,ENSG00000254639
chr11	46318418	46319246	11:46318418-46319246	ENSG00000157613,ENSG00000254639
chr11	46330316	46331387	11:46330316-46331387	ENSG00000244313,ENSG00000149091
chr11	46332726	46333169	11:46332726-46333169	ENSG00000149091
chr11	46333422	46333858	11:46333422-46333858	ENSG00000149091
chr11	46336848	46337135	11:46336848-46337135	ENSG00000149091
chr11	46342337	46342554	11:46342337-46342554	ENSG00000149091
chr11	46345053	46345444	11:46345053-46345444	ENSG00000149091
chr11	46347072	46347737	11:46347072-46347737	ENSG00000149091
chr11	46349076	46349416	11:46349076-46349416	ENSG00000149091
chr11	46352223	46352562	11:46352223-46352562	ENSG00000149091
chr11	46361094	46362001	11:46361094-46362001	ENSG00000244313,ENSG00000264102,ENSG00000149091
chr11	46367343	46367980	11:46367343-46367980	ENSG00000244313,ENSG00000110492,ENSG00000264102,ENSG00000149091
chr11	46369479	46369824	11:46369479-46369824	ENSG00000264102,ENSG00000149091
chr11	46380146	46381460	11:46380146-46381460	ENSG00000180720,ENSG00000110492,ENSG00000264102,ENSG00000149091
chr11	46381875	46382436	11:46381875-46382436	ENSG00000180720,ENSG00000110492,ENSG00000264102
chr11	46387944	46388289	11:46387944-46388289	ENSG00000244313,ENSG00000180720,ENSG00000110492,ENSG00000264102
chr11	46389466	46389935	11:46389466-46389935	ENSG00000283497,ENSG00000265014,ENSG00000244313,ENSG00000180720,ENSG00000110492,ENSG00000264102
chr11	46392301	46393109	11:46392301-46393109	ENSG00000283497,ENSG00000265014,ENSG00000244313,ENSG00000180720,ENSG00000110492,ENSG00000264102
chr11	46491780	46492241	11:46491780-46492241	ENSG00000283497,ENSG00000265014,ENSG00000244313,ENSG00000110497
chr11	46513944	46514270	11:46513944-46514270	ENSG00000283497,ENSG00000265014,ENSG00000244313
chr11	46529246	46529529	11:46529246-46529529	ENSG00000283497,ENSG00000265014,ENSG00000244313,ENSG00000110497
chr11	46537813	46538090	11:46537813-46538090	ENSG00000285658,ENSG00000283497,ENSG00000265014,ENSG00000244313,ENSG00000110497
chr11	46554294	46554851	11:46554294-46554851	ENSG00000285658,ENSG00000283497,ENSG00000265014,ENSG00000244313,ENSG00000110497
chr11	46560427	46560929	11:46560427-46560929	ENSG00000285658,ENSG00000283497,ENSG00000265014
chr11	46593582	46594321	11:46593582-46594321	ENSG00000175224,ENSG00000180423,ENSG00000285658,ENSG00000283497,ENSG00000265014,ENSG00000244313,ENSG00000110497
chr11	46616890	46618018	11:46616890-46618018	ENSG00000175224,ENSG00000180423,ENSG00000285658,ENSG00000110497
chr11	46659795	46660273	11:46659795-46660273	ENSG00000180210,ENSG00000175224
chr11	46670922	46671492	11:46670922-46671492	ENSG00000180210,ENSG00000175213,ENSG00000175220,ENSG00000175224
chr11	46674825	46675197	11:46674825-46675197	ENSG00000180210,ENSG00000175220
chr11	46685067	46685287	11:46685067-46685287	ENSG00000180210,ENSG00000175220
chr11	46700176	46701178	11:46700176-46701178	ENSG00000180210,ENSG00000175213,ENSG00000175220
chr11	46756214	46756541	11:46756214-46756541	ENSG00000212135,ENSG00000252427,ENSG00000263540,ENSG00000175216,ENSG00000180210
chr11	46808877	46809227	11:46808877-46809227	ENSG00000175216,ENSG00000180210
chr11	46826547	46827086	11:46826547-46827086	ENSG00000255520,ENSG00000247675,ENSG00000175216,ENSG00000180210
chr11	46845585	46846605	11:46845585-46846605	ENSG00000247675,ENSG00000175216
chr11	46857101	46857314	11:46857101-46857314	ENSG00000134569,ENSG00000247675
chr11	46889699	46889921	11:46889699-46889921	ENSG00000255520,ENSG00000134569
chr11	46903538	46904108	11:46903538-46904108	ENSG00000255520,ENSG00000134569
chr11	46916870	46917453	11:46916870-46917453	ENSG00000255520,ENSG00000286450,ENSG00000134569
chr11	46918096	46918794	11:46918096-46918794	ENSG00000255520,ENSG00000286450,ENSG00000134569
chr11	46930055	46930435	11:46930055-46930435	ENSG00000255520,ENSG00000149179,ENSG00000286450
chr11	46936492	46936974	11:46936492-46936974	ENSG00000255520,ENSG00000271350,ENSG00000149179,ENSG00000286450
chr11	46972409	46972619	11:46972409-46972619	ENSG00000255520,ENSG00000271350
chr11	47001966	47002190	11:47001966-47002190	ENSG00000271350
chr11	47003276	47003667	11:47003276-47003667	ENSG00000255520,ENSG00000271350
chr11	47004660	47005066	11:47004660-47005066	ENSG00000255520,ENSG00000271350
chr11	47056331	47056544	11:47056331-47056544	ENSG00000255520,ENSG00000271350,ENSG00000149179
chr11	47087834	47088231	11:47087834-47088231	ENSG00000255520,ENSG00000271350
chr11	47152974	47153318	11:47152974-47153318	ENSG00000255520,ENSG00000149179,ENSG00000134569
chr11	47155222	47155682	11:47155222-47155682	ENSG00000270060,ENSG00000149182,ENSG00000255520,ENSG00000149179
chr11	47160967	47161783	11:47160967-47161783	ENSG00000275208,ENSG00000270060,ENSG00000149182,ENSG00000255520,ENSG00000149179
chr11	47176681	47177817	11:47176681-47177817	ENSG00000256746,ENSG00000275208,ENSG00000165912,ENSG00000270060,ENSG00000149182
chr11	47185759	47186702	11:47185759-47186702	ENSG00000243802,ENSG00000275208,ENSG00000165912,ENSG00000149182
chr11	47187398	47187595	11:47187398-47187595	ENSG00000243802,ENSG00000275208,ENSG00000165912,ENSG00000149182
chr11	47214141	47215346	11:47214141-47215346	ENSG00000256746,ENSG00000256897,ENSG00000134574,ENSG00000243802,ENSG00000275208,ENSG00000165912,ENSG00000149182
chr11	47216099	47216597	11:47216099-47216597	ENSG00000256897,ENSG00000134574
chr11	47225572	47226163	11:47225572-47226163	ENSG00000256746,ENSG00000134575,ENSG00000256897,ENSG00000134574
chr11	47233906	47234388	11:47233906-47234388	ENSG00000134575,ENSG00000256897,ENSG00000134574
chr11	47234806	47235042	11:47234806-47235042	ENSG00000256897,ENSG00000134574
chr11	47248566	47249308	11:47248566-47249308	ENSG00000256746,ENSG00000110514,ENSG00000025434,ENSG00000134575,ENSG00000134574
chr11	47254363	47254751	11:47254363-47254751	ENSG00000256746,ENSG00000025434,ENSG00000134575
chr11	47259454	47259987	11:47259454-47259987	ENSG00000256746,ENSG00000110514,ENSG00000025434,ENSG00000134575,ENSG00000275208,ENSG00000165912,ENSG00000149182
chr11	47268835	47270353	11:47268835-47270353	ENSG00000256746,ENSG00000110514,ENSG00000025434
chr11	47317503	47317752	11:47317503-47317752	ENSG00000283338,ENSG00000256746,ENSG00000110514
chr11	47328365	47328806	11:47328365-47328806	ENSG00000283338,ENSG00000256746,ENSG00000110514
chr11	47348979	47349282	11:47348979-47349282	ENSG00000134571
chr11	47359405	47360069	11:47359405-47360069	ENSG00000134571,ENSG00000256746,ENSG00000275208,ENSG00000149182
chr11	47378092	47378906	11:47378092-47378906	ENSG00000165915,ENSG00000264583,ENSG00000255197,ENSG00000066336
chr11	47388073	47388600	11:47388073-47388600	ENSG00000066336
chr11	47391079	47391330	11:47391079-47391330	ENSG00000264583,ENSG00000255197,ENSG00000066336
chr11	47394510	47395179	11:47394510-47395179	ENSG00000165915,ENSG00000264583,ENSG00000255197,ENSG00000066336
chr11	47400022	47400997	11:47400022-47400997	ENSG00000165915,ENSG00000264583,ENSG00000255197
chr11	47407947	47408851	11:47407947-47408851	ENSG00000165916,ENSG00000165915,ENSG00000264583,ENSG00000255197,ENSG00000066336
chr11	47426203	47426914	11:47426203-47426914	ENSG00000165917,ENSG00000165916,ENSG00000165915,ENSG00000255197
chr11	47454261	47454575	11:47454261-47454575	ENSG00000165917,ENSG00000165916
chr11	47499270	47499823	11:47499270-47499823	ENSG00000149187
chr11	47507028	47507901	11:47507028-47507901	ENSG00000270072,ENSG00000149187
chr11	47514752	47515568	11:47514752-47515568	ENSG00000270072,ENSG00000149187
chr11	47523687	47524195	11:47523687-47524195	ENSG00000270072,ENSG00000149187
chr11	47533860	47534091	11:47533860-47534091	ENSG00000149187
chr11	47547649	47547996	11:47547649-47547996	ENSG00000149187
chr11	47552664	47553626	11:47552664-47553626	ENSG00000231880,ENSG00000200376,ENSG00000123444,ENSG00000110536,ENSG00000213619,ENSG00000265559,ENSG00000149187
chr11	47565089	47566481	11:47565089-47566481	ENSG00000231880,ENSG00000200376,ENSG00000123444,ENSG00000110536,ENSG00000213619,ENSG00000265559,ENSG00000149187
chr11	47578489	47579367	11:47578489-47579367	ENSG00000196666,ENSG00000231880,ENSG00000200376,ENSG00000123444,ENSG00000110536,ENSG00000213619
chr11	47587828	47588356	11:47587828-47588356	ENSG00000196666,ENSG00000172247,ENSG00000231880,ENSG00000200376,ENSG00000123444,ENSG00000213619
chr11	47591657	47592385	11:47591657-47592385	ENSG00000196666,ENSG00000172247,ENSG00000231880,ENSG00000200376,ENSG00000123444,ENSG00000213619
chr11	47611402	47612044	11:47611402-47612044	ENSG00000196666,ENSG00000172247,ENSG00000109919,ENSG00000271543,ENSG00000252874,ENSG00000231880,ENSG00000200376,ENSG00000123444
chr11	47617084	47617645	11:47617084-47617645	ENSG00000109919,ENSG00000200090
chr11	47642073	47642987	11:47642073-47642987	ENSG00000109919,ENSG00000165923,ENSG00000109920,ENSG00000200090,ENSG00000252941
chr11	47663310	47663534	11:47663310-47663534	-
chr11	47715081	47715684	11:47715081-47715684	ENSG00000165923,ENSG00000109920,ENSG00000200090,ENSG00000271543,ENSG00000252941,ENSG00000252874
chr11	47766639	47767901	11:47766639-47767901	ENSG00000109920,ENSG00000200090,ENSG00000030066,ENSG00000271543,ENSG00000252941,ENSG00000252874
chr11	47843638	47843842	11:47843638-47843842	ENSG00000030066,ENSG00000271543,ENSG00000252941,ENSG00000252874,ENSG00000271557
chr11	47847883	47848881	11:47847883-47848881	ENSG00000030066,ENSG00000271543,ENSG00000252941,ENSG00000252874,ENSG00000271557
chr11	47857626	47858027	11:47857626-47858027	ENSG00000030066,ENSG00000252941,ENSG00000252874
chr11	47863231	47863624	11:47863231-47863624	ENSG00000030066,ENSG00000271543,ENSG00000252941,ENSG00000252874,ENSG00000271557
chr11	47879913	47880183	11:47879913-47880183	-
chr11	47889905	47890324	11:47889905-47890324	ENSG00000271543,ENSG00000252941,ENSG00000252874,ENSG00000254780,ENSG00000175619
chr11	47899887	47900150	11:47899887-47900150	ENSG00000254780
chr11	47908248	47908701	11:47908248-47908701	ENSG00000254780
chr11	47917920	47918576	11:47917920-47918576	ENSG00000271543,ENSG00000252941,ENSG00000252874,ENSG00000254780,ENSG00000255514,ENSG00000172208,ENSG00000184789
chr11	47920331	47920804	11:47920331-47920804	-
chr11	47928289	47928822	11:47928289-47928822	ENSG00000252874,ENSG00000263693,ENSG00000255514
chr11	47934509	47934859	11:47934509-47934859	ENSG00000263693
chr11	47941998	47942331	11:47941998-47942331	ENSG00000263693
chr11	47946929	47947594	11:47946929-47947594	ENSG00000263693
chr11	47950457	47950807	11:47950457-47950807	ENSG00000263693
chr11	47974308	47974580	11:47974308-47974580	ENSG00000149177,ENSG00000263693
chr11	47980196	47981372	11:47980196-47981372	ENSG00000149177
chr11	47987760	47988183	11:47987760-47988183	ENSG00000149177
chr11	47996299	47996593	11:47996299-47996593	ENSG00000149177
chr11	48013490	48013756	11:48013490-48013756	ENSG00000254879
chr11	48019898	48020517	11:48019898-48020517	ENSG00000149177,ENSG00000254879,ENSG00000263693,ENSG00000255514
chr11	48031856	48032410	11:48031856-48032410	ENSG00000149177,ENSG00000254879,ENSG00000263693,ENSG00000172208,ENSG00000176567,ENSG00000197161,ENSG00000184789,ENSG00000254925,ENSG00000255304,ENSG00000255268
chr11	48043488	48044131	11:48043488-48044131	ENSG00000149177
chr11	48050418	48050817	11:48050418-48050817	ENSG00000149177,ENSG00000263693
chr11	48055629	48056320	11:48055629-48056320	ENSG00000263693
chr11	48061318	48061614	11:48061318-48061614	ENSG00000263693
chr11	48066992	48067625	11:48066992-48067625	ENSG00000263693
chr11	48081060	48081583	11:48081060-48081583	ENSG00000263693
chr11	48088240	48088465	11:48088240-48088465	ENSG00000263693
chr11	48106138	48106384	11:48106138-48106384	ENSG00000263693
chr11	48107295	48107507	11:48107295-48107507	ENSG00000263693
chr11	48109966	48110365	11:48109966-48110365	ENSG00000263693
chr11	48170656	48171182	11:48170656-48171182	ENSG00000175619,ENSG00000255514,ENSG00000172208,ENSG00000176567,ENSG00000176547,ENSG00000197161,ENSG00000176540,ENSG00000182565,ENSG00000184789,ENSG00000254925,ENSG00000255215,ENSG00000237388,ENSG00000255113,ENSG00000255304,ENSG00000254832,ENSG00000255534,ENSG00000213607,ENSG00000255297,ENSG00000255053,ENSG00000214891,ENSG00000276637,ENSG00000254801,ENSG00000255452,ENSG00000254412,ENSG00000255338,ENSG00000254993,ENSG00000254567,ENSG00000255532,ENSG00000123447,ENSG00000254496,ENSG00000254487
chr11	48172989	48173353	11:48172989-48173353	ENSG00000175619,ENSG00000255514,ENSG00000172208,ENSG00000176567,ENSG00000197161,ENSG00000176540,ENSG00000182565,ENSG00000254925,ENSG00000255113
chr11	48307702	48307985	11:48307702-48307985	ENSG00000175619,ENSG00000255514,ENSG00000172208,ENSG00000176567,ENSG00000176555,ENSG00000176547,ENSG00000197161,ENSG00000176540,ENSG00000182565,ENSG00000184789,ENSG00000254925,ENSG00000255215,ENSG00000237388,ENSG00000255113,ENSG00000255304,ENSG00000254832,ENSG00000255534,ENSG00000213607,ENSG00000255297,ENSG00000254674,ENSG00000255053,ENSG00000182053,ENSG00000254801,ENSG00000229361,ENSG00000255452
chr11	48796319	48796520	11:48796319-48796520	ENSG00000175619,ENSG00000255514,ENSG00000172208,ENSG00000176567,ENSG00000176547,ENSG00000197161,ENSG00000176540,ENSG00000182565,ENSG00000184789,ENSG00000254925,ENSG00000255215,ENSG00000237388,ENSG00000255113,ENSG00000255304,ENSG00000254832,ENSG00000255534,ENSG00000213607,ENSG00000255297,ENSG00000254674,ENSG00000255053,ENSG00000254728,ENSG00000254920,ENSG00000255527,ENSG00000249910,ENSG00000254764,ENSG00000205044,ENSG00000182053,ENSG00000288434,ENSG00000214891,ENSG00000276637,ENSG00000254801,ENSG00000229361,ENSG00000255452,ENSG00000254412,ENSG00000255338,ENSG00000254993,ENSG00000254567,ENSG00000255532,ENSG00000123447,ENSG00000254496,ENSG00000226268,ENSG00000205035,ENSG00000254487,ENSG00000255268,ENSG00000219061,ENSG00000288177,ENSG00000255214,ENSG00000255190,ENSG00000254800,ENSG00000255111,ENSG00000254408,ENSG00000254940,ENSG00000254624,ENSG00000258817,ENSG00000221954,ENSG00000283605,ENSG00000260595,ENSG00000254840
chr11	48807972	48808262	11:48807972-48808262	ENSG00000176540,ENSG00000182565,ENSG00000184789,ENSG00000254925,ENSG00000255215,ENSG00000237388,ENSG00000255113,ENSG00000255304,ENSG00000254832,ENSG00000255534,ENSG00000213607,ENSG00000255297,ENSG00000254674,ENSG00000255053,ENSG00000254920,ENSG00000255527,ENSG00000182053,ENSG00000288434,ENSG00000214891,ENSG00000254801,ENSG00000229361,ENSG00000255452,ENSG00000254412,ENSG00000255338,ENSG00000255532,ENSG00000265973,ENSG00000255214,ENSG00000255190,ENSG00000255111
chr11	48833223	48833641	11:48833223-48833641	ENSG00000175619,ENSG00000255514,ENSG00000172208,ENSG00000176567,ENSG00000176547,ENSG00000197161,ENSG00000176540,ENSG00000182565,ENSG00000184789,ENSG00000254925,ENSG00000255215,ENSG00000237388,ENSG00000255113,ENSG00000255304,ENSG00000254832,ENSG00000255534,ENSG00000213607,ENSG00000255297,ENSG00000254674,ENSG00000255053,ENSG00000254728,ENSG00000254920,ENSG00000255527,ENSG00000249910,ENSG00000254517,ENSG00000254764,ENSG00000205044,ENSG00000182053,ENSG00000288434,ENSG00000214891,ENSG00000276637,ENSG00000254801,ENSG00000229361,ENSG00000255452,ENSG00000254412,ENSG00000255338,ENSG00000254993,ENSG00000254567,ENSG00000255532,ENSG00000123447,ENSG00000254496,ENSG00000226268,ENSG00000205035,ENSG00000254487,ENSG00000255268,ENSG00000219061,ENSG00000265973,ENSG00000288177,ENSG00000255550,ENSG00000255214,ENSG00000255190,ENSG00000254800,ENSG00000255111,ENSG00000254408,ENSG00000254472,ENSG00000254637,ENSG00000254940,ENSG00000254624,ENSG00000258817,ENSG00000221954,ENSG00000283605,ENSG00000260811,ENSG00000260595,ENSG00000255199,ENSG00000255042,ENSG00000255001,ENSG00000254518
chr11	48845271	48845575	11:48845271-48845575	ENSG00000176567,ENSG00000197161,ENSG00000176540,ENSG00000182565,ENSG00000184789,ENSG00000254925,ENSG00000255304,ENSG00000254832,ENSG00000255534,ENSG00000213607,ENSG00000255297,ENSG00000254674,ENSG00000255053,ENSG00000254728,ENSG00000254920,ENSG00000255527,ENSG00000254517,ENSG00000254764,ENSG00000205044,ENSG00000182053,ENSG00000288434,ENSG00000214891,ENSG00000276637,ENSG00000254801,ENSG00000255452,ENSG00000254412,ENSG00000254993,ENSG00000254567,ENSG00000254496,ENSG00000255268,ENSG00000254800,ENSG00000254472,ENSG00000254637,ENSG00000255001
chr11	48861702	48862351	11:48861702-48862351	ENSG00000176540,ENSG00000182565,ENSG00000184789,ENSG00000254925,ENSG00000255215,ENSG00000237388,ENSG00000255113,ENSG00000255304,ENSG00000254832,ENSG00000213607,ENSG00000255297,ENSG00000254674,ENSG00000255053,ENSG00000254728,ENSG00000254920,ENSG00000255527,ENSG00000254764,ENSG00000205044,ENSG00000182053,ENSG00000288434,ENSG00000214891,ENSG00000276637,ENSG00000229361,ENSG00000254993,ENSG00000254567,ENSG00000254487,ENSG00000255268,ENSG00000219061,ENSG00000258817
chr11	48871860	48872088	11:48871860-48872088	ENSG00000255514,ENSG00000182565,ENSG00000184789,ENSG00000255113,ENSG00000255304,ENSG00000254832,ENSG00000255534,ENSG00000213607,ENSG00000255297,ENSG00000254674,ENSG00000255053,ENSG00000255551,ENSG00000254728,ENSG00000254920,ENSG00000255527,ENSG00000254517,ENSG00000205044,ENSG00000288434,ENSG00000214891,ENSG00000276637,ENSG00000254801,ENSG00000229361,ENSG00000255452,ENSG00000254412,ENSG00000255338,ENSG00000254993,ENSG00000254567,ENSG00000254800
chr11	48877491	48877726	11:48877491-48877726	ENSG00000176540,ENSG00000182565,ENSG00000184789,ENSG00000254832,ENSG00000255534,ENSG00000255297,ENSG00000254674,ENSG00000255053,ENSG00000255551,ENSG00000254728,ENSG00000254920,ENSG00000255527,ENSG00000249910,ENSG00000254764,ENSG00000182053,ENSG00000288434,ENSG00000214891,ENSG00000276637,ENSG00000254801,ENSG00000229361,ENSG00000255452,ENSG00000255338,ENSG00000254993,ENSG00000254567,ENSG00000254487
chr11	48924830	48925273	11:48924830-48925273	ENSG00000176567,ENSG00000197161,ENSG00000176540,ENSG00000182565,ENSG00000184789,ENSG00000254925,ENSG00000255215,ENSG00000237388,ENSG00000255113,ENSG00000254832,ENSG00000255534,ENSG00000213607,ENSG00000255297,ENSG00000254674,ENSG00000255053,ENSG00000254728,ENSG00000254920,ENSG00000255527,ENSG00000249910,ENSG00000254517,ENSG00000220948,ENSG00000254764,ENSG00000205044,ENSG00000182053,ENSG00000288434,ENSG00000214891,ENSG00000276637,ENSG00000254801,ENSG00000229361,ENSG00000255452,ENSG00000254412,ENSG00000255338,ENSG00000254993,ENSG00000254567,ENSG00000123447,ENSG00000254496,ENSG00000219061,ENSG00000288177,ENSG00000254408,ENSG00000254472,ENSG00000254637,ENSG00000254940,ENSG00000254624,ENSG00000258817,ENSG00000260595,ENSG00000255042,ENSG00000254518
chr11	48931816	48932070	11:48931816-48932070	ENSG00000176540,ENSG00000182565,ENSG00000255215,ENSG00000237388,ENSG00000255113,ENSG00000255304,ENSG00000254832,ENSG00000255534,ENSG00000255297,ENSG00000254674,ENSG00000255053,ENSG00000254728,ENSG00000254920,ENSG00000255527,ENSG00000249910,ENSG00000254517,ENSG00000220948,ENSG00000254764,ENSG00000205044,ENSG00000182053,ENSG00000288434,ENSG00000214891,ENSG00000276637,ENSG00000254801,ENSG00000229361,ENSG00000255452,ENSG00000254412,ENSG00000255338,ENSG00000254993,ENSG00000254567,ENSG00000255532,ENSG00000254496,ENSG00000255550,ENSG00000254800,ENSG00000258817
chr11	48971160	48971380	11:48971160-48971380	ENSG00000255113,ENSG00000255534,ENSG00000255527,ENSG00000249910,ENSG00000254517,ENSG00000220948,ENSG00000254764,ENSG00000205044,ENSG00000182053,ENSG00000288434,ENSG00000214891,ENSG00000276637,ENSG00000254801,ENSG00000229361,ENSG00000255452,ENSG00000255338,ENSG00000254993,ENSG00000254567,ENSG00000123447,ENSG00000254487,ENSG00000254800
chr11	49207864	49208762	11:49207864-49208762	ENSG00000176540,ENSG00000182565,ENSG00000255215,ENSG00000237388,ENSG00000205044,ENSG00000182053,ENSG00000288434,ENSG00000214891,ENSG00000276637,ENSG00000254801,ENSG00000229361,ENSG00000255452,ENSG00000254412,ENSG00000255338,ENSG00000254993,ENSG00000254567,ENSG00000086205,ENSG00000255532,ENSG00000123447,ENSG00000254496,ENSG00000226268,ENSG00000205035,ENSG00000254487,ENSG00000219061,ENSG00000255111
chr11	49526207	49526557	11:49526207-49526557	ENSG00000175619,ENSG00000172208,ENSG00000176547,ENSG00000197161,ENSG00000176540,ENSG00000254925,ENSG00000255215,ENSG00000237388,ENSG00000255113,ENSG00000255304,ENSG00000254832,ENSG00000255534,ENSG00000213607,ENSG00000255297,ENSG00000254674,ENSG00000255053,ENSG00000205044,ENSG00000182053,ENSG00000288434,ENSG00000214891,ENSG00000276637,ENSG00000254801,ENSG00000229361,ENSG00000255452,ENSG00000254412,ENSG00000255338,ENSG00000254993,ENSG00000254567,ENSG00000255532,ENSG00000123447,ENSG00000254496,ENSG00000226268,ENSG00000205035,ENSG00000254487,ENSG00000255268,ENSG00000219061,ENSG00000265973,ENSG00000288177,ENSG00000255550,ENSG00000255214,ENSG00000255190,ENSG00000254800,ENSG00000255111,ENSG00000254408,ENSG00000254472,ENSG00000254637,ENSG00000254940,ENSG00000254624,ENSG00000258817,ENSG00000221954,ENSG00000283605,ENSG00000260811,ENSG00000260595,ENSG00000255199,ENSG00000255500,ENSG00000255042,ENSG00000255001,ENSG00000254518,ENSG00000254840,ENSG00000214883
chr11	50174276	50174887	11:50174276-50174887	ENSG00000255304,ENSG00000229361,ENSG00000254993,ENSG00000255532,ENSG00000123447,ENSG00000254496,ENSG00000254487,ENSG00000255268,ENSG00000219061,ENSG00000265973,ENSG00000288177,ENSG00000255550,ENSG00000255214,ENSG00000255190,ENSG00000254800,ENSG00000255111,ENSG00000254408,ENSG00000254472,ENSG00000254637,ENSG00000254940,ENSG00000254624,ENSG00000258817,ENSG00000221954,ENSG00000283605,ENSG00000260811,ENSG00000260595,ENSG00000255199,ENSG00000255442,ENSG00000287538,ENSG00000286983,ENSG00000236919,ENSG00000255500,ENSG00000255042,ENSG00000255001,ENSG00000254518,ENSG00000254840,ENSG00000214883
chr11	50175196	50175677	11:50175196-50175677	ENSG00000254487,ENSG00000255268,ENSG00000219061,ENSG00000265973,ENSG00000288177,ENSG00000255550,ENSG00000255214,ENSG00000255190,ENSG00000255111,ENSG00000254408,ENSG00000254472,ENSG00000254637,ENSG00000254940,ENSG00000254624,ENSG00000221954,ENSG00000283605,ENSG00000260811,ENSG00000260595,ENSG00000255199,ENSG00000255442,ENSG00000287538,ENSG00000286983,ENSG00000236919,ENSG00000255500,ENSG00000255042,ENSG00000255001,ENSG00000254518,ENSG00000254840,ENSG00000214883
chr11	50178414	50178985	11:50178414-50178985	ENSG00000254487,ENSG00000255268,ENSG00000219061,ENSG00000265973,ENSG00000288177,ENSG00000255550,ENSG00000255214,ENSG00000255190,ENSG00000254800,ENSG00000255111,ENSG00000254408,ENSG00000254472,ENSG00000254637,ENSG00000254940,ENSG00000254624,ENSG00000258817,ENSG00000221954,ENSG00000283605,ENSG00000260811,ENSG00000260595,ENSG00000255199,ENSG00000255442,ENSG00000287538,ENSG00000286983,ENSG00000236919,ENSG00000255500,ENSG00000255042,ENSG00000255001,ENSG00000254518,ENSG00000254840,ENSG00000214883
chr11	50763486	50763694	11:50763486-50763694	ENSG00000182565,ENSG00000255304,ENSG00000276637,ENSG00000254801,ENSG00000255452,ENSG00000254412,ENSG00000254993,ENSG00000255532,ENSG00000123447,ENSG00000254496,ENSG00000226268,ENSG00000254487,ENSG00000255268,ENSG00000219061,ENSG00000265973,ENSG00000288177,ENSG00000255550,ENSG00000255214,ENSG00000255190,ENSG00000254800,ENSG00000255111,ENSG00000254408,ENSG00000254472,ENSG00000254637,ENSG00000254940,ENSG00000254624,ENSG00000258817,ENSG00000221954,ENSG00000283605,ENSG00000260811,ENSG00000260595,ENSG00000255199,ENSG00000286983,ENSG00000236919,ENSG00000255500,ENSG00000255042,ENSG00000255001,ENSG00000254518,ENSG00000254840,ENSG00000214883
chr11	50771189	50771415	11:50771189-50771415	ENSG00000176540,ENSG00000184789,ENSG00000254925,ENSG00000255215,ENSG00000237388,ENSG00000255113,ENSG00000255534,ENSG00000205044,ENSG00000254801,ENSG00000255452,ENSG00000254412,ENSG00000255338,ENSG00000255532,ENSG00000123447,ENSG00000254496,ENSG00000226268,ENSG00000205035,ENSG00000254487,ENSG00000255268,ENSG00000219061,ENSG00000265973,ENSG00000288177,ENSG00000255550,ENSG00000255214,ENSG00000255190,ENSG00000254800,ENSG00000255111,ENSG00000254408,ENSG00000254472,ENSG00000254637,ENSG00000254940,ENSG00000254624,ENSG00000258817,ENSG00000221954,ENSG00000283605,ENSG00000260811,ENSG00000260595,ENSG00000255199,ENSG00000286983,ENSG00000236919,ENSG00000255500,ENSG00000255042,ENSG00000255001,ENSG00000254518,ENSG00000254840,ENSG00000214883
chr11	50783674	50783967	11:50783674-50783967	ENSG00000176540,ENSG00000184789,ENSG00000255534,ENSG00000255297,ENSG00000182053,ENSG00000254567,ENSG00000123447,ENSG00000254496,ENSG00000254487,ENSG00000255268,ENSG00000219061,ENSG00000265973,ENSG00000288177,ENSG00000255550,ENSG00000255214,ENSG00000255190,ENSG00000254800,ENSG00000255111,ENSG00000254408,ENSG00000254472,ENSG00000254637,ENSG00000254940,ENSG00000254624,ENSG00000258817,ENSG00000221954,ENSG00000283605,ENSG00000260811,ENSG00000260595,ENSG00000255199,ENSG00000236919,ENSG00000255500,ENSG00000255042,ENSG00000255001,ENSG00000254518,ENSG00000254840,ENSG00000214883
chr11	50786428	50786641	11:50786428-50786641	ENSG00000176540,ENSG00000255304,ENSG00000254412,ENSG00000255532,ENSG00000254487,ENSG00000255268,ENSG00000219061,ENSG00000265973,ENSG00000288177,ENSG00000255550,ENSG00000255214,ENSG00000255190,ENSG00000254800,ENSG00000255111,ENSG00000254408,ENSG00000254472,ENSG00000254637,ENSG00000254940,ENSG00000254624,ENSG00000258817,ENSG00000221954,ENSG00000283605,ENSG00000260811,ENSG00000260595,ENSG00000255199,ENSG00000286983,ENSG00000236919,ENSG00000255500,ENSG00000255042,ENSG00000255001,ENSG00000254518,ENSG00000254840,ENSG00000214883
chr11	54549071	54549632	11:54549071-54549632	ENSG00000237610,ENSG00000185926,ENSG00000255312,ENSG00000255560,ENSG00000254769,ENSG00000254464,ENSG00000227547,ENSG00000225997,ENSG00000255349,ENSG00000221840,ENSG00000255078,ENSG00000166007,ENSG00000254828,ENSG00000254663,ENSG00000254723,ENSG00000181961,ENSG00000181958,ENSG00000254891,ENSG00000255077,ENSG00000255493,ENSG00000255196,ENSG00000181950,ENSG00000255294,ENSG00000181943,ENSG00000254576,ENSG00000233301,ENSG00000181939,ENSG00000279514,ENSG00000172188,ENSG00000181927,ENSG00000174982,ENSG00000181903,ENSG00000254841,ENSG00000188439,ENSG00000254804,ENSG00000254457,ENSG00000186886,ENSG00000181837,ENSG00000279761,ENSG00000255019,ENSG00000186113,ENSG00000279395,ENSG00000186119,ENSG00000205030,ENSG00000205029,ENSG00000186124,ENSG00000255204,ENSG00000255499,ENSG00000254547,ENSG00000124900,ENSG00000227806,ENSG00000187612,ENSG00000167825,ENSG00000255416,ENSG00000254807,ENSG00000174970,ENSG00000214880,ENSG00000149133,ENSG00000182365,ENSG00000181785,ENSG00000184741,ENSG00000181780,ENSG00000225538,ENSG00000172154,ENSG00000254524,ENSG00000181767,ENSG00000255140,ENSG00000181761,ENSG00000254848,ENSG00000167822,ENSG00000254947,ENSG00000181752,ENSG00000255217,ENSG00000174957,ENSG00000230213,ENSG00000213604,ENSG00000254658,ENSG00000181718,ENSG00000172489,ENSG00000181698,ENSG00000181693,ENSG00000255461,ENSG00000280314,ENSG00000254722,ENSG00000255134,ENSG00000150261,ENSG00000172487,ENSG00000242208,ENSG00000172199,ENSG00000254903,ENSG00000255466,ENSG00000272987,ENSG00000279961,ENSG00000230416,ENSG00000284732,ENSG00000150269,ENSG00000174937,ENSG00000254752,ENSG00000181371,ENSG00000254411,ENSG00000254490,ENSG00000254660,ENSG00000254603,ENSG00000185701,ENSG00000255223,ENSG00000254834,ENSG00000166693,ENSG00000255012,ENSG00000255172,ENSG00000197866,ENSG00000254795,ENSG00000172464,ENSG00000172459,ENSG00000232511,ENSG00000238041,ENSG00000254953,ENSG00000181325,ENSG00000172457,ENSG00000274770,ENSG00000286704,ENSG00000254825,ENSG00000181296
chr11	54546948	54547248	11:54546948-54547248	ENSG00000237610,ENSG00000185926,ENSG00000255312,ENSG00000255560,ENSG00000254769,ENSG00000254464,ENSG00000227547,ENSG00000225997,ENSG00000255349,ENSG00000221840,ENSG00000255078,ENSG00000166007,ENSG00000254828,ENSG00000254663,ENSG00000254723,ENSG00000181961,ENSG00000181958,ENSG00000254891,ENSG00000255077,ENSG00000255493,ENSG00000255196,ENSG00000181950,ENSG00000255294,ENSG00000181943,ENSG00000254576,ENSG00000233301,ENSG00000181939,ENSG00000279514,ENSG00000172188,ENSG00000181927,ENSG00000174982,ENSG00000181903,ENSG00000254841,ENSG00000188439,ENSG00000254804,ENSG00000254457,ENSG00000186886,ENSG00000181837,ENSG00000279761,ENSG00000255019,ENSG00000186113,ENSG00000279395,ENSG00000186119,ENSG00000205030,ENSG00000205029,ENSG00000186124,ENSG00000255204,ENSG00000255499,ENSG00000254547,ENSG00000124900,ENSG00000227806,ENSG00000187612,ENSG00000167825,ENSG00000255416,ENSG00000254807,ENSG00000174970,ENSG00000214880,ENSG00000149133,ENSG00000182365,ENSG00000181785,ENSG00000184741,ENSG00000181780,ENSG00000225538,ENSG00000172154,ENSG00000254524,ENSG00000181767,ENSG00000255140,ENSG00000181761,ENSG00000254848,ENSG00000167822,ENSG00000254947,ENSG00000181752,ENSG00000255217,ENSG00000174957,ENSG00000230213,ENSG00000213604,ENSG00000254658,ENSG00000181718,ENSG00000172489,ENSG00000181698,ENSG00000181693,ENSG00000255461,ENSG00000280314,ENSG00000254722,ENSG00000255134,ENSG00000150261,ENSG00000172487,ENSG00000242208,ENSG00000172199,ENSG00000254903,ENSG00000255466,ENSG00000272987,ENSG00000279961,ENSG00000230416,ENSG00000284732,ENSG00000150269,ENSG00000174937,ENSG00000254752,ENSG00000181371,ENSG00000254411,ENSG00000254490,ENSG00000254660,ENSG00000254603,ENSG00000185701,ENSG00000255223,ENSG00000254834,ENSG00000166693,ENSG00000255012,ENSG00000255172,ENSG00000197866,ENSG00000254795,ENSG00000172464,ENSG00000172459,ENSG00000232511,ENSG00000238041,ENSG00000174914,ENSG00000254953,ENSG00000181325,ENSG00000172457,ENSG00000274770,ENSG00000286704,ENSG00000254825,ENSG00000181296,ENSG00000205025,ENSG00000241356,ENSG00000274150,ENSG00000273228
chr11	54546509	54546747	11:54546509-54546747	ENSG00000237610,ENSG00000185926,ENSG00000255312,ENSG00000255560,ENSG00000254769,ENSG00000254464,ENSG00000227547,ENSG00000225997,ENSG00000255349,ENSG00000221840,ENSG00000255078,ENSG00000181961,ENSG00000181958,ENSG00000254891,ENSG00000255077,ENSG00000255493,ENSG00000181950,ENSG00000255294,ENSG00000181943,ENSG00000254576,ENSG00000233301,ENSG00000181939,ENSG00000279514,ENSG00000172188,ENSG00000181927,ENSG00000174982,ENSG00000181903,ENSG00000254841,ENSG00000188439,ENSG00000254804,ENSG00000254457,ENSG00000186886,ENSG00000181837,ENSG00000279761,ENSG00000255019,ENSG00000186113,ENSG00000279395,ENSG00000186119,ENSG00000205030,ENSG00000205029,ENSG00000186124,ENSG00000255204,ENSG00000255499,ENSG00000254547,ENSG00000124900,ENSG00000227806,ENSG00000187612,ENSG00000254807,ENSG00000174970,ENSG00000214880,ENSG00000182365,ENSG00000181785,ENSG00000184741,ENSG00000181780,ENSG00000225538,ENSG00000172154,ENSG00000254524,ENSG00000181767,ENSG00000255140,ENSG00000181761,ENSG00000254848,ENSG00000255217,ENSG00000174957,ENSG00000254658,ENSG00000172489,ENSG00000181698,ENSG00000280314,ENSG00000254722,ENSG00000255134,ENSG00000150261,ENSG00000172199,ENSG00000254903,ENSG00000230416,ENSG00000150269,ENSG00000254752,ENSG00000254660,ENSG00000254834,ENSG00000254795,ENSG00000238041
chr11	54545464	54545878	11:54545464-54545878	ENSG00000237610,ENSG00000185926,ENSG00000255312,ENSG00000255560,ENSG00000254769,ENSG00000254464,ENSG00000227547,ENSG00000225997,ENSG00000255349,ENSG00000221840,ENSG00000255078,ENSG00000181961,ENSG00000181958,ENSG00000254891,ENSG00000255077,ENSG00000255493,ENSG00000181950,ENSG00000255294,ENSG00000181943,ENSG00000254576,ENSG00000233301,ENSG00000181939,ENSG00000279514,ENSG00000172188,ENSG00000181927,ENSG00000174982,ENSG00000181903,ENSG00000254841,ENSG00000188439,ENSG00000254804,ENSG00000254457,ENSG00000186886,ENSG00000181837,ENSG00000279761,ENSG00000255019,ENSG00000186113,ENSG00000279395,ENSG00000186119,ENSG00000205030,ENSG00000205029,ENSG00000186124,ENSG00000255204,ENSG00000255499,ENSG00000254547,ENSG00000124900,ENSG00000227806,ENSG00000187612,ENSG00000167825,ENSG00000254807,ENSG00000174970,ENSG00000214880,ENSG00000182365,ENSG00000181785,ENSG00000184741,ENSG00000181780,ENSG00000225538,ENSG00000172154,ENSG00000254524,ENSG00000181767,ENSG00000255140,ENSG00000181761,ENSG00000254848,ENSG00000181752,ENSG00000255217,ENSG00000174957,ENSG00000254658,ENSG00000181718,ENSG00000172489,ENSG00000181698,ENSG00000181693,ENSG00000280314,ENSG00000254722,ENSG00000255134,ENSG00000150261,ENSG00000242208,ENSG00000172199,ENSG00000254903,ENSG00000230416,ENSG00000284732,ENSG00000150269,ENSG00000174937,ENSG00000254752,ENSG00000254660,ENSG00000255223,ENSG00000254834,ENSG00000254795,ENSG00000238041,ENSG00000172457,ENSG00000286704,ENSG00000254825
chr11	54539569	54539965	11:54539569-54539965	ENSG00000237610,ENSG00000185926,ENSG00000255312,ENSG00000255560,ENSG00000254769,ENSG00000254464,ENSG00000227547,ENSG00000225997,ENSG00000255349,ENSG00000221840,ENSG00000255078,ENSG00000166007,ENSG00000254828,ENSG00000254663,ENSG00000254723,ENSG00000181961,ENSG00000181958,ENSG00000254891,ENSG00000255077,ENSG00000255493,ENSG00000255196,ENSG00000181950,ENSG00000255294,ENSG00000181943,ENSG00000254576,ENSG00000233301,ENSG00000181939,ENSG00000279514,ENSG00000172188,ENSG00000181927,ENSG00000174982,ENSG00000181903,ENSG00000254841,ENSG00000188439,ENSG00000254804,ENSG00000254457,ENSG00000186886,ENSG00000181837,ENSG00000279761,ENSG00000255019,ENSG00000186113,ENSG00000279395,ENSG00000186119,ENSG00000205030,ENSG00000205029,ENSG00000186124,ENSG00000255204,ENSG00000255499,ENSG00000254547,ENSG00000124900,ENSG00000227806,ENSG00000187612,ENSG00000167825,ENSG00000255416,ENSG00000254807,ENSG00000174970,ENSG00000214880,ENSG00000149133,ENSG00000182365,ENSG00000181785,ENSG00000184741,ENSG00000181780,ENSG00000225538,ENSG00000172154,ENSG00000254524,ENSG00000181767,ENSG00000255140,ENSG00000181761,ENSG00000254848,ENSG00000167822,ENSG00000254947,ENSG00000181752,ENSG00000255217,ENSG00000174957,ENSG00000230213,ENSG00000213604,ENSG00000254658,ENSG00000181718,ENSG00000172489,ENSG00000181698,ENSG00000181693,ENSG00000255461,ENSG00000280314,ENSG00000254722,ENSG00000255134,ENSG00000150261,ENSG00000172487,ENSG00000242208,ENSG00000172199,ENSG00000255466,ENSG00000272987,ENSG00000279961,ENSG00000284732,ENSG00000150269,ENSG00000174937,ENSG00000181371,ENSG00000254490,ENSG00000254660,ENSG00000185701,ENSG00000255223,ENSG00000254834,ENSG00000166693,ENSG00000255172,ENSG00000254795,ENSG00000172459,ENSG00000232511,ENSG00000238041,ENSG00000174914,ENSG00000254953,ENSG00000181325,ENSG00000172457,ENSG00000274770,ENSG00000286704,ENSG00000254825,ENSG00000181296,ENSG00000255485,ENSG00000205025,ENSG00000274150,ENSG00000181282,ENSG00000273228
chr11	54538253	54539168	11:54538253-54539168	ENSG00000237610,ENSG00000185926,ENSG00000255312,ENSG00000255560,ENSG00000254769,ENSG00000254464,ENSG00000227547,ENSG00000225997,ENSG00000255349,ENSG00000221840,ENSG00000255078,ENSG00000254828,ENSG00000254663,ENSG00000254723,ENSG00000181961,ENSG00000181958,ENSG00000254891,ENSG00000255077,ENSG00000255493,ENSG00000255196,ENSG00000181950,ENSG00000255294,ENSG00000181943,ENSG00000254576,ENSG00000233301,ENSG00000181939,ENSG00000279514,ENSG00000172188,ENSG00000181927,ENSG00000174982,ENSG00000181903,ENSG00000254841,ENSG00000188439,ENSG00000254804,ENSG00000254457,ENSG00000186886,ENSG00000181837,ENSG00000279761,ENSG00000255019,ENSG00000186113,ENSG00000279395,ENSG00000186119,ENSG00000205030,ENSG00000205029,ENSG00000186124,ENSG00000255204,ENSG00000255499,ENSG00000254547,ENSG00000124900,ENSG00000227806,ENSG00000187612,ENSG00000167825,ENSG00000255416,ENSG00000254807,ENSG00000174970,ENSG00000214880,ENSG00000149133,ENSG00000182365,ENSG00000181785,ENSG00000184741,ENSG00000181780,ENSG00000225538,ENSG00000172154,ENSG00000254524,ENSG00000181767,ENSG00000255140,ENSG00000181761,ENSG00000254848,ENSG00000167822,ENSG00000254947,ENSG00000181752,ENSG00000255217,ENSG00000174957,ENSG00000230213,ENSG00000213604,ENSG00000254658,ENSG00000181718,ENSG00000172489,ENSG00000181698,ENSG00000181693,ENSG00000255461,ENSG00000280314,ENSG00000254722,ENSG00000255134,ENSG00000150261,ENSG00000172487,ENSG00000242208,ENSG00000172199,ENSG00000255466,ENSG00000272987,ENSG00000279961,ENSG00000284732,ENSG00000150269,ENSG00000174937,ENSG00000181371,ENSG00000254490,ENSG00000254660,ENSG00000185701,ENSG00000254834,ENSG00000166693,ENSG00000255172,ENSG00000254795,ENSG00000172459,ENSG00000232511,ENSG00000174914,ENSG00000254953,ENSG00000181325,ENSG00000274770,ENSG00000286704,ENSG00000254825,ENSG00000181296,ENSG00000255485,ENSG00000205025,ENSG00000181282
chr11	54536217	54536680	11:54536217-54536680	ENSG00000237610,ENSG00000185926,ENSG00000255312,ENSG00000255560,ENSG00000254769,ENSG00000254464,ENSG00000227547,ENSG00000225997,ENSG00000255349,ENSG00000221840,ENSG00000255078,ENSG00000254663,ENSG00000254723,ENSG00000181961,ENSG00000181958,ENSG00000254891,ENSG00000255077,ENSG00000255493,ENSG00000255196,ENSG00000181950,ENSG00000255294,ENSG00000181943,ENSG00000254576,ENSG00000233301,ENSG00000181939,ENSG00000279514,ENSG00000172188,ENSG00000181927,ENSG00000174982,ENSG00000181903,ENSG00000254841,ENSG00000188439,ENSG00000254804,ENSG00000254457,ENSG00000186886,ENSG00000181837,ENSG00000279761,ENSG00000255019,ENSG00000186113,ENSG00000279395,ENSG00000186119,ENSG00000205030,ENSG00000205029,ENSG00000186124,ENSG00000255499,ENSG00000254547,ENSG00000124900,ENSG00000187612,ENSG00000167825,ENSG00000255416,ENSG00000254807,ENSG00000214880,ENSG00000149133,ENSG00000182365,ENSG00000181785,ENSG00000184741,ENSG00000181780,ENSG00000225538,ENSG00000172154,ENSG00000254524,ENSG00000181767,ENSG00000255140,ENSG00000181761,ENSG00000254848,ENSG00000167822,ENSG00000254947,ENSG00000181752,ENSG00000255217,ENSG00000230213,ENSG00000213604,ENSG00000254658,ENSG00000181718,ENSG00000172489,ENSG00000181698,ENSG00000181693,ENSG00000255461,ENSG00000280314,ENSG00000254722,ENSG00000255134,ENSG00000150261,ENSG00000172487,ENSG00000172199,ENSG00000255466,ENSG00000272987,ENSG00000279961,ENSG00000284732,ENSG00000150269,ENSG00000174937,ENSG00000181371,ENSG00000254490,ENSG00000254660,ENSG00000185701,ENSG00000254834,ENSG00000166693,ENSG00000255172,ENSG00000254795,ENSG00000172459,ENSG00000232511,ENSG00000174914,ENSG00000181325,ENSG00000274770,ENSG00000181296,ENSG00000255485,ENSG00000181282
chr11	54534279	54534595	11:54534279-54534595	ENSG00000255493,ENSG00000181950,ENSG00000255294,ENSG00000233301,ENSG00000279514,ENSG00000172188,ENSG00000181927,ENSG00000181903,ENSG00000254841,ENSG00000254804,ENSG00000254457,ENSG00000186886,ENSG00000186113,ENSG00000279395,ENSG00000186119,ENSG00000205029,ENSG00000255204,ENSG00000255499,ENSG00000124900,ENSG00000227806,ENSG00000254807,ENSG00000174970,ENSG00000214880,ENSG00000181767
chr11	54532207	54532586	11:54532207-54532586	ENSG00000254723,ENSG00000181961,ENSG00000181958,ENSG00000254891,ENSG00000255077,ENSG00000255493,ENSG00000255196,ENSG00000181950,ENSG00000255294,ENSG00000181943,ENSG00000254576,ENSG00000233301,ENSG00000181939,ENSG00000279514,ENSG00000172188,ENSG00000181927,ENSG00000174982,ENSG00000181903,ENSG00000254841,ENSG00000188439,ENSG00000254804,ENSG00000254457,ENSG00000186886,ENSG00000181837,ENSG00000279761,ENSG00000255019,ENSG00000186113,ENSG00000279395,ENSG00000186119,ENSG00000205030,ENSG00000205029,ENSG00000186124,ENSG00000255204,ENSG00000255499,ENSG00000254547,ENSG00000124900,ENSG00000227806,ENSG00000187612,ENSG00000167825,ENSG00000255416,ENSG00000254807,ENSG00000174970,ENSG00000214880,ENSG00000149133,ENSG00000182365,ENSG00000181785,ENSG00000184741,ENSG00000181780,ENSG00000225538,ENSG00000172154,ENSG00000254524,ENSG00000181767,ENSG00000255140,ENSG00000181761,ENSG00000254848,ENSG00000167822,ENSG00000254947,ENSG00000181752,ENSG00000174957,ENSG00000230213,ENSG00000213604,ENSG00000254658,ENSG00000181718,ENSG00000172489,ENSG00000181698,ENSG00000181693,ENSG00000280314,ENSG00000254722,ENSG00000255134,ENSG00000150261,ENSG00000172487,ENSG00000242208,ENSG00000172199,ENSG00000254903,ENSG00000255466,ENSG00000279961,ENSG00000230416,ENSG00000284732,ENSG00000174937,ENSG00000254752,ENSG00000181371,ENSG00000254411,ENSG00000254490,ENSG00000254603,ENSG00000255223
chr11	54530152	54530539	11:54530152-54530539	ENSG00000255349,ENSG00000254663,ENSG00000254723,ENSG00000181961,ENSG00000181958,ENSG00000254891,ENSG00000255077,ENSG00000255493,ENSG00000255196,ENSG00000181950,ENSG00000255294,ENSG00000181943,ENSG00000254576,ENSG00000233301,ENSG00000181939,ENSG00000279514,ENSG00000172188,ENSG00000181927,ENSG00000174982,ENSG00000181903,ENSG00000254841,ENSG00000188439,ENSG00000254804,ENSG00000254457,ENSG00000186886,ENSG00000181837,ENSG00000279761,ENSG00000255019,ENSG00000186113,ENSG00000279395,ENSG00000186119,ENSG00000205030,ENSG00000205029,ENSG00000186124,ENSG00000255204,ENSG00000255499,ENSG00000254547,ENSG00000124900,ENSG00000227806,ENSG00000187612,ENSG00000167825,ENSG00000255416,ENSG00000254807,ENSG00000174970,ENSG00000214880,ENSG00000149133,ENSG00000182365,ENSG00000181785,ENSG00000184741,ENSG00000181780,ENSG00000225538,ENSG00000172154,ENSG00000254524,ENSG00000181767,ENSG00000255140,ENSG00000181761,ENSG00000254848,ENSG00000167822,ENSG00000254947,ENSG00000181752,ENSG00000174957,ENSG00000230213,ENSG00000213604,ENSG00000254658,ENSG00000181718,ENSG00000172489,ENSG00000181698,ENSG00000181693,ENSG00000255461,ENSG00000280314,ENSG00000254722,ENSG00000255134,ENSG00000150261,ENSG00000172487,ENSG00000242208,ENSG00000172199,ENSG00000254903,ENSG00000255466,ENSG00000279961,ENSG00000230416,ENSG00000284732,ENSG00000150269,ENSG00000174937,ENSG00000254752,ENSG00000181371,ENSG00000254411,ENSG00000254490,ENSG00000254660,ENSG00000254603,ENSG00000185701,ENSG00000255223,ENSG00000255012
chr11	54527910	54528945	11:54527910-54528945	ENSG00000225997,ENSG00000255349,ENSG00000255283,ENSG00000254663,ENSG00000254723,ENSG00000181961,ENSG00000181958,ENSG00000254891,ENSG00000255077,ENSG00000255493,ENSG00000255196,ENSG00000181950,ENSG00000255294,ENSG00000181943,ENSG00000254576,ENSG00000233301,ENSG00000181939,ENSG00000279514,ENSG00000172188,ENSG00000181927,ENSG00000174982,ENSG00000181903,ENSG00000254841,ENSG00000188439,ENSG00000254804,ENSG00000254457,ENSG00000186886,ENSG00000181837,ENSG00000279761,ENSG00000255019,ENSG00000186113,ENSG00000279395,ENSG00000186119,ENSG00000205030,ENSG00000205029,ENSG00000186124,ENSG00000255204,ENSG00000255499,ENSG00000254547,ENSG00000124900,ENSG00000227806,ENSG00000187612,ENSG00000167825,ENSG00000255416,ENSG00000254807,ENSG00000174970,ENSG00000214880,ENSG00000149133,ENSG00000182365,ENSG00000181785,ENSG00000184741,ENSG00000181780,ENSG00000225538,ENSG00000172154,ENSG00000254524,ENSG00000181767,ENSG00000255140,ENSG00000181761,ENSG00000254848,ENSG00000167822,ENSG00000254947,ENSG00000181752,ENSG00000255217,ENSG00000174957,ENSG00000230213,ENSG00000213604,ENSG00000254658,ENSG00000181718,ENSG00000172489,ENSG00000181698,ENSG00000181693,ENSG00000255461,ENSG00000280314,ENSG00000254722,ENSG00000255134,ENSG00000150261,ENSG00000172487,ENSG00000242208,ENSG00000172199,ENSG00000254903,ENSG00000255466,ENSG00000272987,ENSG00000279961,ENSG00000230416,ENSG00000284732,ENSG00000150269,ENSG00000174937,ENSG00000254752,ENSG00000181371,ENSG00000254411,ENSG00000254490,ENSG00000254660,ENSG00000254603,ENSG00000185701,ENSG00000255223,ENSG00000166693,ENSG00000255012,ENSG00000197866,ENSG00000172464
chr11	55247488	55247775	11:55247488-55247775	ENSG00000255560,ENSG00000254769,ENSG00000254464,ENSG00000255349,ENSG00000221840,ENSG00000255078,ENSG00000150244,ENSG00000255543,ENSG00000255283,ENSG00000255110,ENSG00000166007,ENSG00000254828,ENSG00000254663,ENSG00000254723,ENSG00000181961,ENSG00000181958,ENSG00000254891,ENSG00000255077,ENSG00000255493,ENSG00000255196,ENSG00000181950,ENSG00000255294,ENSG00000181943,ENSG00000254576,ENSG00000233301,ENSG00000181939,ENSG00000279514,ENSG00000172188,ENSG00000181927,ENSG00000174982,ENSG00000181903,ENSG00000254841,ENSG00000188439,ENSG00000254804,ENSG00000254457,ENSG00000186886,ENSG00000181837,ENSG00000279761,ENSG00000255019,ENSG00000186113,ENSG00000279395,ENSG00000186119,ENSG00000205030,ENSG00000205029,ENSG00000186124,ENSG00000255204,ENSG00000255499,ENSG00000254547,ENSG00000124900,ENSG00000227806,ENSG00000187612,ENSG00000167825,ENSG00000255416,ENSG00000254807,ENSG00000174970,ENSG00000214880,ENSG00000149133,ENSG00000182365,ENSG00000181785,ENSG00000184741,ENSG00000181780,ENSG00000225538,ENSG00000172154,ENSG00000254524,ENSG00000181767,ENSG00000255140,ENSG00000181761,ENSG00000254848,ENSG00000167822,ENSG00000254947,ENSG00000181752,ENSG00000255217,ENSG00000174957,ENSG00000230213,ENSG00000213604,ENSG00000254658,ENSG00000181718,ENSG00000172489,ENSG00000181698,ENSG00000181693,ENSG00000255461,ENSG00000280314,ENSG00000254722,ENSG00000255134,ENSG00000150261,ENSG00000172487,ENSG00000242208,ENSG00000172199,ENSG00000254903,ENSG00000255466,ENSG00000279961,ENSG00000230416,ENSG00000284732,ENSG00000150269,ENSG00000174937,ENSG00000254752,ENSG00000181371,ENSG00000254411,ENSG00000254490,ENSG00000254660,ENSG00000254603,ENSG00000185701,ENSG00000255223,ENSG00000254834,ENSG00000166693,ENSG00000255012,ENSG00000255172,ENSG00000197866,ENSG00000254795,ENSG00000174914,ENSG00000254953
chr11	55272337	55272867	11:55272337-55272867	ENSG00000255560,ENSG00000254769,ENSG00000254464,ENSG00000255078,ENSG00000150244,ENSG00000255543,ENSG00000255283,ENSG00000255110,ENSG00000166007,ENSG00000254828,ENSG00000254663,ENSG00000254723,ENSG00000181961,ENSG00000181958,ENSG00000254891,ENSG00000255077,ENSG00000255493,ENSG00000255196,ENSG00000181950,ENSG00000255294,ENSG00000181943,ENSG00000254576,ENSG00000233301,ENSG00000181939,ENSG00000279514,ENSG00000181927,ENSG00000174982,ENSG00000254841,ENSG00000188439,ENSG00000254457,ENSG00000186886,ENSG00000181837,ENSG00000186113,ENSG00000279395,ENSG00000186119,ENSG00000205030,ENSG00000205029,ENSG00000186124,ENSG00000255204,ENSG00000255499,ENSG00000124900,ENSG00000227806,ENSG00000187612,ENSG00000167825,ENSG00000255416,ENSG00000254807,ENSG00000174970,ENSG00000214880,ENSG00000149133,ENSG00000184741,ENSG00000225538,ENSG00000254524,ENSG00000255140,ENSG00000181761,ENSG00000254848,ENSG00000181752,ENSG00000174957,ENSG00000230213,ENSG00000213604,ENSG00000254658,ENSG00000172489,ENSG00000181698,ENSG00000181693,ENSG00000255461,ENSG00000280314,ENSG00000150261,ENSG00000172487,ENSG00000172199,ENSG00000284732,ENSG00000174937,ENSG00000254411,ENSG00000254490
chr11	57116522	57116907	11:57116522-57116907	ENSG00000124900,ENSG00000187612,ENSG00000167825,ENSG00000255416,ENSG00000254807,ENSG00000174970,ENSG00000214880,ENSG00000149133,ENSG00000184741,ENSG00000254524,ENSG00000181767,ENSG00000255140,ENSG00000181761,ENSG00000254848,ENSG00000167822,ENSG00000254947,ENSG00000181752,ENSG00000174957,ENSG00000230213,ENSG00000213604,ENSG00000254658,ENSG00000181718,ENSG00000172489,ENSG00000181693,ENSG00000255461,ENSG00000280314,ENSG00000254722,ENSG00000172487,ENSG00000242208,ENSG00000172199,ENSG00000254903,ENSG00000255466,ENSG00000272987,ENSG00000279961,ENSG00000230416,ENSG00000150269,ENSG00000254752,ENSG00000181371,ENSG00000254411,ENSG00000254490,ENSG00000254660,ENSG00000254603,ENSG00000185701,ENSG00000255223,ENSG00000254834,ENSG00000166693,ENSG00000255012,ENSG00000255172,ENSG00000197866,ENSG00000254795,ENSG00000172464,ENSG00000172459,ENSG00000232511,ENSG00000238041,ENSG00000174914,ENSG00000254953,ENSG00000181325,ENSG00000172457,ENSG00000274770,ENSG00000286704,ENSG00000254825,ENSG00000181296,ENSG00000255485,ENSG00000205025,ENSG00000241356,ENSG00000255433,ENSG00000274150,ENSG00000181282,ENSG00000181273,ENSG00000255083,ENSG00000273228,ENSG00000283307,ENSG00000272676,ENSG00000273255,ENSG00000183908
chr11	57213409	57213881	11:57213409-57213881	ENSG00000186508,ENSG00000254841,ENSG00000279395,ENSG00000186119,ENSG00000205030,ENSG00000255204,ENSG00000255499,ENSG00000254547,ENSG00000124900,ENSG00000227806,ENSG00000187612,ENSG00000167825,ENSG00000255416,ENSG00000254807,ENSG00000174970,ENSG00000214880,ENSG00000149133,ENSG00000182365,ENSG00000181785,ENSG00000184741,ENSG00000181780,ENSG00000172154,ENSG00000254524,ENSG00000181767,ENSG00000255140,ENSG00000181761,ENSG00000254848,ENSG00000167822,ENSG00000254947,ENSG00000181752,ENSG00000255217,ENSG00000174957,ENSG00000230213,ENSG00000213604,ENSG00000254658,ENSG00000181718,ENSG00000172489,ENSG00000181698,ENSG00000181693,ENSG00000255461,ENSG00000280314,ENSG00000254722,ENSG00000255134,ENSG00000150261,ENSG00000172487,ENSG00000242208,ENSG00000172199,ENSG00000254903,ENSG00000255466,ENSG00000272987,ENSG00000279961,ENSG00000230416,ENSG00000284732,ENSG00000150269,ENSG00000174937,ENSG00000254752,ENSG00000181371,ENSG00000254411,ENSG00000254490,ENSG00000254660,ENSG00000254603,ENSG00000185701,ENSG00000255223,ENSG00000254834,ENSG00000166693,ENSG00000255012,ENSG00000255172,ENSG00000197866,ENSG00000254795,ENSG00000172464,ENSG00000172459,ENSG00000232511,ENSG00000238041,ENSG00000174914,ENSG00000254953,ENSG00000181325,ENSG00000172457,ENSG00000274770,ENSG00000286704,ENSG00000254825,ENSG00000181296,ENSG00000255485,ENSG00000205025,ENSG00000241356,ENSG00000255433,ENSG00000274150,ENSG00000181282,ENSG00000181273,ENSG00000255083,ENSG00000273228,ENSG00000283307,ENSG00000272676,ENSG00000273255,ENSG00000183908,ENSG00000134817
chr11	57236813	57237250	11:57236813-57237250	ENSG00000254490,ENSG00000255012,ENSG00000174914,ENSG00000181325,ENSG00000172457,ENSG00000274770,ENSG00000181296,ENSG00000255485,ENSG00000205025,ENSG00000241356,ENSG00000255433,ENSG00000274150,ENSG00000181282,ENSG00000181273,ENSG00000255083,ENSG00000273228,ENSG00000283307,ENSG00000272676,ENSG00000273255,ENSG00000183908,ENSG00000134817
chr11	57248975	57249966	11:57248975-57249966	ENSG00000254457,ENSG00000167825,ENSG00000255416,ENSG00000174970,ENSG00000149133,ENSG00000181785,ENSG00000181752,ENSG00000172489,ENSG00000181693,ENSG00000280314,ENSG00000172487,ENSG00000242208,ENSG00000172199,ENSG00000254903,ENSG00000255466,ENSG00000279961,ENSG00000230416,ENSG00000284732,ENSG00000174937,ENSG00000254752,ENSG00000181371,ENSG00000254490,ENSG00000254660,ENSG00000254603,ENSG00000255223,ENSG00000166693,ENSG00000255012,ENSG00000255172,ENSG00000197866,ENSG00000254795,ENSG00000172459,ENSG00000232511,ENSG00000174914,ENSG00000181325,ENSG00000172457,ENSG00000274770,ENSG00000286704,ENSG00000254825,ENSG00000181296,ENSG00000255485,ENSG00000205025,ENSG00000241356,ENSG00000255433,ENSG00000274150,ENSG00000181282,ENSG00000181273,ENSG00000255083,ENSG00000273228,ENSG00000283307,ENSG00000272676,ENSG00000273255,ENSG00000183908,ENSG00000134817
chr11	57289160	57289402	11:57289160-57289402	ENSG00000274150,ENSG00000255083,ENSG00000283307,ENSG00000273255
chr11	57311130	57311863	11:57311130-57311863	ENSG00000254660,ENSG00000274150,ENSG00000181273,ENSG00000255083,ENSG00000273255,ENSG00000149115,ENSG00000254662
chr11	57324447	57325584	11:57324447-57325584	ENSG00000149115,ENSG00000254662,ENSG00000149136,ENSG00000109991
chr11	57335272	57336241	11:57335272-57336241	ENSG00000149115,ENSG00000254662,ENSG00000149136,ENSG00000109991
chr11	57345717	57346037	11:57345717-57346037	ENSG00000109991
chr11	57354499	57355207	11:57354499-57355207	ENSG00000181767,ENSG00000172489,ENSG00000181693,ENSG00000172199,ENSG00000254490,ENSG00000254660,ENSG00000254603,ENSG00000166693,ENSG00000255172,ENSG00000197866,ENSG00000232511,ENSG00000286704,ENSG00000254825,ENSG00000181296,ENSG00000255485,ENSG00000205025,ENSG00000241356,ENSG00000255433,ENSG00000274150,ENSG00000273228,ENSG00000283307,ENSG00000273255,ENSG00000109991
chr11	57366599	57366825	11:57366599-57366825	-
chr11	57368548	57369370	11:57368548-57369370	ENSG00000254490,ENSG00000241356,ENSG00000272676
chr11	57375491	57375758	11:57375491-57375758	ENSG00000156575
chr11	57383384	57383579	11:57383384-57383579	ENSG00000156575,ENSG00000186652
chr11	57387250	57387541	11:57387250-57387541	ENSG00000156575,ENSG00000186652
chr11	57397364	57397914	11:57397364-57397914	ENSG00000186652,ENSG00000254979
chr11	57406415	57406865	11:57406415-57406865	ENSG00000181296,ENSG00000186652,ENSG00000254979,ENSG00000134802
chr11	57424698	57425427	11:57424698-57425427	ENSG00000254979,ENSG00000134802
chr11	57426984	57427356	11:57426984-57427356	ENSG00000254979,ENSG00000134802
chr11	57432532	57433225	11:57432532-57433225	ENSG00000134802
chr11	57457293	57457744	11:57457293-57457744	ENSG00000252070,ENSG00000222998,ENSG00000186907,ENSG00000265566
chr11	57458489	57458744	11:57458489-57458744	ENSG00000252070,ENSG00000222998,ENSG00000186907,ENSG00000265566
chr11	57459224	57459880	11:57459224-57459880	ENSG00000252070,ENSG00000222998,ENSG00000186907,ENSG00000265566
chr11	57460379	57460895	11:57460379-57460895	ENSG00000252070,ENSG00000222998,ENSG00000186907
chr11	57466693	57467149	11:57466693-57467149	ENSG00000186907
chr11	57474014	57474499	11:57474014-57474499	ENSG00000186907,ENSG00000255301
chr11	57476335	57477145	11:57476335-57477145	ENSG00000186907,ENSG00000255301
chr11	57482845	57483262	11:57482845-57483262	ENSG00000255301
chr11	57484412	57484872	11:57484412-57484872	ENSG00000186907,ENSG00000255301,ENSG00000149150,ENSG00000265566
chr11	57485812	57486021	11:57485812-57486021	ENSG00000149150
chr11	57491665	57492063	11:57491665-57492063	ENSG00000149150,ENSG00000265566
chr11	57499481	57500023	11:57499481-57500023	ENSG00000149150,ENSG00000265566,ENSG00000134809
chr11	57514021	57514983	11:57514021-57514983	ENSG00000149150,ENSG00000265566
chr11	57515236	57515942	11:57515236-57515942	ENSG00000149150,ENSG00000265566
chr11	57530528	57531496	11:57530528-57531496	ENSG00000265566,ENSG00000134809,ENSG00000214872,ENSG00000156587
chr11	57547864	57548276	11:57547864-57548276	ENSG00000134809,ENSG00000214872,ENSG00000156587,ENSG00000240371
chr11	57566079	57566412	11:57566079-57566412	ENSG00000156587,ENSG00000240371,ENSG00000208009,ENSG00000166793
chr11	57567477	57568594	11:57567477-57568594	ENSG00000156587,ENSG00000240371,ENSG00000254602,ENSG00000208009,ENSG00000166793
chr11	57585311	57585792	11:57585311-57585792	ENSG00000240371,ENSG00000149131
chr11	57588137	57588344	11:57588137-57588344	ENSG00000240371,ENSG00000149131
chr11	57598470	57598768	11:57598470-57598768	ENSG00000149131
chr11	57604170	57604737	11:57604170-57604737	ENSG00000240371,ENSG00000149131
chr11	57637659	57637871	11:57637659-57637871	ENSG00000254602,ENSG00000208009
chr11	57638259	57638541	11:57638259-57638541	ENSG00000254602,ENSG00000208009,ENSG00000166793
chr11	57639333	57639794	11:57639333-57639794	ENSG00000156587,ENSG00000240371,ENSG00000254602,ENSG00000208009,ENSG00000166793
chr11	57648051	57648663	11:57648051-57648663	ENSG00000254602,ENSG00000208009,ENSG00000166793,ENSG00000172409
chr11	57649876	57650083	11:57649876-57650083	ENSG00000254602,ENSG00000208009,ENSG00000166793,ENSG00000172409
chr11	57657281	57658190	11:57657281-57658190	ENSG00000254602,ENSG00000166793,ENSG00000172409,ENSG00000156599,ENSG00000156603,ENSG00000288534,ENSG00000213593
chr11	57666916	57668585	11:57666916-57668585	ENSG00000166793,ENSG00000172409,ENSG00000156599,ENSG00000156603,ENSG00000288534,ENSG00000213593
chr11	57711837	57712814	11:57711837-57712814	ENSG00000156599,ENSG00000156603,ENSG00000288534,ENSG00000213593,ENSG00000213592,ENSG00000211450,ENSG00000254732,ENSG00000233436
chr11	57741098	57741998	11:57741098-57741998	ENSG00000156603,ENSG00000288534,ENSG00000213593,ENSG00000213592,ENSG00000211450,ENSG00000254732,ENSG00000233436,ENSG00000198561
chr11	57761452	57762079	11:57761452-57762079	ENSG00000233436,ENSG00000198561
chr11	57791885	57793174	11:57791885-57793174	ENSG00000211450,ENSG00000254732,ENSG00000233436,ENSG00000198561
chr11	57800607	57801323	11:57800607-57801323	ENSG00000233436,ENSG00000198561
chr11	57903765	57904228	11:57903765-57904228	ENSG00000172362,ENSG00000172365,ENSG00000172769,ENSG00000273408,ENSG00000233499,ENSG00000197786,ENSG00000255333,ENSG00000255096,ENSG00000255431,ENSG00000255218,ENSG00000272900,ENSG00000172772,ENSG00000254589,ENSG00000180475,ENSG00000280204,ENSG00000197887,ENSG00000186513,ENSG00000272569,ENSG00000186508,ENSG00000172377,ENSG00000272685,ENSG00000255131,ENSG00000254853,ENSG00000255146,ENSG00000236541,ENSG00000254601,ENSG00000254749,ENSG00000255303,ENSG00000255266,ENSG00000180714
chr11	58029230	58029427	11:58029230-58029427	ENSG00000233499,ENSG00000172772,ENSG00000254589,ENSG00000180475,ENSG00000280204,ENSG00000197887,ENSG00000186513,ENSG00000272569,ENSG00000186508,ENSG00000172377,ENSG00000272685,ENSG00000255131,ENSG00000254853,ENSG00000255146,ENSG00000236541,ENSG00000279051,ENSG00000200817,ENSG00000186509,ENSG00000254601,ENSG00000254749,ENSG00000255303,ENSG00000255266
chr11	58498464	58498994	11:58498464-58498994	ENSG00000198283,ENSG00000255299,ENSG00000285895,ENSG00000172362,ENSG00000172365,ENSG00000172769,ENSG00000273408,ENSG00000233499,ENSG00000197786,ENSG00000255333,ENSG00000255096,ENSG00000255431,ENSG00000255218,ENSG00000272900,ENSG00000172772,ENSG00000254589,ENSG00000180475,ENSG00000280204,ENSG00000197887,ENSG00000186513,ENSG00000272569,ENSG00000186508,ENSG00000172377,ENSG00000272685,ENSG00000255131,ENSG00000254853,ENSG00000255146,ENSG00000254601,ENSG00000255303,ENSG00000255266
chr11	58507056	58507275	11:58507056-58507275	ENSG00000198283,ENSG00000255299,ENSG00000172362,ENSG00000172365,ENSG00000172769,ENSG00000273408,ENSG00000233499,ENSG00000197786,ENSG00000255333,ENSG00000255096,ENSG00000255431,ENSG00000172772,ENSG00000254589,ENSG00000172377
chr11	58513749	58514194	11:58513749-58514194	ENSG00000198283,ENSG00000255299,ENSG00000172362,ENSG00000172365,ENSG00000172769,ENSG00000273408,ENSG00000233499,ENSG00000197786,ENSG00000255333,ENSG00000255096,ENSG00000255431,ENSG00000255218,ENSG00000272900,ENSG00000172772,ENSG00000254589,ENSG00000180475,ENSG00000280204,ENSG00000197887,ENSG00000186513,ENSG00000272569,ENSG00000186508,ENSG00000172377,ENSG00000272685,ENSG00000255131,ENSG00000254853,ENSG00000255146
chr11	58524753	58525751	11:58524753-58525751	ENSG00000172362,ENSG00000172365,ENSG00000172769,ENSG00000273408,ENSG00000233499,ENSG00000197786,ENSG00000255333,ENSG00000255096,ENSG00000255431,ENSG00000255218,ENSG00000272900,ENSG00000172772,ENSG00000254589,ENSG00000180475,ENSG00000280204,ENSG00000197887,ENSG00000186513,ENSG00000272569,ENSG00000186508,ENSG00000172377,ENSG00000272685,ENSG00000255131,ENSG00000254853,ENSG00000255146,ENSG00000254749,ENSG00000255303,ENSG00000255266
chr11	58564281	58564735	11:58564281-58564735	ENSG00000255073,ENSG00000186660,ENSG00000110031,ENSG00000172362,ENSG00000172365,ENSG00000273408,ENSG00000233499,ENSG00000197786,ENSG00000255096,ENSG00000255431,ENSG00000255218,ENSG00000272900,ENSG00000172772,ENSG00000254589,ENSG00000197887,ENSG00000186513,ENSG00000186508,ENSG00000172377,ENSG00000272685,ENSG00000255146
chr11	58567899	58568188	11:58567899-58568188	ENSG00000255073,ENSG00000186660,ENSG00000110031
chr11	58573482	58573914	11:58573482-58573914	ENSG00000255073,ENSG00000186660,ENSG00000110031
chr11	58575575	58575932	11:58575575-58575932	ENSG00000255073,ENSG00000186660,ENSG00000110031
chr11	58577591	58579951	11:58577591-58579951	ENSG00000255073,ENSG00000186660,ENSG00000110031
chr11	58618224	58618445	11:58618224-58618445	ENSG00000280010,ENSG00000242689,ENSG00000269570,ENSG00000255073
chr11	58627027	58627274	11:58627027-58627274	ENSG00000280010,ENSG00000242689,ENSG00000269570
chr11	58629820	58630106	11:58629820-58630106	ENSG00000280010,ENSG00000242689,ENSG00000269570,ENSG00000255073
chr11	58639776	58640121	11:58639776-58640121	ENSG00000280010
chr11	58653944	58654530	11:58653944-58654530	ENSG00000254717,ENSG00000255265,ENSG00000254926,ENSG00000280010,ENSG00000269570,ENSG00000255073,ENSG00000172362,ENSG00000172365,ENSG00000172769,ENSG00000273408,ENSG00000233499,ENSG00000197786,ENSG00000255333,ENSG00000255096,ENSG00000255431,ENSG00000255218,ENSG00000272900,ENSG00000172772,ENSG00000254589,ENSG00000180475,ENSG00000280204,ENSG00000197887,ENSG00000186513,ENSG00000272569,ENSG00000186508,ENSG00000172377,ENSG00000272685,ENSG00000255131,ENSG00000254853,ENSG00000255146,ENSG00000181693,ENSG00000255134,ENSG00000254603,ENSG00000254953,ENSG00000241356
chr11	58675663	58676002	11:58675663-58676002	ENSG00000254926
chr11	58686248	58686689	11:58686248-58686689	ENSG00000254926,ENSG00000197254,ENSG00000172365,ENSG00000273408,ENSG00000233499,ENSG00000197786,ENSG00000255333,ENSG00000255096,ENSG00000255431,ENSG00000272569
chr11	58691610	58692338	11:58691610-58692338	ENSG00000254926,ENSG00000197254,ENSG00000149124,ENSG00000172362,ENSG00000172365,ENSG00000172769,ENSG00000273408,ENSG00000233499,ENSG00000197786,ENSG00000255333,ENSG00000255096,ENSG00000255431,ENSG00000255218,ENSG00000272900,ENSG00000172772,ENSG00000254589,ENSG00000180475,ENSG00000280204,ENSG00000197887,ENSG00000186513,ENSG00000272569,ENSG00000186508,ENSG00000172377,ENSG00000272685,ENSG00000255131,ENSG00000254853,ENSG00000254749,ENSG00000213604,ENSG00000181693,ENSG00000284732,ENSG00000174937,ENSG00000254752,ENSG00000181371,ENSG00000254490,ENSG00000254660,ENSG00000254603,ENSG00000174914,ENSG00000254953,ENSG00000172457,ENSG00000255485
chr11	58727279	58727514	11:58727279-58727514	ENSG00000254926,ENSG00000149124
chr11	58788158	58788855	11:58788158-58788855	ENSG00000254717,ENSG00000255265,ENSG00000254926,ENSG00000149124,ENSG00000172362,ENSG00000172365,ENSG00000172769,ENSG00000273408,ENSG00000233499,ENSG00000197786,ENSG00000255333,ENSG00000255096,ENSG00000255431,ENSG00000255218,ENSG00000272900,ENSG00000172772,ENSG00000254589,ENSG00000180475,ENSG00000280204,ENSG00000197887,ENSG00000186513,ENSG00000272569,ENSG00000186508,ENSG00000172377,ENSG00000272685,ENSG00000242208,ENSG00000255466,ENSG00000254752,ENSG00000254411,ENSG00000255223,ENSG00000255012,ENSG00000255172,ENSG00000172457
chr11	58830726	58831116	11:58830726-58831116	ENSG00000254717
chr11	58837898	58838247	11:58837898-58838247	ENSG00000254717,ENSG00000156689
chr11	58845461	58845911	11:58845461-58845911	ENSG00000254717,ENSG00000156689,ENSG00000254926,ENSG00000255333
chr11	58850632	58851117	11:58850632-58851117	ENSG00000254717,ENSG00000156689,ENSG00000255096
chr11	58900887	58901195	11:58900887-58901195	ENSG00000166840,ENSG00000254717,ENSG00000156689
chr11	58905201	58905885	11:58905201-58905885	ENSG00000166840,ENSG00000254717,ENSG00000156689
chr11	58907626	58908080	11:58907626-58908080	ENSG00000166840,ENSG00000254717,ENSG00000156689
chr11	58920058	58920425	11:58920058-58920425	ENSG00000255523,ENSG00000166840,ENSG00000254717
chr11	58923296	58923614	11:58923296-58923614	ENSG00000255523,ENSG00000166840,ENSG00000254717
chr11	58927265	58927949	11:58927265-58927949	ENSG00000255189,ENSG00000254877,ENSG00000255523,ENSG00000166840,ENSG00000254717
chr11	58958568	58958786	11:58958568-58958786	ENSG00000255189,ENSG00000254877,ENSG00000166840
chr11	58999228	58999617	11:58999228-58999617	ENSG00000254786,ENSG00000255189,ENSG00000254877
chr11	59009565	59010051	11:59009565-59010051	ENSG00000254399,ENSG00000254786,ENSG00000255189,ENSG00000254877,ENSG00000255333,ENSG00000186513,ENSG00000272685
chr11	59037376	59037650	11:59037376-59037650	ENSG00000254399,ENSG00000255189
chr11	59058274	59058885	11:59058274-59058885	ENSG00000255151,ENSG00000254399,ENSG00000255189,ENSG00000254877,ENSG00000255240
chr11	59077155	59077702	11:59077155-59077702	ENSG00000255151,ENSG00000254399
chr11	59078570	59078789	11:59078570-59078789	ENSG00000255151
chr11	59102198	59102670	11:59102198-59102670	ENSG00000189057,ENSG00000255151
chr11	59106438	59107466	11:59106438-59107466	ENSG00000189057,ENSG00000255151
chr11	59135829	59136552	11:59135829-59136552	ENSG00000166801,ENSG00000255381,ENSG00000245571,ENSG00000255151
chr11	59142381	59143187	11:59142381-59143187	ENSG00000166801,ENSG00000255381,ENSG00000245571
chr11	59144664	59144984	11:59144664-59144984	ENSG00000166801,ENSG00000255381,ENSG00000245571
chr11	59158211	59158734	11:59158211-59158734	ENSG00000172320,ENSG00000235678,ENSG00000110042,ENSG00000166801,ENSG00000255381,ENSG00000245571,ENSG00000255151
chr11	59171544	59172607	11:59171544-59172607	ENSG00000172320,ENSG00000172324,ENSG00000214797,ENSG00000110042
chr11	59173004	59173420	11:59173004-59173420	ENSG00000110042
chr11	59198038	59198483	11:59198038-59198483	ENSG00000110042
chr11	59200115	59200472	11:59200115-59200472	ENSG00000110042
chr11	59207688	59208132	11:59207688-59208132	ENSG00000263999,ENSG00000197629,ENSG00000110042
chr11	59216523	59217194	11:59216523-59217194	ENSG00000172320,ENSG00000172324,ENSG00000255386,ENSG00000235678,ENSG00000263999,ENSG00000197629,ENSG00000110042
chr11	59222574	59222975	11:59222574-59222975	ENSG00000172320,ENSG00000235678,ENSG00000263999,ENSG00000197629
chr11	59247691	59248210	11:59247691-59248210	ENSG00000255386,ENSG00000235678,ENSG00000254799,ENSG00000225802
chr11	59254417	59254679	11:59254417-59254679	ENSG00000254799,ENSG00000225802
chr11	59267345	59267607	11:59267345-59267607	ENSG00000254799,ENSG00000225802
chr11	59273271	59273870	11:59273271-59273870	ENSG00000204989,ENSG00000254466,ENSG00000166884,ENSG00000172320,ENSG00000172324,ENSG00000198261,ENSG00000255386,ENSG00000235678,ENSG00000263944,ENSG00000254704,ENSG00000214797,ENSG00000254799,ENSG00000225802,ENSG00000255431
chr11	59284391	59284824	11:59284391-59284824	ENSG00000172320,ENSG00000172324,ENSG00000255386,ENSG00000235678,ENSG00000263944,ENSG00000254704,ENSG00000214797,ENSG00000254799,ENSG00000225802,ENSG00000110042
chr11	59289514	59289751	11:59289514-59289751	ENSG00000172324,ENSG00000255386,ENSG00000235678,ENSG00000263944,ENSG00000254704,ENSG00000214797
chr11	59368387	59369138	11:59368387-59369138	ENSG00000204989,ENSG00000254466,ENSG00000166884,ENSG00000172320,ENSG00000172324,ENSG00000198261,ENSG00000176495,ENSG00000255386,ENSG00000235678
chr11	59413526	59414046	11:59413526-59414046	ENSG00000204989,ENSG00000254466,ENSG00000166884,ENSG00000172320,ENSG00000172324,ENSG00000198261,ENSG00000255386,ENSG00000235678
chr11	59510694	59511388	11:59510694-59511388	ENSG00000172289,ENSG00000223223,ENSG00000254770,ENSG00000172742,ENSG00000176200,ENSG00000204989,ENSG00000254466,ENSG00000166884,ENSG00000172320,ENSG00000172324
chr11	59537514	59538140	11:59537514-59538140	ENSG00000223223,ENSG00000264559,ENSG00000287264,ENSG00000254770,ENSG00000204989,ENSG00000254466,ENSG00000166884
chr11	59550026	59551316	11:59550026-59551316	ENSG00000264559,ENSG00000110048,ENSG00000255139,ENSG00000255008,ENSG00000287264
chr11	59560353	59561177	11:59560353-59561177	ENSG00000264559,ENSG00000255139,ENSG00000255008,ENSG00000287264
chr11	59565920	59566596	11:59565920-59566596	ENSG00000264559,ENSG00000110048,ENSG00000255139,ENSG00000255008,ENSG00000287264
chr11	59615497	59616597	11:59615497-59616597	ENSG00000255355,ENSG00000166889,ENSG00000264559,ENSG00000110048,ENSG00000255139
chr11	59660578	59661130	11:59660578-59661130	ENSG00000255355,ENSG00000166889,ENSG00000264559
chr11	59668667	59669698	11:59668667-59669698	ENSG00000172289,ENSG00000223223,ENSG00000255355,ENSG00000166889,ENSG00000264559,ENSG00000110048,ENSG00000255139,ENSG00000287264
chr11	59727424	59727752	11:59727424-59727752	ENSG00000255538,ENSG00000254743,ENSG00000254403,ENSG00000172289,ENSG00000223223
chr11	59728964	59729226	11:59728964-59729226	ENSG00000255538,ENSG00000254743,ENSG00000254403,ENSG00000172289,ENSG00000223223
chr11	59754091	59754662	11:59754091-59754662	ENSG00000234964,ENSG00000254477,ENSG00000255538,ENSG00000254743,ENSG00000166900
chr11	59755020	59756060	11:59755020-59756060	ENSG00000234964,ENSG00000254477,ENSG00000255538,ENSG00000254743,ENSG00000166900,ENSG00000223223
chr11	59767229	59767583	11:59767229-59767583	ENSG00000234964,ENSG00000254477,ENSG00000255538,ENSG00000254743,ENSG00000166900,ENSG00000172289,ENSG00000223223
chr11	59772285	59772807	11:59772285-59772807	ENSG00000134827,ENSG00000234964,ENSG00000254477,ENSG00000255538,ENSG00000254743,ENSG00000166900,ENSG00000172289,ENSG00000223223
chr11	59802506	59802805	11:59802506-59802805	ENSG00000166902,ENSG00000234964,ENSG00000254477,ENSG00000255538,ENSG00000254743,ENSG00000166900
chr11	59804094	59804304	11:59804094-59804304	ENSG00000234964,ENSG00000254477,ENSG00000255538,ENSG00000254743,ENSG00000166900
chr11	59810384	59811136	11:59810384-59811136	ENSG00000285231,ENSG00000134827,ENSG00000134812,ENSG00000166902,ENSG00000234964,ENSG00000254477,ENSG00000255538,ENSG00000254743,ENSG00000223223
chr11	59818717	59818934	11:59818717-59818934	ENSG00000134827,ENSG00000134812,ENSG00000166902
chr11	59822876	59823262	11:59822876-59823262	ENSG00000255393,ENSG00000285010,ENSG00000285231,ENSG00000134827,ENSG00000134812,ENSG00000166902,ENSG00000254743
chr11	59833627	59833843	11:59833627-59833843	ENSG00000285231,ENSG00000134827,ENSG00000134812
chr11	59891785	59892120	11:59891785-59892120	ENSG00000255331,ENSG00000149507,ENSG00000255393,ENSG00000285010,ENSG00000284873,ENSG00000270929,ENSG00000285231,ENSG00000134827,ENSG00000134812
chr11	59945715	59946055	11:59945715-59946055	ENSG00000149534,ENSG00000255331,ENSG00000149507,ENSG00000255393,ENSG00000285010,ENSG00000214788,ENSG00000284873,ENSG00000285231,ENSG00000134827
chr11	60056355	60056828	11:60056355-60056828	ENSG00000149534,ENSG00000255331,ENSG00000149516,ENSG00000149507,ENSG00000255393
chr11	60119824	60120038	11:60119824-60120038	ENSG00000275344,ENSG00000149534,ENSG00000255331,ENSG00000149507,ENSG00000255393,ENSG00000285010,ENSG00000134827
chr11	60155912	60156150	11:60155912-60156150	ENSG00000275344,ENSG00000254952,ENSG00000149534,ENSG00000255331
chr11	60169464	60169942	11:60169464-60169942	ENSG00000275344,ENSG00000110077,ENSG00000254952,ENSG00000149534
chr11	60185248	60185581	11:60185248-60185581	ENSG00000275344,ENSG00000110079,ENSG00000110077
chr11	60193778	60194309	11:60193778-60194309	ENSG00000275344,ENSG00000110079,ENSG00000110077
chr11	60235227	60235562	11:60235227-60235562	ENSG00000275344,ENSG00000214787
chr11	60242817	60243209	11:60242817-60243209	ENSG00000275344,ENSG00000214787
chr11	60265572	60265874	11:60265572-60265874	ENSG00000275344
chr11	60280262	60280855	11:60280262-60280855	ENSG00000275344,ENSG00000110079
chr11	60309524	60309776	11:60309524-60309776	-
chr11	60310724	60310921	11:60310724-60310921	ENSG00000166926
chr11	60336629	60336988	11:60336629-60336988	ENSG00000166926
chr11	60345502	60345754	11:60345502-60345754	ENSG00000166926
chr11	60363378	60364237	11:60363378-60364237	ENSG00000283601,ENSG00000166930
chr11	60377852	60378922	11:60377852-60378922	ENSG00000229183,ENSG00000283601,ENSG00000166930,ENSG00000166928,ENSG00000166927
chr11	60389364	60389903	11:60389364-60389903	ENSG00000283601,ENSG00000166930,ENSG00000166928,ENSG00000166927
chr11	60396661	60397184	11:60396661-60397184	ENSG00000166930,ENSG00000166928
chr11	60446374	60447465	11:60446374-60447465	ENSG00000283601,ENSG00000156738,ENSG00000166930
chr11	60455653	60455853	11:60455653-60455853	ENSG00000156738,ENSG00000166930
chr11	60477055	60477496	11:60477055-60477496	ENSG00000283601,ENSG00000204979,ENSG00000071203,ENSG00000156738,ENSG00000166930
chr11	60485883	60486134	11:60485883-60486134	ENSG00000283601,ENSG00000204979,ENSG00000071203
chr11	60498440	60499200	11:60498440-60499200	ENSG00000283601,ENSG00000204979,ENSG00000071203,ENSG00000166930
chr11	60504394	60504647	11:60504394-60504647	ENSG00000283601,ENSG00000204979,ENSG00000071203
chr11	60529006	60529421	11:60529006-60529421	ENSG00000166959,ENSG00000283601,ENSG00000204979,ENSG00000166930
chr11	60618610	60619104	11:60618610-60619104	ENSG00000214782,ENSG00000166959,ENSG00000181995,ENSG00000283601
chr11	60631953	60632435	11:60631953-60632435	ENSG00000214782,ENSG00000166959,ENSG00000181995,ENSG00000283601
chr11	60759336	60759883	11:60759336-60759883	ENSG00000166961,ENSG00000214782,ENSG00000166959
chr11	60775432	60775890	11:60775432-60775890	ENSG00000229859,ENSG00000255845,ENSG00000172689,ENSG00000214782,ENSG00000166959
chr11	60813375	60813753	11:60813375-60813753	ENSG00000229859,ENSG00000255845,ENSG00000172689,ENSG00000214782
chr11	60830905	60831310	11:60830905-60831310	ENSG00000110104,ENSG00000255959,ENSG00000255845
chr11	60835548	60835743	11:60835548-60835743	ENSG00000110104,ENSG00000255959,ENSG00000255845
chr11	60841721	60842384	11:60841721-60842384	ENSG00000110104,ENSG00000256813,ENSG00000255959,ENSG00000255845
chr11	60854118	60854425	11:60854118-60854425	ENSG00000183134,ENSG00000110104,ENSG00000256813,ENSG00000255959
chr11	60855716	60856015	11:60855716-60856015	ENSG00000183134,ENSG00000256813
chr11	60861027	60861434	11:60861027-60861434	ENSG00000149506,ENSG00000183134,ENSG00000256813
chr11	60865374	60865687	11:60865374-60865687	ENSG00000229183,ENSG00000149506
chr11	60871533	60872010	11:60871533-60872010	ENSG00000149506
chr11	60887515	60888018	11:60887515-60888018	ENSG00000110107,ENSG00000149506,ENSG00000255845
chr11	60899326	60899730	11:60899326-60899730	ENSG00000256196,ENSG00000257052,ENSG00000110107,ENSG00000255845
chr11	60906141	60906951	11:60906141-60906951	ENSG00000229183,ENSG00000006118,ENSG00000256196,ENSG00000110108,ENSG00000256944,ENSG00000257052,ENSG00000110107
chr11	60913630	60914468	11:60913630-60914468	ENSG00000006118,ENSG00000256196,ENSG00000110108,ENSG00000256944,ENSG00000257052,ENSG00000110107
chr11	60914676	60914907	11:60914676-60914907	ENSG00000256196,ENSG00000110108,ENSG00000256944,ENSG00000257052,ENSG00000110107
chr11	60915394	60915829	11:60915394-60915829	ENSG00000229183,ENSG00000006118,ENSG00000256196,ENSG00000110108,ENSG00000256944
chr11	60919422	60919710	11:60919422-60919710	ENSG00000229183,ENSG00000006118,ENSG00000256196,ENSG00000110108,ENSG00000256944
chr11	60944968	60945269	11:60944968-60945269	ENSG00000110446,ENSG00000006118,ENSG00000256196
chr11	60952117	60952783	11:60952117-60952783	ENSG00000229859,ENSG00000207153,ENSG00000110446,ENSG00000006118,ENSG00000256196
chr11	60970268	60970543	11:60970268-60970543	ENSG00000110448,ENSG00000207153,ENSG00000013725
chr11	60971417	60971937	11:60971417-60971937	ENSG00000229859,ENSG00000110448,ENSG00000207153,ENSG00000013725,ENSG00000256196
chr11	61004411	61004987	11:61004411-61004987	ENSG00000110448,ENSG00000207153,ENSG00000013725
chr11	61012062	61012674	11:61012062-61012674	ENSG00000229859,ENSG00000110448,ENSG00000207153,ENSG00000013725
chr11	61021397	61021662	11:61021397-61021662	ENSG00000110448,ENSG00000207153,ENSG00000013725
chr11	61041904	61042440	11:61041904-61042440	ENSG00000110448,ENSG00000256733,ENSG00000207153
chr11	61052802	61053178	11:61052802-61053178	ENSG00000110448,ENSG00000256733
chr11	61061300	61061970	11:61061300-61061970	ENSG00000229859,ENSG00000110448,ENSG00000256733,ENSG00000207153
chr11	61070792	61070989	11:61070792-61070989	ENSG00000110448,ENSG00000207153
chr11	61094989	61095494	11:61094989-61095494	-
chr11	61102171	61102436	11:61102171-61102436	-
chr11	61129677	61130258	11:61129677-61130258	-
chr11	61139063	61139427	11:61139063-61139427	ENSG00000279549,ENSG00000110448
chr11	61149710	61149972	11:61149710-61149972	ENSG00000229859,ENSG00000279549
chr11	61161108	61161893	11:61161108-61161893	ENSG00000256713,ENSG00000229859,ENSG00000279549,ENSG00000167987,ENSG00000110448
chr11	61167350	61167646	11:61167350-61167646	ENSG00000229859,ENSG00000167987
chr11	61187697	61187965	11:61187697-61187965	ENSG00000256713,ENSG00000229183,ENSG00000229859
chr11	61256758	61257172	11:61256758-61257172	ENSG00000167992,ENSG00000256713,ENSG00000229859
chr11	61293993	61295607	11:61293993-61295607	ENSG00000167986,ENSG00000167992,ENSG00000256713,ENSG00000229183,ENSG00000229859
chr11	61332676	61333571	11:61332676-61333571	ENSG00000279246,ENSG00000149476,ENSG00000167986
chr11	61336195	61336471	11:61336195-61336471	ENSG00000279246,ENSG00000149476,ENSG00000167986
chr11	61357233	61357529	11:61357233-61357529	ENSG00000149483,ENSG00000279246,ENSG00000162144,ENSG00000149476
chr11	61361831	61362724	11:61361831-61362724	ENSG00000167985,ENSG00000149483,ENSG00000279246,ENSG00000162144,ENSG00000149476,ENSG00000167986
chr11	61385654	61385853	11:61385654-61385853	ENSG00000187049,ENSG00000149483,ENSG00000279246,ENSG00000149476,ENSG00000167986
chr11	61392381	61392690	11:61392381-61392690	ENSG00000187049,ENSG00000149476
chr11	61393161	61393506	11:61393161-61393506	ENSG00000187049
chr11	61417640	61418142	11:61417640-61418142	ENSG00000167985,ENSG00000256591,ENSG00000279632,ENSG00000149532
chr11	61429372	61430405	11:61429372-61430405	ENSG00000167985,ENSG00000256591,ENSG00000279632,ENSG00000149532
chr11	61446121	61446625	11:61446121-61446625	ENSG00000243742,ENSG00000162148,ENSG00000240823,ENSG00000167985,ENSG00000256591,ENSG00000279632,ENSG00000149532,ENSG00000229183
chr11	61503118	61503535	11:61503118-61503535	ENSG00000204950,ENSG00000266006,ENSG00000255931,ENSG00000162148
chr11	61508197	61508640	11:61508197-61508640	ENSG00000204950,ENSG00000266006,ENSG00000255931,ENSG00000162148
chr11	61508845	61509731	11:61508845-61509731	ENSG00000256443,ENSG00000279878,ENSG00000204950,ENSG00000266006,ENSG00000255931,ENSG00000162148
chr11	61516663	61517145	11:61516663-61517145	ENSG00000256443,ENSG00000279878,ENSG00000204950,ENSG00000266006,ENSG00000255931,ENSG00000162148
chr11	61532142	61532426	11:61532142-61532426	ENSG00000256443,ENSG00000279878,ENSG00000011347,ENSG00000162148
chr11	61555422	61555674	11:61555422-61555674	ENSG00000256443
chr11	61567281	61567755	11:61567281-61567755	ENSG00000243742,ENSG00000250230,ENSG00000256443,ENSG00000279878,ENSG00000011347,ENSG00000162148
chr11	61580840	61581625	11:61580840-61581625	ENSG00000243742,ENSG00000250230,ENSG00000256443,ENSG00000011347
chr11	61638361	61638840	11:61638361-61638840	ENSG00000243742,ENSG00000256443,ENSG00000162148
chr11	61645109	61645734	11:61645109-61645734	ENSG00000255947,ENSG00000243742,ENSG00000256443,ENSG00000162148
chr11	61655362	61655808	11:61655362-61655808	ENSG00000255947,ENSG00000243742,ENSG00000256713
chr11	61679996	61680457	11:61679996-61680457	ENSG00000134780
chr11	61684093	61684365	11:61684093-61684365	ENSG00000134780
chr11	61688929	61689305	11:61688929-61689305	ENSG00000134780,ENSG00000229183
chr11	61695850	61696288	11:61695850-61696288	ENSG00000134780
chr11	61698258	61698530	11:61698258-61698530	ENSG00000134780
chr11	61701477	61701863	11:61701477-61701863	-
chr11	61702786	61703023	11:61702786-61703023	-
chr11	61716702	61717137	11:61716702-61717137	-
chr11	61733351	61733695	11:61733351-61733695	ENSG00000134780
chr11	61752311	61752961	11:61752311-61752961	ENSG00000124920,ENSG00000124915
chr11	61769710	61769963	11:61769710-61769963	ENSG00000124920,ENSG00000124915
chr11	61776602	61777034	11:61776602-61777034	ENSG00000284108,ENSG00000134825,ENSG00000124920
chr11	61777419	61777656	11:61777419-61777656	ENSG00000124920
chr11	61792106	61793193	11:61792106-61793193	ENSG00000134824,ENSG00000168496,ENSG00000284108,ENSG00000134825,ENSG00000124920
chr11	61815393	61815886	11:61815393-61815886	ENSG00000284416,ENSG00000149485,ENSG00000134824
chr11	61816508	61817315	11:61816508-61817315	ENSG00000284416,ENSG00000149485,ENSG00000134824,ENSG00000168496
chr11	61827330	61829208	11:61827330-61829208	ENSG00000284416,ENSG00000149485,ENSG00000134824
chr11	61834458	61834968	11:61834458-61834968	ENSG00000284416,ENSG00000149485,ENSG00000134824
chr11	61871050	61871732	11:61871050-61871732	ENSG00000254424,ENSG00000255553,ENSG00000200898,ENSG00000167994,ENSG00000277892,ENSG00000221968,ENSG00000134824
chr11	61890549	61890815	11:61890549-61890815	ENSG00000200898,ENSG00000167994,ENSG00000221968
chr11	61891120	61892285	11:61891120-61892285	ENSG00000254424,ENSG00000200898,ENSG00000167994,ENSG00000221968
chr11	61899184	61899619	11:61899184-61899619	ENSG00000254424,ENSG00000255553,ENSG00000200898,ENSG00000167994,ENSG00000221968
chr11	61917431	61917661	11:61917431-61917661	ENSG00000200898,ENSG00000167994
chr11	61947606	61948067	11:61947606-61948067	ENSG00000254424,ENSG00000255553,ENSG00000167995,ENSG00000200898,ENSG00000167994
chr11	61954973	61955888	11:61954973-61955888	ENSG00000254424,ENSG00000279491,ENSG00000167996,ENSG00000167995,ENSG00000200898
chr11	61963248	61963984	11:61963248-61963984	ENSG00000254424,ENSG00000279491,ENSG00000167996,ENSG00000167995,ENSG00000200898
chr11	61967230	61968142	11:61967230-61968142	ENSG00000254424,ENSG00000279491,ENSG00000167996
chr11	61971874	61972144	11:61971874-61972144	ENSG00000279491,ENSG00000167996
chr11	62004566	62004817	11:62004566-62004817	ENSG00000254424,ENSG00000244176,ENSG00000200898
chr11	62025350	62026026	11:62025350-62026026	ENSG00000254424,ENSG00000255553,ENSG00000244176,ENSG00000279491,ENSG00000167996,ENSG00000200898
chr11	62041802	62042459	11:62041802-62042459	ENSG00000254424,ENSG00000244176,ENSG00000200898
chr11	62082026	62082261	11:62082026-62082261	ENSG00000254424,ENSG00000255553,ENSG00000200898,ENSG00000167994
chr11	62123694	62124432	11:62123694-62124432	ENSG00000149503,ENSG00000285656
chr11	62171267	62171626	11:62171267-62171626	ENSG00000254454,ENSG00000197745,ENSG00000110484,ENSG00000254404,ENSG00000124939,ENSG00000236607
chr11	62194807	62195447	11:62194807-62195447	ENSG00000149742,ENSG00000239924,ENSG00000254454,ENSG00000197745,ENSG00000110484,ENSG00000254404,ENSG00000124939,ENSG00000168515,ENSG00000236607,ENSG00000229183
chr11	62245384	62245687	11:62245384-62245687	ENSG00000197745,ENSG00000110484,ENSG00000124935,ENSG00000254404
chr11	62309963	62310314	11:62309963-62310314	ENSG00000254454,ENSG00000197745,ENSG00000110484,ENSG00000254404
chr11	62311077	62311743	11:62311077-62311743	ENSG00000254454,ENSG00000197745,ENSG00000110484,ENSG00000254404
chr11	62324834	62325344	11:62324834-62325344	ENSG00000254454,ENSG00000162174,ENSG00000255118,ENSG00000255213,ENSG00000197745,ENSG00000110484,ENSG00000254404
chr11	62337256	62337892	11:62337256-62337892	ENSG00000254454,ENSG00000162174,ENSG00000255118,ENSG00000255213
chr11	62340135	62340443	11:62340135-62340443	ENSG00000254454,ENSG00000162174,ENSG00000255118
chr11	62380893	62381146	11:62380893-62381146	ENSG00000255126,ENSG00000254454,ENSG00000162174
chr11	62397957	62398310	11:62397957-62398310	ENSG00000149021,ENSG00000255126,ENSG00000254454,ENSG00000162174
chr11	62424646	62425019	11:62424646-62425019	ENSG00000255446,ENSG00000149021
chr11	62427726	62428161	11:62427726-62428161	ENSG00000255446,ENSG00000149021
chr11	62434055	62434369	11:62434055-62434369	ENSG00000255446,ENSG00000149021
chr11	62443757	62444684	11:62443757-62444684	ENSG00000250659,ENSG00000255446,ENSG00000149021,ENSG00000255126,ENSG00000254454
chr11	62497238	62497681	11:62497238-62497681	-
chr11	62499626	62500026	11:62499626-62500026	-
chr11	62508464	62508900	11:62508464-62508900	ENSG00000250659
chr11	62514387	62514611	11:62514387-62514611	ENSG00000124942
chr11	62539331	62539666	11:62539331-62539666	ENSG00000250659,ENSG00000124942
chr11	62542883	62543466	11:62542883-62543466	ENSG00000257058,ENSG00000250659,ENSG00000124942
chr11	62545323	62546120	11:62545323-62546120	ENSG00000257058,ENSG00000124942
chr11	62546331	62547127	11:62546331-62547127	ENSG00000257058,ENSG00000124942
chr11	62551852	62552087	11:62551852-62552087	ENSG00000257058,ENSG00000124942
chr11	62553285	62553691	11:62553285-62553691	ENSG00000257058,ENSG00000124942
chr11	62555500	62555758	11:62555500-62555758	ENSG00000257058,ENSG00000124942
chr11	62556368	62557059	11:62556368-62557059	ENSG00000276102,ENSG00000254772,ENSG00000257058,ENSG00000124942
chr11	62560621	62560834	11:62560621-62560834	ENSG00000276102,ENSG00000254772,ENSG00000124942
chr11	62573657	62574438	11:62573657-62574438	ENSG00000149016,ENSG00000276102,ENSG00000255508,ENSG00000254772
chr11	62591412	62592399	11:62591412-62592399	ENSG00000149489,ENSG00000149499,ENSG00000149480,ENSG00000149016,ENSG00000255508,ENSG00000254772
chr11	62599182	62599486	11:62599182-62599486	ENSG00000149489,ENSG00000254964,ENSG00000149499,ENSG00000149480,ENSG00000149016,ENSG00000255508
chr11	62601436	62602275	11:62601436-62602275	ENSG00000149541,ENSG00000149489,ENSG00000254964,ENSG00000149499,ENSG00000149480,ENSG00000149016,ENSG00000255508
chr11	62612090	62613283	11:62612090-62613283	ENSG00000149541,ENSG00000149489,ENSG00000254964,ENSG00000149499,ENSG00000149480
chr11	62621651	62622457	11:62621651-62622457	ENSG00000089597,ENSG00000149541,ENSG00000149489,ENSG00000149499
chr11	62637841	62638188	11:62637841-62638188	ENSG00000089597,ENSG00000149541
chr11	62640766	62640994	11:62640766-62640994	ENSG00000089597
chr11	62645985	62646923	11:62645985-62646923	ENSG00000206597,ENSG00000214756,ENSG00000278615,ENSG00000255432,ENSG00000185085,ENSG00000089597,ENSG00000149541
chr11	62652875	62653728	11:62652875-62653728	ENSG00000206597,ENSG00000214756,ENSG00000278615,ENSG00000255432,ENSG00000185085,ENSG00000089597
chr11	62664773	62665901	11:62664773-62665901	ENSG00000162191,ENSG00000204922,ENSG00000206597,ENSG00000214756,ENSG00000162194,ENSG00000278615,ENSG00000255432,ENSG00000185085
chr11	62671301	62672647	11:62671301-62672647	ENSG00000162191,ENSG00000204922,ENSG00000206597,ENSG00000214756,ENSG00000162194,ENSG00000278615,ENSG00000255432
chr11	62678720	62679200	11:62678720-62679200	ENSG00000177363,ENSG00000162191,ENSG00000204922,ENSG00000206597,ENSG00000214756,ENSG00000162194,ENSG00000278615,ENSG00000255432
chr11	62680709	62681213	11:62680709-62681213	ENSG00000168000,ENSG00000177363,ENSG00000162191
chr11	62687631	62688116	11:62687631-62688116	ENSG00000168000,ENSG00000177363
chr11	62694827	62695107	11:62694827-62695107	ENSG00000168000,ENSG00000177363
chr11	62705928	62706604	11:62705928-62706604	ENSG00000162222,ENSG00000214753,ENSG00000162188,ENSG00000234857,ENSG00000168000
chr11	62709079	62709990	11:62709079-62709990	ENSG00000162222,ENSG00000214753,ENSG00000162188,ENSG00000234857,ENSG00000168000
chr11	62727007	62728708	11:62727007-62728708	ENSG00000185670,ENSG00000162222,ENSG00000214753,ENSG00000162188,ENSG00000234857,ENSG00000168000
chr11	62753809	62754568	11:62753809-62754568	ENSG00000162227,ENSG00000267811,ENSG00000168002,ENSG00000185670,ENSG00000162222,ENSG00000214753,ENSG00000162188,ENSG00000234857
chr11	62761334	62761944	11:62761334-62761944	ENSG00000284535,ENSG00000185475,ENSG00000269176,ENSG00000162227,ENSG00000267811,ENSG00000168002,ENSG00000185670,ENSG00000162222,ENSG00000214753,ENSG00000234857
chr11	62771040	62771838	11:62771040-62771838	ENSG00000284535,ENSG00000185475,ENSG00000269176,ENSG00000162227,ENSG00000267811,ENSG00000168002
chr11	62786443	62787578	11:62786443-62787578	ENSG00000275043,ENSG00000276788,ENSG00000275996,ENSG00000255717,ENSG00000274066,ENSG00000162231,ENSG00000284535,ENSG00000185475,ENSG00000269176,ENSG00000168569,ENSG00000162227,ENSG00000267811
chr11	62791614	62792330	11:62791614-62792330	ENSG00000269463,ENSG00000274066,ENSG00000162231,ENSG00000284535,ENSG00000185475,ENSG00000269176,ENSG00000168569
chr11	62805020	62805860	11:62805020-62805860	ENSG00000222328,ENSG00000133316,ENSG00000283268,ENSG00000256690,ENSG00000252361,ENSG00000269463,ENSG00000162236,ENSG00000274066,ENSG00000162231,ENSG00000284535,ENSG00000185475,ENSG00000269176,ENSG00000168569
chr11	62806770	62807033	11:62806770-62807033	ENSG00000252361,ENSG00000269463,ENSG00000162231
chr11	62816466	62816863	11:62816466-62816863	ENSG00000283268,ENSG00000256690,ENSG00000252361,ENSG00000269463,ENSG00000162236,ENSG00000162231
chr11	62831264	62832517	11:62831264-62832517	ENSG00000222328,ENSG00000133316,ENSG00000283268,ENSG00000256690,ENSG00000252361,ENSG00000269463,ENSG00000162236,ENSG00000162231
chr11	62840356	62840560	11:62840356-62840560	ENSG00000275043,ENSG00000276788,ENSG00000275996,ENSG00000274544,ENSG00000278527,ENSG00000277846,ENSG00000277194,ENSG00000255717,ENSG00000222328,ENSG00000133316
chr11	62841206	62842073	11:62841206-62842073	ENSG00000168003,ENSG00000275043,ENSG00000276788,ENSG00000275996,ENSG00000274544,ENSG00000278527,ENSG00000277846,ENSG00000277194,ENSG00000255717,ENSG00000222328,ENSG00000133316,ENSG00000283268,ENSG00000256690,ENSG00000162236,ENSG00000284535,ENSG00000185475,ENSG00000269176
chr11	62855730	62856315	11:62855730-62856315	ENSG00000168003,ENSG00000275043,ENSG00000276788,ENSG00000275996,ENSG00000274544,ENSG00000278527,ENSG00000277846,ENSG00000277194,ENSG00000255717,ENSG00000222328
chr11	62862514	62862940	11:62862514-62862940	ENSG00000168003,ENSG00000275043,ENSG00000276788,ENSG00000275996,ENSG00000274544,ENSG00000278527,ENSG00000277846,ENSG00000277194,ENSG00000255717,ENSG00000284535,ENSG00000185475,ENSG00000269176
chr11	62880355	62881946	11:62880355-62881946	ENSG00000168003
chr11	62889460	62889820	11:62889460-62889820	ENSG00000168003
chr11	62890544	62890739	11:62890544-62890739	ENSG00000168003
chr11	62926295	62926566	11:62926295-62926566	ENSG00000253547,ENSG00000285388,ENSG00000197901,ENSG00000241082,ENSG00000168539
chr11	63023943	63024502	11:63023943-63024502	ENSG00000149742,ENSG00000184999,ENSG00000256181,ENSG00000239924,ENSG00000197658,ENSG00000253547,ENSG00000256041,ENSG00000149452,ENSG00000285388,ENSG00000197901,ENSG00000241082,ENSG00000257002,ENSG00000168539
chr11	63035818	63036075	11:63035818-63036075	ENSG00000149742,ENSG00000184999,ENSG00000239924,ENSG00000197658,ENSG00000253547,ENSG00000256041,ENSG00000285388,ENSG00000197901,ENSG00000241082
chr11	63212473	63212929	11:63212473-63212929	ENSG00000149742,ENSG00000184999,ENSG00000256181,ENSG00000196600,ENSG00000239924,ENSG00000197658,ENSG00000253547,ENSG00000197901
chr11	63242279	63242612	11:63242279-63242612	ENSG00000149742,ENSG00000184999,ENSG00000256181,ENSG00000256847,ENSG00000256863,ENSG00000196600,ENSG00000239924,ENSG00000197658
chr11	63505819	63506272	11:63505819-63506272	ENSG00000256789,ENSG00000270269,ENSG00000176485,ENSG00000133317,ENSG00000287412,ENSG00000275598,ENSG00000168004,ENSG00000149742
chr11	63511163	63511435	11:63511163-63511435	ENSG00000256789,ENSG00000133317,ENSG00000287412,ENSG00000275598,ENSG00000168004,ENSG00000149742
chr11	63528263	63528755	11:63528263-63528755	ENSG00000256789,ENSG00000270269,ENSG00000176485,ENSG00000133321,ENSG00000133317,ENSG00000287412,ENSG00000275598,ENSG00000168004,ENSG00000149742,ENSG00000184999,ENSG00000197658
chr11	63536724	63537467	11:63536724-63537467	ENSG00000256789,ENSG00000270269,ENSG00000176485,ENSG00000133321,ENSG00000287412,ENSG00000275598,ENSG00000168004,ENSG00000149742
chr11	63551278	63551524	11:63551278-63551524	ENSG00000256789,ENSG00000133328,ENSG00000133321,ENSG00000287412,ENSG00000275598,ENSG00000168004
chr11	63553867	63554113	11:63553867-63554113	ENSG00000256789,ENSG00000270269,ENSG00000176485,ENSG00000133328,ENSG00000133321,ENSG00000287412,ENSG00000275598,ENSG00000168004,ENSG00000149742,ENSG00000184999,ENSG00000197658
chr11	63566847	63567606	11:63566847-63567606	ENSG00000256789,ENSG00000270269,ENSG00000176485,ENSG00000133328,ENSG00000133321,ENSG00000287412,ENSG00000275598,ENSG00000168004,ENSG00000149742,ENSG00000184999,ENSG00000239924
chr11	63574511	63574783	11:63574511-63574783	ENSG00000256789,ENSG00000270269,ENSG00000176485,ENSG00000133328,ENSG00000133321,ENSG00000287412,ENSG00000275598,ENSG00000168004
chr11	63582563	63582962	11:63582563-63582962	ENSG00000271100,ENSG00000256789,ENSG00000270269,ENSG00000176485,ENSG00000133321,ENSG00000287412,ENSG00000275598,ENSG00000168004,ENSG00000149742,ENSG00000184999
chr11	63621130	63621512	11:63621130-63621512	ENSG00000256789,ENSG00000270269,ENSG00000203520,ENSG00000176485,ENSG00000287412,ENSG00000275598,ENSG00000168004
chr11	63670835	63671874	11:63670835-63671874	ENSG00000271100,ENSG00000133318,ENSG00000256789,ENSG00000270269,ENSG00000184743
chr11	63681033	63681945	11:63681033-63681945	ENSG00000271100,ENSG00000133318,ENSG00000256789,ENSG00000184743
chr11	63767693	63769742	11:63767693-63769742	ENSG00000264519,ENSG00000188070,ENSG00000271100
chr11	63813104	63814240	11:63813104-63814240	ENSG00000256280,ENSG00000168005,ENSG00000264519,ENSG00000188070
chr11	63838596	63839637	11:63838596-63839637	ENSG00000110583,ENSG00000072518,ENSG00000256280,ENSG00000264519,ENSG00000188070
chr11	63871865	63872552	11:63871865-63872552	ENSG00000167771,ENSG00000202089,ENSG00000072518,ENSG00000256280,ENSG00000264519
chr11	63882686	63883279	11:63882686-63883279	ENSG00000167771,ENSG00000202089,ENSG00000072518,ENSG00000264519
chr11	63888207	63888859	11:63888207-63888859	ENSG00000202089,ENSG00000072518
chr11	63892360	63892707	11:63892360-63892707	ENSG00000072518
chr11	63909539	63910251	11:63909539-63910251	ENSG00000167771,ENSG00000072518
chr11	63916244	63917327	11:63916244-63917327	ENSG00000167771
chr11	63938321	63939089	11:63938321-63939089	ENSG00000110583,ENSG00000167771,ENSG00000072518,ENSG00000256280,ENSG00000264519
chr11	63945802	63946044	11:63945802-63946044	ENSG00000110583,ENSG00000072518,ENSG00000256280
chr11	63951982	63952192	11:63951982-63952192	ENSG00000110583,ENSG00000264519
chr11	63974271	63975039	11:63974271-63975039	ENSG00000167770,ENSG00000256100,ENSG00000176340,ENSG00000207200,ENSG00000110583,ENSG00000264519
chr11	63982127	63982601	11:63982127-63982601	ENSG00000167770,ENSG00000256100,ENSG00000176340,ENSG00000207200
chr11	63985757	63985963	11:63985757-63985963	ENSG00000167770
chr11	63986321	63986818	11:63986321-63986818	ENSG00000167770
chr11	63999003	63999602	11:63999003-63999602	ENSG00000256341,ENSG00000133315,ENSG00000167770
chr11	64000200	64001027	11:64000200-64001027	ENSG00000256341,ENSG00000133315,ENSG00000167770
chr11	64002022	64002395	11:64002022-64002395	ENSG00000256341,ENSG00000133315,ENSG00000167770
chr11	64027549	64028169	11:64027549-64028169	ENSG00000256341,ENSG00000256481,ENSG00000256824,ENSG00000126500
chr11	64028445	64028815	11:64028445-64028815	ENSG00000256341,ENSG00000256481,ENSG00000256824,ENSG00000126500
chr11	64036009	64037361	11:64036009-64037361	ENSG00000256341,ENSG00000256481,ENSG00000256824,ENSG00000126500
chr11	64060603	64061210	11:64060603-64061210	ENSG00000256341,ENSG00000256481,ENSG00000256824
chr11	64091398	64091784	11:64091398-64091784	ENSG00000256341,ENSG00000256481,ENSG00000126500
chr11	64131931	64132187	11:64131931-64132187	ENSG00000256341,ENSG00000256481,ENSG00000133315
chr11	64146243	64146548	11:64146243-64146548	ENSG00000256341,ENSG00000256481
chr11	64153177	64153503	11:64153177-64153503	ENSG00000256341
chr11	64165712	64166635	11:64165712-64166635	ENSG00000168439,ENSG00000256341,ENSG00000133315
chr11	64185502	64186367	11:64185502-64186367	ENSG00000219435,ENSG00000110011,ENSG00000256116,ENSG00000149761,ENSG00000149743,ENSG00000149781,ENSG00000168439
chr11	64206475	64206777	11:64206475-64206777	ENSG00000219435,ENSG00000149761,ENSG00000149743,ENSG00000149781,ENSG00000168439
chr11	64207394	64208310	11:64207394-64208310	ENSG00000219435,ENSG00000149761,ENSG00000149743,ENSG00000149781,ENSG00000168439
chr11	64225883	64227031	11:64225883-64227031	ENSG00000173511,ENSG00000110011,ENSG00000256116,ENSG00000149761,ENSG00000149743,ENSG00000149781
chr11	64230206	64230946	11:64230206-64230946	ENSG00000286264,ENSG00000173486,ENSG00000173511,ENSG00000110011,ENSG00000256116,ENSG00000149761,ENSG00000149743
chr11	64234431	64235180	11:64234431-64235180	ENSG00000286264,ENSG00000173486,ENSG00000173511,ENSG00000110011,ENSG00000256116,ENSG00000149761,ENSG00000149743
chr11	64240731	64241916	11:64240731-64241916	ENSG00000149782,ENSG00000257086,ENSG00000256940,ENSG00000173457,ENSG00000286264,ENSG00000173486,ENSG00000173511,ENSG00000110011,ENSG00000256116,ENSG00000149761,ENSG00000149743
chr11	64246608	64247769	11:64246608-64247769	ENSG00000149782,ENSG00000257086,ENSG00000256940,ENSG00000173457,ENSG00000286264,ENSG00000173486
chr11	64251166	64251770	11:64251166-64251770	ENSG00000219435,ENSG00000149782,ENSG00000257086,ENSG00000256940,ENSG00000173457,ENSG00000286264,ENSG00000173486
chr11	64269495	64270425	11:64269495-64270425	ENSG00000219435,ENSG00000207024,ENSG00000173264,ENSG00000002330,ENSG00000149782,ENSG00000257086,ENSG00000256940,ENSG00000173457,ENSG00000286264,ENSG00000173486
chr11	64270790	64271677	11:64270790-64271677	ENSG00000219435,ENSG00000173264,ENSG00000002330
chr11	64284328	64285953	11:64284328-64285953	ENSG00000219435,ENSG00000207024,ENSG00000257069,ENSG00000182450,ENSG00000173264,ENSG00000002330
chr11	64291960	64292519	11:64291960-64292519	ENSG00000219435,ENSG00000207024,ENSG00000257069,ENSG00000182450,ENSG00000173264,ENSG00000002330
chr11	64304417	64304615	11:64304417-64304615	ENSG00000173153,ENSG00000219435,ENSG00000207024,ENSG00000257069,ENSG00000182450,ENSG00000002330
chr11	64305046	64305798	11:64305046-64305798	ENSG00000126432,ENSG00000173113,ENSG00000173153,ENSG00000219435,ENSG00000207024,ENSG00000002330
chr11	64317491	64318423	11:64317491-64318423	ENSG00000236935,ENSG00000126432,ENSG00000173113,ENSG00000173153,ENSG00000219435
chr11	64331732	64332056	11:64331732-64332056	ENSG00000278359,ENSG00000168071,ENSG00000236935,ENSG00000126432,ENSG00000173113,ENSG00000173153
chr11	64335153	64335399	11:64335153-64335399	ENSG00000278359,ENSG00000168071,ENSG00000236935,ENSG00000126432,ENSG00000173113
chr11	64340074	64340375	11:64340074-64340375	ENSG00000162302,ENSG00000278359,ENSG00000168071,ENSG00000126432,ENSG00000173113
chr11	64342284	64342780	11:64342284-64342780	ENSG00000278359,ENSG00000168071,ENSG00000126432,ENSG00000173113
chr11	64354995	64355523	11:64354995-64355523	ENSG00000221273,ENSG00000162302,ENSG00000168071,ENSG00000126432,ENSG00000173113
chr11	64359042	64359416	11:64359042-64359416	ENSG00000162302,ENSG00000168071
chr11	64360219	64360909	11:64360219-64360909	ENSG00000221273,ENSG00000162302,ENSG00000168071
chr11	64373515	64374055	11:64373515-64374055	ENSG00000231492,ENSG00000221273,ENSG00000162302
chr11	64385525	64385756	11:64385525-64385756	ENSG00000231492,ENSG00000231680
chr11	64395932	64396221	11:64395932-64396221	ENSG00000231492,ENSG00000231680
chr11	64448028	64449020	11:64448028-64449020	ENSG00000232500,ENSG00000181908,ENSG00000231492
chr11	64449487	64449807	11:64449487-64449807	ENSG00000232500,ENSG00000181908,ENSG00000231492
chr11	64489796	64490003	11:64489796-64490003	ENSG00000232500,ENSG00000286816
chr11	64531952	64532268	11:64531952-64532268	ENSG00000197891,ENSG00000237363,ENSG00000232500,ENSG00000231492
chr11	64538438	64538711	11:64538438-64538711	ENSG00000197891,ENSG00000237363,ENSG00000232500,ENSG00000231492
chr11	64540260	64540517	11:64540260-64540517	ENSG00000197891,ENSG00000232500
chr11	64554950	64555331	11:64554950-64555331	ENSG00000237410,ENSG00000197891,ENSG00000168065,ENSG00000232500
chr11	64605084	64605448	11:64605084-64605448	ENSG00000197891
chr11	64609563	64609929	11:64609563-64609929	ENSG00000197891
chr11	64624797	64625409	11:64624797-64625409	ENSG00000237410,ENSG00000110076,ENSG00000197891,ENSG00000232500
chr11	64643731	64644060	11:64643731-64644060	ENSG00000237410,ENSG00000110076,ENSG00000197891
chr11	64655058	64655474	11:64655058-64655474	ENSG00000237410,ENSG00000110076,ENSG00000197891,ENSG00000232500
chr11	64659837	64660086	11:64659837-64660086	ENSG00000237410,ENSG00000110076,ENSG00000197891
chr11	64675924	64676182	11:64675924-64676182	-
chr11	64687083	64687734	11:64687083-64687734	ENSG00000068831
chr11	64688476	64688954	11:64688476-64688954	ENSG00000068831
chr11	64713232	64713891	11:64713232-64713891	ENSG00000110076
chr11	64717174	64717419	11:64717174-64717419	ENSG00000110076
chr11	64723144	64723869	11:64723144-64723869	ENSG00000068831,ENSG00000110076
chr11	64742617	64744227	11:64742617-64744227	ENSG00000068976,ENSG00000068831
chr11	64744921	64746199	11:64744921-64746199	ENSG00000068976,ENSG00000068831
chr11	64760031	64760519	11:64760031-64760519	ENSG00000168066,ENSG00000068976
chr11	64764299	64764657	11:64764299-64764657	ENSG00000269038,ENSG00000168066,ENSG00000068976,ENSG00000068831
chr11	64778285	64779185	11:64778285-64779185	ENSG00000168067,ENSG00000269038,ENSG00000168066,ENSG00000068976,ENSG00000068831
chr11	64787689	64788022	11:64787689-64788022	ENSG00000168067
chr11	64793782	64794112	11:64793782-64794112	ENSG00000168067
chr11	64802859	64803699	11:64802859-64803699	ENSG00000133895,ENSG00000168067
chr11	64810132	64811045	11:64810132-64811045	ENSG00000171219,ENSG00000133895,ENSG00000168067
chr11	64844369	64844890	11:64844369-64844890	ENSG00000274314,ENSG00000274986,ENSG00000171219
chr11	64847220	64847531	11:64847220-64847531	ENSG00000274314,ENSG00000274986,ENSG00000284155,ENSG00000283926,ENSG00000229719,ENSG00000110047,ENSG00000171219
chr11	64851097	64851533	11:64851097-64851533	ENSG00000274314,ENSG00000110047
chr11	64859300	64859809	11:64859300-64859809	ENSG00000274314,ENSG00000230835,ENSG00000110047
chr11	64864533	64864885	11:64864533-64864885	ENSG00000110047
chr11	64870321	64870867	11:64870321-64870867	ENSG00000274314,ENSG00000230835,ENSG00000110047
chr11	64878324	64879109	11:64878324-64879109	ENSG00000149735,ENSG00000274314,ENSG00000274986,ENSG00000284155,ENSG00000283926,ENSG00000229719,ENSG00000230835,ENSG00000110047
chr11	64885732	64886281	11:64885732-64886281	ENSG00000274314,ENSG00000274986,ENSG00000284155,ENSG00000283926,ENSG00000229719,ENSG00000230835,ENSG00000110047
chr11	64887843	64888347	11:64887843-64888347	ENSG00000274314,ENSG00000274986,ENSG00000284155,ENSG00000283926,ENSG00000229719,ENSG00000230835,ENSG00000110047,ENSG00000171219
chr11	64894180	64894473	11:64894180-64894473	ENSG00000149735,ENSG00000274314,ENSG00000274986,ENSG00000110046,ENSG00000284155,ENSG00000283926,ENSG00000229719,ENSG00000230835,ENSG00000110047,ENSG00000171219
chr11	64916878	64917590	11:64916878-64917590	ENSG00000273003,ENSG00000213465,ENSG00000168062,ENSG00000168070,ENSG00000149735,ENSG00000068971,ENSG00000274314,ENSG00000274986,ENSG00000110046
chr11	64924086	64925000	11:64924086-64925000	ENSG00000168070,ENSG00000149735,ENSG00000068971,ENSG00000274314,ENSG00000110046
chr11	64972035	64972290	11:64972035-64972290	ENSG00000168062,ENSG00000168070,ENSG00000149735
chr11	64996766	64997125	11:64996766-64997125	ENSG00000273003,ENSG00000168062,ENSG00000149735
chr11	65013578	65014755	11:65013578-65014755	ENSG00000146670,ENSG00000110025,ENSG00000270775,ENSG00000278851,ENSG00000273003,ENSG00000213465,ENSG00000168062,ENSG00000149735
chr11	65027288	65027898	11:65027288-65027898	ENSG00000149823,ENSG00000187066,ENSG00000162300,ENSG00000146670,ENSG00000168061,ENSG00000110025,ENSG00000270775,ENSG00000278851,ENSG00000273003,ENSG00000213465,ENSG00000149735
chr11	65040645	65041639	11:65040645-65041639	ENSG00000187066,ENSG00000162300,ENSG00000146670,ENSG00000168060,ENSG00000168061,ENSG00000110025,ENSG00000270775,ENSG00000278851,ENSG00000273003,ENSG00000213465
chr11	65047944	65048173	11:65047944-65048173	ENSG00000168060,ENSG00000168061
chr11	65054024	65054439	11:65054024-65054439	ENSG00000168060
chr11	65061581	65061982	11:65061581-65061982	ENSG00000146670,ENSG00000168060
chr11	65069414	65069699	11:65069414-65069699	ENSG00000162300,ENSG00000146670,ENSG00000168060
chr11	65083861	65084560	11:65083861-65084560	ENSG00000149823,ENSG00000187066,ENSG00000162300,ENSG00000146670
chr11	65095915	65096827	11:65095915-65096827	ENSG00000149809,ENSG00000254501,ENSG00000149823,ENSG00000187066,ENSG00000162300,ENSG00000146670
chr11	65110343	65110708	11:65110343-65110708	ENSG00000278952,ENSG00000255173,ENSG00000174276,ENSG00000149809,ENSG00000254501,ENSG00000149823
chr11	65111725	65112069	11:65111725-65112069	ENSG00000278952,ENSG00000255173,ENSG00000174276,ENSG00000149809,ENSG00000254501,ENSG00000149823
chr11	65112627	65113330	11:65112627-65113330	ENSG00000278952,ENSG00000255173,ENSG00000174276,ENSG00000149809,ENSG00000254501,ENSG00000149823
chr11	65117523	65118053	11:65117523-65118053	ENSG00000149792,ENSG00000149806,ENSG00000278952,ENSG00000255173,ENSG00000174276,ENSG00000149809,ENSG00000254501,ENSG00000149823
chr11	65121958	65122528	11:65121958-65122528	ENSG00000284489,ENSG00000149792,ENSG00000162298,ENSG00000149806,ENSG00000278952,ENSG00000255173,ENSG00000174276,ENSG00000149809,ENSG00000254501
chr11	65134266	65135431	11:65134266-65135431	ENSG00000254614,ENSG00000204710,ENSG00000284489,ENSG00000149792,ENSG00000162298,ENSG00000149806
chr11	65150499	65151239	11:65150499-65151239	ENSG00000014216,ENSG00000254614,ENSG00000255200,ENSG00000204710,ENSG00000255058,ENSG00000222477,ENSG00000254455,ENSG00000162298
chr11	65180818	65182158	11:65180818-65182158	ENSG00000014216,ENSG00000254614,ENSG00000255200,ENSG00000204710,ENSG00000255058
chr11	65204896	65205137	11:65204896-65205137	ENSG00000197847,ENSG00000014216,ENSG00000204710
chr11	65213620	65214275	11:65213620-65214275	ENSG00000197847,ENSG00000014216,ENSG00000204710
chr11	65222056	65222364	11:65222056-65222364	ENSG00000197847
chr11	65225484	65226128	11:65225484-65226128	ENSG00000197847,ENSG00000204710
chr11	65250417	65250683	11:65250417-65250683	ENSG00000285816,ENSG00000014138,ENSG00000287821
chr11	65261583	65262491	11:65261583-65262491	ENSG00000285816,ENSG00000014138,ENSG00000287821
chr11	65290692	65291039	11:65290692-65291039	ENSG00000149798,ENSG00000287917,ENSG00000014138
chr11	65292755	65293184	11:65292755-65293184	ENSG00000149798,ENSG00000287917,ENSG00000014138
chr11	65314731	65315085	11:65314731-65315085	ENSG00000149798,ENSG00000287917,ENSG00000014138
chr11	65315348	65315944	11:65315348-65315944	ENSG00000133884,ENSG00000149798,ENSG00000287917,ENSG00000014138
chr11	65329732	65330318	11:65329732-65330318	ENSG00000133884,ENSG00000149798
chr11	65333649	65334320	11:65333649-65334320	ENSG00000133884,ENSG00000149798
chr11	65354310	65355138	11:65354310-65355138	ENSG00000255478,ENSG00000173825,ENSG00000133884
chr11	65362386	65362829	11:65362386-65362829	ENSG00000270526,ENSG00000255478,ENSG00000173825
chr11	65366333	65366620	11:65366333-65366620	ENSG00000270526,ENSG00000255478
chr11	65371123	65371378	11:65371123-65371378	ENSG00000270526,ENSG00000162241,ENSG00000255478
chr11	65378083	65378657	11:65378083-65378657	ENSG00000162241,ENSG00000255478
chr11	65382010	65382764	11:65382010-65382764	ENSG00000270526,ENSG00000274072,ENSG00000126391,ENSG00000162241,ENSG00000255478
chr11	65386452	65386676	11:65386452-65386676	ENSG00000126391,ENSG00000162241
chr11	65403496	65404096	11:65403496-65404096	ENSG00000270526,ENSG00000126391,ENSG00000162241,ENSG00000255478
chr11	65418841	65419320	11:65418841-65419320	ENSG00000270526,ENSG00000274072,ENSG00000277599,ENSG00000278050,ENSG00000278144,ENSG00000245532,ENSG00000126391,ENSG00000162241
chr11	65421302	65421554	11:65421302-65421554	ENSG00000270117,ENSG00000251562,ENSG00000277599,ENSG00000278050,ENSG00000278144,ENSG00000245532
chr11	65426163	65426473	11:65426163-65426473	ENSG00000283791,ENSG00000277599,ENSG00000278050,ENSG00000278144,ENSG00000245532
chr11	65442776	65443218	11:65442776-65443218	ENSG00000270526,ENSG00000173727,ENSG00000275948,ENSG00000283791
chr11	65454758	65455260	11:65454758-65455260	ENSG00000270526,ENSG00000173727,ENSG00000275948,ENSG00000283791
chr11	65471900	65472424	11:65471900-65472424	ENSG00000270526,ENSG00000274072,ENSG00000278217,ENSG00000270117,ENSG00000251562,ENSG00000286756,ENSG00000279243,ENSG00000173727,ENSG00000275948,ENSG00000277599,ENSG00000278050,ENSG00000278144,ENSG00000245532
chr11	65477094	65477768	11:65477094-65477768	ENSG00000270526,ENSG00000274072,ENSG00000278217,ENSG00000270117,ENSG00000251562,ENSG00000286756,ENSG00000279243,ENSG00000173727,ENSG00000277599,ENSG00000278050,ENSG00000278144,ENSG00000245532
chr11	65487484	65488218	11:65487484-65488218	ENSG00000274072,ENSG00000278217,ENSG00000270117,ENSG00000251562,ENSG00000286756,ENSG00000279243
chr11	65492734	65493153	11:65492734-65493153	ENSG00000270117,ENSG00000251562,ENSG00000286756,ENSG00000279243
chr11	65497154	65497836	11:65497154-65497836	ENSG00000270526,ENSG00000274072,ENSG00000278217,ENSG00000270117,ENSG00000251562,ENSG00000286756,ENSG00000279243,ENSG00000277599,ENSG00000278050,ENSG00000278144,ENSG00000245532
chr11	65506626	65508071	11:65506626-65508071	ENSG00000270526,ENSG00000274072,ENSG00000278217,ENSG00000270117,ENSG00000251562
chr11	65522951	65523474	11:65522951-65523474	ENSG00000142186,ENSG00000270526
chr11	65525008	65525484	11:65525008-65525484	ENSG00000142186
chr11	65539987	65541052	11:65539987-65541052	ENSG00000173338,ENSG00000176973,ENSG00000173465,ENSG00000260233,ENSG00000279093,ENSG00000168056,ENSG00000142186
chr11	65546164	65547020	11:65546164-65547020	ENSG00000176973,ENSG00000173465,ENSG00000260233,ENSG00000279093,ENSG00000168056,ENSG00000142186
chr11	65552110	65552410	11:65552110-65552410	ENSG00000279093,ENSG00000168056
chr11	65553061	65553665	11:65553061-65553665	ENSG00000176973,ENSG00000173465,ENSG00000260233,ENSG00000279093,ENSG00000168056,ENSG00000142186
chr11	65558412	65559020	11:65558412-65559020	ENSG00000279093,ENSG00000168056
chr11	65569799	65570526	11:65569799-65570526	ENSG00000173327,ENSG00000173338,ENSG00000173442,ENSG00000176973,ENSG00000173465,ENSG00000260233,ENSG00000279093,ENSG00000168056
chr11	65572464	65572713	11:65572464-65572713	ENSG00000173442,ENSG00000176973,ENSG00000173465,ENSG00000260233,ENSG00000279093
chr11	65574198	65574700	11:65574198-65574700	ENSG00000173442,ENSG00000176973,ENSG00000173465,ENSG00000260233,ENSG00000279093
chr11	65577284	65577871	11:65577284-65577871	ENSG00000173338,ENSG00000173442,ENSG00000176973,ENSG00000173465,ENSG00000260233
chr11	65588199	65588923	11:65588199-65588923	ENSG00000173327,ENSG00000173338,ENSG00000173442,ENSG00000176973,ENSG00000173465,ENSG00000260233
chr11	65593763	65594177	11:65593763-65594177	ENSG00000173327,ENSG00000173338,ENSG00000173442
chr11	65614017	65614452	11:65614017-65614452	ENSG00000197136,ENSG00000173327
chr11	65615059	65615930	11:65615059-65615930	ENSG00000266041,ENSG00000197136,ENSG00000173327
chr11	65625906	65626387	11:65625906-65626387	ENSG00000239356,ENSG00000213445,ENSG00000266041,ENSG00000197136,ENSG00000173327
chr11	65637821	65638964	11:65637821-65638964	ENSG00000265874,ENSG00000213445,ENSG00000266041,ENSG00000197136
chr11	65640436	65641048	11:65640436-65641048	ENSG00000285533,ENSG00000173039,ENSG00000265874,ENSG00000213445,ENSG00000266041,ENSG00000197136
chr11	65652293	65653314	11:65652293-65653314	ENSG00000285533,ENSG00000173039,ENSG00000265874,ENSG00000213445,ENSG00000266041
chr11	65662705	65663655	11:65662705-65663655	ENSG00000239356,ENSG00000285533,ENSG00000173039,ENSG00000213445,ENSG00000266041
chr11	65706346	65706799	11:65706346-65706799	ENSG00000255557,ENSG00000214659,ENSG00000172922,ENSG00000172977,ENSG00000239356
chr11	65711859	65712779	11:65711859-65712779	ENSG00000214659,ENSG00000172922,ENSG00000172977,ENSG00000239356
chr11	65720094	65720889	11:65720094-65720889	ENSG00000255557,ENSG00000214659,ENSG00000172922,ENSG00000172977,ENSG00000239356
chr11	65766579	65767028	11:65766579-65767028	ENSG00000254470,ENSG00000255557,ENSG00000214659,ENSG00000172922,ENSG00000239356
chr11	65769828	65770267	11:65769828-65770267	ENSG00000254470,ENSG00000255557,ENSG00000239356
chr11	65776254	65776534	11:65776254-65776534	ENSG00000254470,ENSG00000255557
chr11	65780013	65781509	11:65780013-65781509	ENSG00000255120,ENSG00000172818,ENSG00000254470,ENSG00000255557
chr11	65791727	65792360	11:65791727-65792360	ENSG00000255404,ENSG00000255120,ENSG00000172818,ENSG00000254470,ENSG00000255557,ENSG00000239356
chr11	65817879	65818473	11:65817879-65818473	ENSG00000172803,ENSG00000172757,ENSG00000254470,ENSG00000255557,ENSG00000172922,ENSG00000172977,ENSG00000239356
chr11	65833556	65834163	11:65833556-65834163	ENSG00000172803,ENSG00000172757,ENSG00000255557,ENSG00000239356
chr11	65850877	65851479	11:65850877-65851479	ENSG00000172757
chr11	65857129	65857669	11:65857129-65857669	ENSG00000172732,ENSG00000172757
chr11	65857904	65858449	11:65857904-65858449	ENSG00000172732,ENSG00000172757
chr11	65859222	65859726	11:65859222-65859726	ENSG00000172732,ENSG00000172757
chr11	65860324	65860881	11:65860324-65860881	ENSG00000172638,ENSG00000172732,ENSG00000172757
chr11	65873418	65874087	11:65873418-65874087	ENSG00000172500,ENSG00000172543,ENSG00000172638,ENSG00000172732,ENSG00000172757
chr11	65879574	65880058	11:65879574-65880058	ENSG00000172500,ENSG00000172543,ENSG00000172638,ENSG00000172732
chr11	65884752	65885042	11:65884752-65885042	ENSG00000172500,ENSG00000172543
chr11	65888155	65889075	11:65888155-65889075	ENSG00000175573,ENSG00000175602,ENSG00000172500,ENSG00000172543
chr11	65890490	65891091	11:65890490-65891091	ENSG00000175550,ENSG00000175573,ENSG00000175592,ENSG00000175602,ENSG00000172500
chr11	65900200	65900840	11:65900200-65900840	ENSG00000175550,ENSG00000175573,ENSG00000175592,ENSG00000175602,ENSG00000172500
chr11	65918875	65919922	11:65918875-65919922	ENSG00000175467,ENSG00000175550,ENSG00000175573,ENSG00000175592,ENSG00000175602,ENSG00000172500
chr11	65927850	65928439	11:65927850-65928439	ENSG00000175467,ENSG00000175513,ENSG00000175550,ENSG00000175573,ENSG00000172500
chr11	65941384	65941749	11:65941384-65941749	ENSG00000175513
chr11	65956873	65957181	11:65956873-65957181	ENSG00000175467,ENSG00000175513
chr11	65961305	65962266	11:65961305-65962266	ENSG00000175334,ENSG00000175376,ENSG00000175467,ENSG00000175513,ENSG00000172500
chr11	65988980	65989583	11:65988980-65989583	ENSG00000175315,ENSG00000175334,ENSG00000175376,ENSG00000254867,ENSG00000175467,ENSG00000175602,ENSG00000172500,ENSG00000239356
chr11	66001941	66002811	11:66001941-66002811	ENSG00000175294,ENSG00000175315,ENSG00000175334,ENSG00000175376,ENSG00000175467
chr11	66022388	66022842	11:66022388-66022842	ENSG00000286459,ENSG00000175294,ENSG00000175315,ENSG00000175334,ENSG00000175376
chr11	66044932	66045561	11:66044932-66045561	ENSG00000255038,ENSG00000087365,ENSG00000286459,ENSG00000175229,ENSG00000175315
chr11	66051827	66052627	11:66051827-66052627	ENSG00000255038,ENSG00000087365,ENSG00000286459,ENSG00000175229,ENSG00000175315
chr11	66069698	66070692	11:66069698-66070692	ENSG00000175115,ENSG00000255038,ENSG00000087365
chr11	66081600	66081981	11:66081600-66081981	ENSG00000175115,ENSG00000255038
chr11	66100610	66101240	11:66100610-66101240	ENSG00000175115,ENSG00000255038
chr11	66126847	66127195	11:66126847-66127195	ENSG00000255038
chr11	66209166	66209420	11:66209166-66209420	ENSG00000255320
chr11	66222604	66222998	11:66222604-66222998	ENSG00000174871,ENSG00000174903,ENSG00000254762,ENSG00000254855,ENSG00000254461,ENSG00000174996,ENSG00000255320,ENSG00000175115
chr11	66257369	66258704	11:66257369-66258704	ENSG00000174903,ENSG00000254762,ENSG00000254855,ENSG00000254461,ENSG00000174996,ENSG00000255320,ENSG00000175115
chr11	66267242	66268784	11:66267242-66268784	ENSG00000174871,ENSG00000254452,ENSG00000245156,ENSG00000174903,ENSG00000254762,ENSG00000254855,ENSG00000254461,ENSG00000174996,ENSG00000255320
chr11	66276797	66278134	11:66276797-66278134	ENSG00000174871,ENSG00000254452,ENSG00000245156
chr11	66282300	66282863	11:66282300-66282863	ENSG00000179292,ENSG00000174851,ENSG00000174871,ENSG00000254452,ENSG00000245156,ENSG00000174903,ENSG00000254762,ENSG00000254855,ENSG00000174996,ENSG00000255320
chr11	66288815	66289702	11:66288815-66289702	ENSG00000179292,ENSG00000174851,ENSG00000174871,ENSG00000254452,ENSG00000245156,ENSG00000174903,ENSG00000254762,ENSG00000254855,ENSG00000255320
chr11	66311915	66313093	11:66311915-66313093	ENSG00000254736,ENSG00000255468,ENSG00000174684,ENSG00000174744,ENSG00000254756,ENSG00000174791,ENSG00000174807,ENSG00000254458,ENSG00000179292
chr11	66317790	66318561	11:66317790-66318561	ENSG00000254756,ENSG00000174791,ENSG00000174807,ENSG00000254458
chr11	66325421	66325674	11:66325421-66325674	ENSG00000254756,ENSG00000174791,ENSG00000174807,ENSG00000254458
chr11	66328286	66328738	11:66328286-66328738	ENSG00000254756,ENSG00000174791,ENSG00000174807,ENSG00000254458
chr11	66335726	66337098	11:66335726-66337098	ENSG00000255468,ENSG00000174684,ENSG00000174744,ENSG00000254756,ENSG00000174791
chr11	66344840	66345424	11:66344840-66345424	ENSG00000276918,ENSG00000174669,ENSG00000255468,ENSG00000174684,ENSG00000174744,ENSG00000174791
chr11	66347478	66348400	11:66347478-66348400	ENSG00000255468,ENSG00000174684,ENSG00000174744,ENSG00000174791
chr11	66371190	66372534	11:66371190-66372534	ENSG00000254736,ENSG00000276918,ENSG00000174669,ENSG00000255468,ENSG00000174684,ENSG00000174744
chr11	66380449	66380710	11:66380449-66380710	ENSG00000202317,ENSG00000254736,ENSG00000276918,ENSG00000174669
chr11	66386124	66386385	11:66386124-66386385	ENSG00000202317,ENSG00000254736,ENSG00000276918,ENSG00000174669
chr11	66388958	66389238	11:66388958-66389238	ENSG00000202317,ENSG00000254736,ENSG00000276918,ENSG00000174669
chr11	66408309	66409198	11:66408309-66409198	ENSG00000173914,ENSG00000254596,ENSG00000174547,ENSG00000201733,ENSG00000174576,ENSG00000254510,ENSG00000202317
chr11	66421681	66421939	11:66421681-66421939	ENSG00000254596,ENSG00000174547,ENSG00000201733,ENSG00000174576,ENSG00000254510
chr11	66438441	66439220	11:66438441-66439220	ENSG00000254596,ENSG00000174547,ENSG00000201733,ENSG00000174576,ENSG00000254510
chr11	66443715	66443940	11:66443715-66443940	ENSG00000254596,ENSG00000174547,ENSG00000201733
chr11	66466435	66467312	11:66466435-66467312	ENSG00000254986,ENSG00000255517,ENSG00000174516,ENSG00000254596,ENSG00000174547
chr11	66480012	66480692	11:66480012-66480692	ENSG00000256349,ENSG00000254986,ENSG00000255517,ENSG00000174516,ENSG00000254596
chr11	66510359	66510899	11:66510359-66510899	ENSG00000286688,ENSG00000174483,ENSG00000256349
chr11	66543687	66544204	11:66543687-66544204	ENSG00000174080,ENSG00000250105,ENSG00000248746,ENSG00000174165,ENSG00000286688,ENSG00000174483,ENSG00000256349
chr11	66545855	66546345	11:66545855-66546345	ENSG00000174080,ENSG00000250105,ENSG00000248746,ENSG00000174165
chr11	66568141	66568676	11:66568141-66568676	ENSG00000174080,ENSG00000250105
chr11	66592662	66593397	11:66592662-66593397	ENSG00000213409,ENSG00000173914,ENSG00000173933,ENSG00000248643,ENSG00000239306,ENSG00000199325,ENSG00000173992,ENSG00000182791,ENSG00000174080,ENSG00000250105
chr11	66616140	66617368	11:66616140-66617368	ENSG00000173914,ENSG00000173933,ENSG00000248643,ENSG00000239306,ENSG00000199325,ENSG00000173992,ENSG00000182791
chr11	66619164	66619543	11:66619164-66619543	ENSG00000173933,ENSG00000248643,ENSG00000239306,ENSG00000199325,ENSG00000173992
chr11	66638256	66638885	11:66638256-66638885	ENSG00000173914,ENSG00000173933,ENSG00000248643,ENSG00000239306,ENSG00000199325,ENSG00000173992,ENSG00000182791
chr11	66668676	66669106	11:66668676-66669106	ENSG00000173914
chr11	66677584	66678685	11:66677584-66678685	ENSG00000254984,ENSG00000213409,ENSG00000173898,ENSG00000173914,ENSG00000173933,ENSG00000248643,ENSG00000239306,ENSG00000199325,ENSG00000173992,ENSG00000182791,ENSG00000174080
chr11	66694736	66695104	11:66694736-66695104	ENSG00000254984,ENSG00000213409,ENSG00000173898
chr11	66716964	66717273	11:66716964-66717273	ENSG00000254984,ENSG00000213409,ENSG00000239553,ENSG00000173898
chr11	66744445	66745215	11:66744445-66745215	ENSG00000254984,ENSG00000213409,ENSG00000173715,ENSG00000173898
chr11	66842716	66843724	11:66842716-66843724	ENSG00000266423,ENSG00000239099,ENSG00000173621,ENSG00000173653,ENSG00000254984,ENSG00000213409
chr11	66855778	66856867	11:66855778-66856867	ENSG00000266423,ENSG00000239099,ENSG00000173621,ENSG00000173599,ENSG00000173653,ENSG00000213409
chr11	66868708	66869244	11:66868708-66869244	ENSG00000173227,ENSG00000266423,ENSG00000239099,ENSG00000173621,ENSG00000173599,ENSG00000254984,ENSG00000213409
chr11	66881051	66881371	11:66881051-66881371	ENSG00000266423,ENSG00000239099,ENSG00000254984,ENSG00000213409
chr11	66958147	66958848	11:66958147-66958848	ENSG00000173227,ENSG00000266423,ENSG00000239099,ENSG00000173599
chr11	66970905	66971099	11:66970905-66971099	ENSG00000173227,ENSG00000173237,ENSG00000266423,ENSG00000239099
chr11	66976063	66976310	11:66976063-66976310	ENSG00000173227,ENSG00000173237,ENSG00000266423,ENSG00000239099
chr11	66981957	66982312	11:66981957-66982312	ENSG00000173227,ENSG00000173237,ENSG00000266423,ENSG00000239099
chr11	67044474	67044752	11:67044474-67044752	ENSG00000173156,ENSG00000283326,ENSG00000173227,ENSG00000266423,ENSG00000239099
chr11	67049320	67049523	11:67049320-67049523	ENSG00000173156,ENSG00000283326,ENSG00000173227
chr11	67056813	67057067	11:67056813-67057067	ENSG00000173156,ENSG00000173227
chr11	67071633	67071991	11:67071633-67071991	ENSG00000173156,ENSG00000173227,ENSG00000266423,ENSG00000239099
chr11	67081454	67081694	11:67081454-67081694	ENSG00000179038
chr11	67082156	67082649	11:67082156-67082649	ENSG00000179038
chr11	67113255	67113485	11:67113255-67113485	ENSG00000179038,ENSG00000173120
chr11	67118340	67119535	11:67118340-67119535	ENSG00000179038,ENSG00000173120
chr11	67120964	67121316	11:67120964-67121316	ENSG00000179038,ENSG00000173120
chr11	67212118	67212338	11:67212118-67212338	ENSG00000179038,ENSG00000173120
chr11	67213121	67213512	11:67213121-67213512	ENSG00000179038,ENSG00000173120
chr11	67239391	67240173	11:67239391-67240173	ENSG00000179038,ENSG00000173120
chr11	67241045	67241412	11:67241045-67241412	ENSG00000173120
chr11	67252883	67253254	11:67252883-67253254	ENSG00000287934,ENSG00000173120
chr11	67258839	67259036	11:67258839-67259036	ENSG00000287934
chr11	67262792	67263072	11:67262792-67263072	ENSG00000287851,ENSG00000173020,ENSG00000287934
chr11	67266129	67267064	11:67266129-67267064	ENSG00000287851,ENSG00000173020,ENSG00000287934
chr11	67268205	67268655	11:67268205-67268655	ENSG00000287851,ENSG00000172830,ENSG00000172932,ENSG00000173020,ENSG00000287934
chr11	67271790	67272098	11:67271790-67272098	ENSG00000172932,ENSG00000173020
chr11	67276786	67277871	11:67276786-67277871	ENSG00000287851,ENSG00000172830,ENSG00000172932,ENSG00000173020,ENSG00000287934
chr11	67288218	67289555	11:67288218-67289555	ENSG00000287851,ENSG00000172830,ENSG00000172932,ENSG00000173020
chr11	67302727	67304072	11:67302727-67304072	ENSG00000287851,ENSG00000172830,ENSG00000172932
chr11	67317369	67318232	11:67317369-67318232	ENSG00000172613,ENSG00000287851,ENSG00000172830,ENSG00000172932,ENSG00000173020,ENSG00000287934
chr11	67344347	67344676	11:67344347-67344676	ENSG00000274251,ENSG00000175482
chr11	67353024	67353931	11:67353024-67353931	ENSG00000275484,ENSG00000175505,ENSG00000201684,ENSG00000274251,ENSG00000256514,ENSG00000175482,ENSG00000172613
chr11	67367969	67368165	11:67367969-67368165	ENSG00000275484,ENSG00000175505,ENSG00000201684,ENSG00000256514,ENSG00000175482
chr11	67372823	67373280	11:67372823-67373280	ENSG00000275484,ENSG00000175505,ENSG00000201684,ENSG00000274251,ENSG00000256514,ENSG00000175482,ENSG00000172613
chr11	67374314	67374600	11:67374314-67374600	ENSG00000275484,ENSG00000175505,ENSG00000201684,ENSG00000274251,ENSG00000256514,ENSG00000175482,ENSG00000172613
chr11	67381218	67381720	11:67381218-67381720	ENSG00000275484,ENSG00000175505,ENSG00000201684,ENSG00000274251,ENSG00000256514,ENSG00000175482,ENSG00000172613
chr11	67391276	67392307	11:67391276-67392307	ENSG00000172531,ENSG00000253024,ENSG00000172613
chr11	67401345	67402197	11:67401345-67402197	ENSG00000167797,ENSG00000172663,ENSG00000175514,ENSG00000172508,ENSG00000175463,ENSG00000172531,ENSG00000253024,ENSG00000172613
chr11	67403747	67404061	11:67403747-67404061	ENSG00000175463,ENSG00000172531,ENSG00000253024,ENSG00000172613
chr11	67409054	67409879	11:67409054-67409879	ENSG00000175544,ENSG00000175514,ENSG00000172508,ENSG00000175463,ENSG00000172531
chr11	67415262	67415499	11:67415262-67415499	ENSG00000172508
chr11	67418829	67419253	11:67418829-67419253	ENSG00000175514,ENSG00000172508,ENSG00000175463,ENSG00000172531
chr11	67420834	67421485	11:67420834-67421485	ENSG00000175544,ENSG00000175514,ENSG00000175634,ENSG00000172508,ENSG00000172531
chr11	67428133	67428876	11:67428133-67428876	ENSG00000172663,ENSG00000175544,ENSG00000175514,ENSG00000172725,ENSG00000213402,ENSG00000255949,ENSG00000175634,ENSG00000172508,ENSG00000172531
chr11	67437024	67437821	11:67437024-67437821	ENSG00000175544,ENSG00000175514,ENSG00000172725,ENSG00000213402,ENSG00000255949,ENSG00000175634
chr11	67443396	67444046	11:67443396-67444046	ENSG00000175544,ENSG00000175514,ENSG00000172725,ENSG00000213402,ENSG00000255949
chr11	67464539	67464942	11:67464539-67464942	ENSG00000172663,ENSG00000175544,ENSG00000175514
chr11	67469014	67469619	11:67469014-67469619	ENSG00000167797,ENSG00000110697,ENSG00000110711,ENSG00000172663,ENSG00000175544,ENSG00000175514
chr11	67482670	67483403	11:67482670-67483403	ENSG00000283257,ENSG00000167791,ENSG00000167797,ENSG00000110697,ENSG00000276769,ENSG00000110711,ENSG00000172663,ENSG00000175544,ENSG00000175514
chr11	67484867	67485266	11:67484867-67485266	ENSG00000167791,ENSG00000110697,ENSG00000276769,ENSG00000110711
chr11	67505894	67506356	11:67505894-67506356	ENSG00000283257,ENSG00000167791,ENSG00000167797,ENSG00000110697,ENSG00000172663
chr11	67507987	67508791	11:67507987-67508791	ENSG00000283257,ENSG00000167791,ENSG00000167797,ENSG00000110697,ENSG00000276769,ENSG00000110711,ENSG00000172663,ENSG00000175514
chr11	67579585	67579833	11:67579585-67579833	ENSG00000084207,ENSG00000283257,ENSG00000167791
chr11	67583508	67584396	11:67583508-67584396	ENSG00000167792,ENSG00000255119,ENSG00000184224,ENSG00000084207,ENSG00000283257,ENSG00000167791
chr11	67600183	67600740	11:67600183-67600740	ENSG00000167792,ENSG00000255119,ENSG00000184224,ENSG00000283257
chr11	67606522	67607166	11:67606522-67607166	ENSG00000167799,ENSG00000231793,ENSG00000167792,ENSG00000255119,ENSG00000184224,ENSG00000084207,ENSG00000283257,ENSG00000167791
chr11	67613933	67614528	11:67613933-67614528	ENSG00000167799,ENSG00000231793,ENSG00000167792,ENSG00000255119,ENSG00000184224,ENSG00000283257
chr11	67620094	67620332	11:67620094-67620332	ENSG00000167799,ENSG00000231793
chr11	67629384	67630805	11:67629384-67630805	ENSG00000167800,ENSG00000167799
chr11	67646703	67646934	11:67646703-67646934	ENSG00000227834,ENSG00000132744,ENSG00000167800
chr11	67648240	67649518	11:67648240-67649518	ENSG00000255147,ENSG00000227834,ENSG00000132744,ENSG00000167800,ENSG00000167799,ENSG00000283257
chr11	67656362	67656569	11:67656362-67656569	ENSG00000132746,ENSG00000227834,ENSG00000132744,ENSG00000167800,ENSG00000167799,ENSG00000283257
chr11	67659361	67659657	11:67659361-67659657	ENSG00000132746,ENSG00000227834,ENSG00000132744,ENSG00000167800,ENSG00000167799,ENSG00000283257
chr11	67668065	67668283	11:67668065-67668283	ENSG00000132746
chr11	67685601	67686131	11:67685601-67686131	ENSG00000255147,ENSG00000254883,ENSG00000235855,ENSG00000239559,ENSG00000132746,ENSG00000283257,ENSG00000167791
chr11	67713814	67714268	11:67713814-67714268	ENSG00000255147,ENSG00000254883,ENSG00000285537,ENSG00000235855,ENSG00000184795,ENSG00000132746,ENSG00000167799,ENSG00000283257,ENSG00000167791
chr11	67731746	67732617	11:67731746-67732617	ENSG00000255147,ENSG00000254883,ENSG00000285537,ENSG00000235855,ENSG00000184795
chr11	67780106	67780566	11:67780106-67780566	ENSG00000254850,ENSG00000243672,ENSG00000227620,ENSG00000255147,ENSG00000254883,ENSG00000254447,ENSG00000235855,ENSG00000283257
chr11	67799826	67800054	11:67799826-67800054	ENSG00000254792,ENSG00000160172,ENSG00000227620,ENSG00000255147
chr11	67805116	67806032	11:67805116-67806032	ENSG00000254850,ENSG00000254792,ENSG00000273819,ENSG00000160172,ENSG00000255147,ENSG00000254883
chr11	67826385	67826896	11:67826385-67826896	ENSG00000255554,ENSG00000255230,ENSG00000254850,ENSG00000243672,ENSG00000206587,ENSG00000254792,ENSG00000273819,ENSG00000160172,ENSG00000255147
chr11	67885173	67885378	11:67885173-67885378	ENSG00000255554,ENSG00000254850,ENSG00000243672,ENSG00000206587,ENSG00000251637,ENSG00000254792,ENSG00000273819
chr11	67955377	67956106	11:67955377-67956106	ENSG00000255554,ENSG00000255230,ENSG00000254850,ENSG00000254610,ENSG00000243672,ENSG00000206587,ENSG00000254792,ENSG00000273819
chr11	67993907	67994237	11:67993907-67994237	ENSG00000110057,ENSG00000255554,ENSG00000255230,ENSG00000254850,ENSG00000243672,ENSG00000206587,ENSG00000254792,ENSG00000273819
chr11	67996849	67997296	11:67996849-67997296	ENSG00000110057,ENSG00000255554,ENSG00000243672
chr11	68002782	68004185	11:68002782-68004185	ENSG00000006534,ENSG00000110057,ENSG00000255554,ENSG00000255230
chr11	68008602	68009060	11:68008602-68009060	ENSG00000006534,ENSG00000110057
chr11	68010092	68010492	11:68010092-68010492	ENSG00000006534
chr11	68014494	68015068	11:68014494-68015068	ENSG00000006534,ENSG00000110057
chr11	68030178	68030949	11:68030178-68030949	ENSG00000255031,ENSG00000275022,ENSG00000110719,ENSG00000284435,ENSG00000284293,ENSG00000110717,ENSG00000255306,ENSG00000006534
chr11	68036827	68037236	11:68036827-68037236	ENSG00000255031,ENSG00000275022,ENSG00000110719,ENSG00000284435,ENSG00000284293,ENSG00000110717,ENSG00000255306
chr11	68040355	68040889	11:68040355-68040889	ENSG00000255031,ENSG00000275022,ENSG00000110719,ENSG00000284435,ENSG00000284293,ENSG00000110717,ENSG00000255306
chr11	68090699	68091169	11:68090699-68091169	ENSG00000110721,ENSG00000255031,ENSG00000243672
chr11	68115302	68115523	11:68115302-68115523	ENSG00000255236,ENSG00000110721,ENSG00000255031
chr11	68119053	68119324	11:68119053-68119324	ENSG00000255236,ENSG00000110721,ENSG00000255031
chr11	68120515	68122003	11:68120515-68122003	ENSG00000255236,ENSG00000110721,ENSG00000255031
chr11	68127970	68129046	11:68127970-68129046	ENSG00000255236,ENSG00000110721,ENSG00000255031
chr11	68141083	68141327	11:68141083-68141327	-
chr11	68141881	68142603	11:68141881-68142603	ENSG00000255031,ENSG00000243672
chr11	68147101	68147338	11:68147101-68147338	-
chr11	68212769	68214187	11:68212769-68214187	ENSG00000110066
chr11	68219616	68219821	11:68219616-68219821	ENSG00000110066
chr11	68257456	68258015	11:68257456-68258015	ENSG00000286369,ENSG00000171067
chr11	68266657	68266909	11:68266657-68266909	ENSG00000286369,ENSG00000171067
chr11	68271339	68272519	11:68271339-68272519	ENSG00000286369,ENSG00000171067
chr11	68282124	68282758	11:68282124-68282758	ENSG00000286369,ENSG00000171067
chr11	68297806	68298141	11:68297806-68298141	ENSG00000162337,ENSG00000286369,ENSG00000171067
chr11	68312401	68313368	11:68312401-68313368	ENSG00000162337
chr11	68328163	68328762	11:68328163-68328762	ENSG00000162337
chr11	68337446	68337807	11:68337446-68337807	-
chr11	68370719	68371092	11:68370719-68371092	-
chr11	68380556	68380890	11:68380556-68380890	-
chr11	68414389	68414889	11:68414389-68414889	ENSG00000162337
chr11	68447159	68447574	11:68447159-68447574	ENSG00000162337
chr11	68460131	68461014	11:68460131-68461014	ENSG00000260808,ENSG00000254856,ENSG00000110075
chr11	68471953	68472544	11:68471953-68472544	ENSG00000260808,ENSG00000254856,ENSG00000110075
chr11	68503243	68503590	11:68503243-68503590	ENSG00000260808,ENSG00000254856
chr11	68528637	68529006	11:68528637-68529006	ENSG00000260808,ENSG00000254856,ENSG00000110075
chr11	68550345	68550699	11:68550345-68550699	ENSG00000260808,ENSG00000110075
chr11	68584007	68584233	11:68584007-68584233	ENSG00000260808,ENSG00000110075
chr11	68684413	68684930	11:68684413-68684930	ENSG00000069482,ENSG00000260808
chr11	68690573	68690921	11:68690573-68690921	ENSG00000069482,ENSG00000260808
chr11	68735553	68735769	11:68735553-68735769	ENSG00000132749
chr11	68750147	68750544	11:68750147-68750544	ENSG00000132749
chr11	68751355	68751907	11:68751355-68751907	ENSG00000132749,ENSG00000260808
chr11	68818016	68818221	11:68818016-68818221	ENSG00000110090
chr11	68825674	68825977	11:68825674-68825977	ENSG00000110090,ENSG00000260808
chr11	68828570	68829154	11:68828570-68829154	ENSG00000110090,ENSG00000260808
chr11	68839092	68839747	11:68839092-68839747	ENSG00000110090,ENSG00000260808
chr11	68843879	68844228	11:68843879-68844228	ENSG00000110090
chr11	68855112	68855981	11:68855112-68855981	ENSG00000250508,ENSG00000110090,ENSG00000260808
chr11	68869481	68870144	11:68869481-68870144	ENSG00000250508,ENSG00000260808
chr11	68890910	68891426	11:68890910-68891426	ENSG00000172938,ENSG00000132740,ENSG00000197345,ENSG00000260808
chr11	68903636	68904551	11:68903636-68904551	ENSG00000132740,ENSG00000197345
chr11	68942919	68943324	11:68942919-68943324	ENSG00000261276,ENSG00000261625,ENSG00000172938,ENSG00000255741,ENSG00000132740
chr11	68955235	68955773	11:68955235-68955773	ENSG00000261276,ENSG00000261625,ENSG00000172938,ENSG00000255741,ENSG00000132740
chr11	69011036	69011539	11:69011036-69011539	ENSG00000256508,ENSG00000172935,ENSG00000261276,ENSG00000261625,ENSG00000172938
chr11	69039182	69039413	11:69039182-69039413	ENSG00000287725,ENSG00000162341,ENSG00000256508,ENSG00000172935,ENSG00000261276,ENSG00000261625,ENSG00000172938
chr11	69048663	69049281	11:69048663-69049281	ENSG00000287725,ENSG00000162341,ENSG00000256508,ENSG00000172935,ENSG00000261276,ENSG00000261625,ENSG00000172938
chr11	69056129	69056466	11:69056129-69056466	ENSG00000287725,ENSG00000162341,ENSG00000261276,ENSG00000261625,ENSG00000172938
chr11	69080450	69080796	11:69080450-69080796	ENSG00000265539,ENSG00000287725,ENSG00000261276,ENSG00000261625,ENSG00000172938,ENSG00000260808
chr11	69101343	69101720	11:69101343-69101720	ENSG00000110092,ENSG00000260895
chr11	69141831	69142087	11:69141831-69142087	ENSG00000284713
chr11	69166445	69167015	11:69166445-69167015	ENSG00000186895,ENSG00000285094,ENSG00000255774,ENSG00000284713,ENSG00000261070
chr11	69210353	69210698	11:69210353-69210698	-
chr11	69296830	69298658	11:69296830-69298658	ENSG00000110092,ENSG00000261347,ENSG00000213275,ENSG00000172927
chr11	69311677	69312679	11:69311677-69312679	ENSG00000285094,ENSG00000255774,ENSG00000213275,ENSG00000172927
chr11	69337352	69337635	11:69337352-69337635	ENSG00000172927
chr11	69374202	69375336	11:69374202-69375336	ENSG00000285094,ENSG00000255774,ENSG00000261347,ENSG00000255980,ENSG00000260877
chr11	69394705	69395115	11:69394705-69395115	ENSG00000285094,ENSG00000255774,ENSG00000261347,ENSG00000255980
chr11	69401831	69402178	11:69401831-69402178	ENSG00000285094,ENSG00000255774,ENSG00000261347,ENSG00000255980,ENSG00000259854
chr11	69415985	69416457	11:69415985-69416457	ENSG00000285094,ENSG00000255774,ENSG00000261347,ENSG00000255980,ENSG00000259854
chr11	69443307	69443904	11:69443307-69443904	ENSG00000285094,ENSG00000255774,ENSG00000261347,ENSG00000255606,ENSG00000255980
chr11	69449513	69449972	11:69449513-69449972	ENSG00000285094,ENSG00000255774,ENSG00000261347,ENSG00000255606,ENSG00000255980
chr11	69530369	69530724	11:69530369-69530724	ENSG00000285094,ENSG00000255774,ENSG00000261347
chr11	69539529	69540035	11:69539529-69540035	ENSG00000285094,ENSG00000255774,ENSG00000261347
chr11	69576062	69576545	11:69576062-69576545	ENSG00000186895,ENSG00000285094,ENSG00000255774,ENSG00000261347
chr11	69640894	69641160	11:69640894-69641160	ENSG00000110092,ENSG00000260895
chr11	69643177	69643603	11:69643177-69643603	ENSG00000110092,ENSG00000260895
chr11	69662191	69662661	11:69662191-69662661	ENSG00000149716
chr11	69674965	69675658	11:69674965-69675658	ENSG00000255143,ENSG00000260348,ENSG00000186895,ENSG00000162344,ENSG00000149716
chr11	69685829	69686129	11:69685829-69686129	ENSG00000131620,ENSG00000260679,ENSG00000260348,ENSG00000186895,ENSG00000256441,ENSG00000162344,ENSG00000149716
chr11	69711763	69712517	11:69711763-69712517	ENSG00000255143,ENSG00000131620,ENSG00000202070,ENSG00000254417,ENSG00000260679,ENSG00000260348,ENSG00000186895,ENSG00000256441,ENSG00000162344
chr11	69718078	69718592	11:69718078-69718592	ENSG00000255143,ENSG00000131620,ENSG00000202070,ENSG00000254417,ENSG00000248844,ENSG00000260679,ENSG00000260348,ENSG00000186895,ENSG00000256441,ENSG00000162344
chr11	69775215	69775657	11:69775215-69775657	ENSG00000186895,ENSG00000075388,ENSG00000256441
chr11	70002567	70002837	11:70002567-70002837	ENSG00000255143,ENSG00000131620,ENSG00000202070,ENSG00000254417,ENSG00000248844,ENSG00000254605,ENSG00000255191,ENSG00000260679,ENSG00000260348,ENSG00000186895
chr11	70191917	70192114	11:70191917-70192114	ENSG00000254902,ENSG00000255143,ENSG00000131620,ENSG00000202070,ENSG00000254417,ENSG00000248844,ENSG00000260679,ENSG00000260348
chr11	70202905	70203539	11:70202905-70203539	ENSG00000254721,ENSG00000168040,ENSG00000254902,ENSG00000255143,ENSG00000131620,ENSG00000202070,ENSG00000254417,ENSG00000260679,ENSG00000260348
chr11	70203936	70204151	11:70203936-70204151	ENSG00000254721,ENSG00000168040,ENSG00000254902,ENSG00000255143,ENSG00000131620,ENSG00000202070,ENSG00000254417,ENSG00000260679,ENSG00000260348
chr11	70270010	70271375	11:70270010-70271375	ENSG00000255539,ENSG00000221333,ENSG00000255329,ENSG00000131626
chr11	70315744	70316144	11:70315744-70316144	ENSG00000255539,ENSG00000254484,ENSG00000221333,ENSG00000131626
chr11	70358796	70359129	11:70358796-70359129	ENSG00000254495,ENSG00000255539,ENSG00000254604,ENSG00000131626
chr11	70365132	70365742	11:70365132-70365742	ENSG00000246889,ENSG00000254495,ENSG00000255539,ENSG00000221333,ENSG00000254604,ENSG00000131626
chr11	70397927	70398727	11:70397927-70398727	ENSG00000085733,ENSG00000246889
chr11	70416007	70416338	11:70416007-70416338	ENSG00000085733,ENSG00000246889
chr11	70424095	70424423	11:70424095-70424423	ENSG00000085733
chr11	70432158	70432367	11:70432158-70432367	ENSG00000085733
chr11	70470079	70470512	11:70470079-70470512	ENSG00000172900,ENSG00000263744,ENSG00000171671,ENSG00000280089,ENSG00000207196,ENSG00000236262,ENSG00000226627,ENSG00000227726,ENSG00000162105,ENSG00000255143,ENSG00000131620,ENSG00000202070,ENSG00000254417,ENSG00000260348
chr11	70603118	70603363	11:70603118-70603363	ENSG00000171671,ENSG00000280089,ENSG00000207196,ENSG00000236262,ENSG00000226627,ENSG00000279459
chr11	70680714	70681087	11:70680714-70681087	ENSG00000171671,ENSG00000280089,ENSG00000207196,ENSG00000236262,ENSG00000226627,ENSG00000162105
chr11	70755606	70755953	11:70755606-70755953	ENSG00000172900,ENSG00000263744,ENSG00000171671,ENSG00000280089,ENSG00000207196,ENSG00000236262,ENSG00000226627
chr11	70826726	70826965	11:70826726-70826965	ENSG00000286708,ENSG00000263744,ENSG00000171671,ENSG00000162105
chr11	70902053	70902352	11:70902053-70902352	ENSG00000172900,ENSG00000286708,ENSG00000263744,ENSG00000171671,ENSG00000280089,ENSG00000207196,ENSG00000236262,ENSG00000162105
chr11	71116266	71116833	11:71116266-71116833	ENSG00000172900,ENSG00000286708,ENSG00000263744,ENSG00000171671,ENSG00000236262
chr11	71448042	71448811	11:71448042-71448811	ENSG00000278349,ENSG00000172890,ENSG00000254682,ENSG00000172893,ENSG00000172900
chr11	71452962	71453562	11:71452962-71453562	ENSG00000278349,ENSG00000172890,ENSG00000254682,ENSG00000172893,ENSG00000172900
chr11	71459339	71459568	11:71459339-71459568	ENSG00000278349,ENSG00000172890,ENSG00000172893,ENSG00000172900
chr11	71499153	71499369	11:71499153-71499369	ENSG00000249387,ENSG00000244411,ENSG00000254924,ENSG00000278349,ENSG00000172890,ENSG00000172900
chr11	71543938	71544250	11:71543938-71544250	ENSG00000254972,ENSG00000254805,ENSG00000239481,ENSG00000255261,ENSG00000184055,ENSG00000249387,ENSG00000248903,ENSG00000204572,ENSG00000286948,ENSG00000254997,ENSG00000241233,ENSG00000244411,ENSG00000254924,ENSG00000278349,ENSG00000172900,ENSG00000171671
chr11	71551793	71552128	11:71551793-71552128	ENSG00000184055,ENSG00000249387,ENSG00000248903,ENSG00000204572,ENSG00000286948,ENSG00000254997,ENSG00000244411,ENSG00000254924,ENSG00000278349,ENSG00000172900
chr11	71605017	71605438	11:71605017-71605438	ENSG00000255319,ENSG00000254972,ENSG00000254805,ENSG00000239481,ENSG00000255415,ENSG00000255261,ENSG00000255562,ENSG00000184055,ENSG00000249387,ENSG00000204571,ENSG00000248903,ENSG00000204572,ENSG00000286948,ENSG00000278349,ENSG00000172900
chr11	71639259	71639849	11:71639259-71639849	ENSG00000255319,ENSG00000254972,ENSG00000254805,ENSG00000239481,ENSG00000284625,ENSG00000255415,ENSG00000255261,ENSG00000184055,ENSG00000249387,ENSG00000248903,ENSG00000204572,ENSG00000286948,ENSG00000172900
chr11	71652997	71653256	11:71652997-71653256	ENSG00000255319,ENSG00000254972,ENSG00000254805,ENSG00000239481,ENSG00000255415,ENSG00000255261,ENSG00000184055,ENSG00000249387,ENSG00000248903,ENSG00000204572,ENSG00000286948
chr11	71743560	71743815	11:71743560-71743815	ENSG00000285933,ENSG00000255319,ENSG00000254972,ENSG00000254805,ENSG00000239481,ENSG00000249387,ENSG00000248903,ENSG00000204572,ENSG00000286948
chr11	71767218	71767460	11:71767218-71767460	ENSG00000255319,ENSG00000254972,ENSG00000254805,ENSG00000239481
chr11	71786590	71787801	11:71786590-71787801	ENSG00000184276,ENSG00000254978,ENSG00000158483,ENSG00000254972
chr11	71800226	71800675	11:71800226-71800675	ENSG00000184276,ENSG00000254978,ENSG00000158483,ENSG00000255319,ENSG00000248671,ENSG00000239481
chr11	71813495	71814138	11:71813495-71814138	ENSG00000228915,ENSG00000225805,ENSG00000184276,ENSG00000214534,ENSG00000254978,ENSG00000158483,ENSG00000255319,ENSG00000254972,ENSG00000248671,ENSG00000284625,ENSG00000184055,ENSG00000249387
chr11	71821461	71821990	11:71821461-71821990	ENSG00000228915,ENSG00000225805,ENSG00000252902,ENSG00000184276,ENSG00000214534,ENSG00000255319,ENSG00000248671,ENSG00000249387
chr11	71842231	71842653	11:71842231-71842653	ENSG00000228915,ENSG00000225805,ENSG00000252902,ENSG00000184276
chr11	71855794	71856298	11:71855794-71856298	ENSG00000228915,ENSG00000225805,ENSG00000255157,ENSG00000252902,ENSG00000184276,ENSG00000239481
chr11	71864092	71864453	11:71864092-71864453	ENSG00000228915,ENSG00000225805,ENSG00000255157,ENSG00000252902
chr11	71908884	71909180	11:71908884-71909180	ENSG00000255296,ENSG00000254593,ENSG00000228915,ENSG00000225805,ENSG00000254469
chr11	71927990	71929190	11:71927990-71929190	ENSG00000255296,ENSG00000137522,ENSG00000254593,ENSG00000228915,ENSG00000225805,ENSG00000254469
chr11	71962441	71962778	11:71962441-71962778	ENSG00000257075,ENSG00000251143,ENSG00000255296,ENSG00000137522
chr11	71977880	71978373	11:71977880-71978373	ENSG00000255860,ENSG00000256518,ENSG00000257075,ENSG00000110203,ENSG00000251143,ENSG00000137496,ENSG00000255296,ENSG00000137522
chr11	71991448	71991842	11:71991448-71991842	ENSG00000257075,ENSG00000251143,ENSG00000137496,ENSG00000137522
chr11	72025209	72025589	11:72025209-72025589	ENSG00000256518,ENSG00000257075,ENSG00000110203,ENSG00000184154,ENSG00000284922,ENSG00000263742,ENSG00000207012,ENSG00000251143,ENSG00000137497
chr11	72040645	72041168	11:72040645-72041168	ENSG00000184154,ENSG00000284922,ENSG00000263742,ENSG00000207012,ENSG00000251143,ENSG00000137497
chr11	72041389	72042112	11:72041389-72042112	ENSG00000184154,ENSG00000284922,ENSG00000263742,ENSG00000207012,ENSG00000251143,ENSG00000137497
chr11	72075228	72075469	11:72075228-72075469	ENSG00000184154,ENSG00000284922,ENSG00000263742,ENSG00000137497
chr11	72080295	72081054	11:72080295-72081054	ENSG00000257075,ENSG00000110203,ENSG00000110200,ENSG00000149357,ENSG00000184154,ENSG00000284922,ENSG00000263742,ENSG00000207012,ENSG00000251143,ENSG00000137497
chr11	72091360	72091779	11:72091360-72091779	ENSG00000256518,ENSG00000257075,ENSG00000110203,ENSG00000149357,ENSG00000184154,ENSG00000284922,ENSG00000263742,ENSG00000251143,ENSG00000137497
chr11	72100372	72100818	11:72100372-72100818	ENSG00000257075,ENSG00000110203,ENSG00000110200,ENSG00000284844,ENSG00000149357,ENSG00000184154,ENSG00000284922,ENSG00000251143,ENSG00000137497
chr11	72103059	72103685	11:72103059-72103685	ENSG00000257075,ENSG00000110203,ENSG00000110200,ENSG00000284844,ENSG00000149357,ENSG00000184154,ENSG00000284922,ENSG00000251143,ENSG00000137497
chr11	72112229	72113094	11:72112229-72113094	ENSG00000256518,ENSG00000257075,ENSG00000110203,ENSG00000110200,ENSG00000284844,ENSG00000149357
chr11	72183348	72183699	11:72183348-72183699	ENSG00000228286,ENSG00000110195,ENSG00000255860,ENSG00000204971,ENSG00000256518,ENSG00000257075,ENSG00000110203
chr11	72217913	72218272	11:72217913-72218272	ENSG00000228286,ENSG00000165458,ENSG00000165457,ENSG00000204971,ENSG00000256518
chr11	72223033	72224073	11:72223033-72224073	ENSG00000285864,ENSG00000228286,ENSG00000165462,ENSG00000165458,ENSG00000165457,ENSG00000255860,ENSG00000204971,ENSG00000256518,ENSG00000257075
chr11	72240666	72240997	11:72240666-72240997	ENSG00000285864,ENSG00000228286,ENSG00000165462,ENSG00000165458,ENSG00000204971
chr11	72273171	72273373	11:72273171-72273373	ENSG00000255672,ENSG00000256739,ENSG00000255843,ENSG00000213365,ENSG00000285864,ENSG00000228286,ENSG00000165462,ENSG00000204971,ENSG00000256518
chr11	72333620	72333989	11:72333620-72333989	ENSG00000255672,ENSG00000256739,ENSG00000255843,ENSG00000162129,ENSG00000213365,ENSG00000285864,ENSG00000228286,ENSG00000255860,ENSG00000204971,ENSG00000256518
chr11	72388147	72388365	11:72388147-72388365	ENSG00000255672,ENSG00000256739,ENSG00000255843,ENSG00000162129
chr11	72411647	72412291	11:72411647-72412291	ENSG00000256403,ENSG00000255672,ENSG00000256739,ENSG00000255843,ENSG00000162129,ENSG00000213365,ENSG00000285864,ENSG00000228286,ENSG00000255860,ENSG00000204971,ENSG00000256518,ENSG00000257075
chr11	72430914	72431215	11:72430914-72431215	ENSG00000162129
chr11	72433656	72434851	11:72433656-72434851	ENSG00000255672,ENSG00000256739,ENSG00000255843,ENSG00000162129
chr11	72446863	72447382	11:72446863-72447382	ENSG00000274664,ENSG00000276109,ENSG00000162129
chr11	72471217	72471548	11:72471217-72471548	ENSG00000256633,ENSG00000227467,ENSG00000274664,ENSG00000276109,ENSG00000237408
chr11	72483620	72484053	11:72483620-72484053	ENSG00000227467,ENSG00000274664,ENSG00000276109,ENSG00000237408
chr11	72493700	72494071	11:72493700-72494071	ENSG00000227467,ENSG00000274664,ENSG00000276109,ENSG00000238048
chr11	72519432	72519658	11:72519432-72519658	ENSG00000227467,ENSG00000274664,ENSG00000276109,ENSG00000238048
chr11	72588565	72588775	11:72588565-72588775	ENSG00000255808,ENSG00000256633,ENSG00000186642,ENSG00000227467,ENSG00000274664,ENSG00000276109
chr11	72590044	72590563	11:72590044-72590563	ENSG00000255808,ENSG00000256633,ENSG00000186642,ENSG00000227467,ENSG00000274664,ENSG00000276109
chr11	72607102	72607526	11:72607102-72607526	ENSG00000255808,ENSG00000251919,ENSG00000272036,ENSG00000256633,ENSG00000186642,ENSG00000227467,ENSG00000274664,ENSG00000276109
chr11	72613900	72614521	11:72613900-72614521	ENSG00000244134,ENSG00000245148,ENSG00000255808,ENSG00000251919,ENSG00000272036,ENSG00000256633,ENSG00000186642,ENSG00000227467,ENSG00000274664,ENSG00000276109
chr11	72624583	72625140	11:72624583-72625140	ENSG00000255808,ENSG00000251919,ENSG00000272036,ENSG00000256633,ENSG00000186642,ENSG00000227467,ENSG00000274664,ENSG00000276109
chr11	72642928	72643405	11:72642928-72643405	ENSG00000255808,ENSG00000256633,ENSG00000186642,ENSG00000227467,ENSG00000274664
chr11	72676786	72677247	11:72676786-72677247	ENSG00000244134,ENSG00000245148,ENSG00000286555,ENSG00000256007,ENSG00000186635,ENSG00000186642,ENSG00000274664
chr11	72683721	72684189	11:72683721-72684189	ENSG00000244134,ENSG00000245148,ENSG00000286555,ENSG00000256007,ENSG00000186635,ENSG00000256633,ENSG00000186642
chr11	72721908	72722842	11:72721908-72722842	ENSG00000244134,ENSG00000245148,ENSG00000186635
chr11	72736462	72737087	11:72736462-72737087	ENSG00000265064,ENSG00000202522,ENSG00000214530,ENSG00000244134,ENSG00000245148,ENSG00000186635
chr11	72743804	72744424	11:72743804-72744424	ENSG00000265064,ENSG00000202522,ENSG00000214530,ENSG00000244134,ENSG00000245148,ENSG00000186635
chr11	72752319	72752986	11:72752319-72752986	ENSG00000202522,ENSG00000214530,ENSG00000244134,ENSG00000245148,ENSG00000186635
chr11	72758967	72759365	11:72758967-72759365	ENSG00000202522,ENSG00000214530,ENSG00000186635
chr11	72773351	72773559	11:72773351-72773559	ENSG00000265064,ENSG00000202522,ENSG00000214530
chr11	72781392	72781975	11:72781392-72781975	ENSG00000265064,ENSG00000202522,ENSG00000214530
chr11	72787064	72788140	11:72787064-72788140	ENSG00000265064,ENSG00000214530,ENSG00000186635
chr11	72793609	72794176	11:72793609-72794176	ENSG00000285693,ENSG00000265064,ENSG00000214530,ENSG00000244134,ENSG00000245148,ENSG00000186635
chr11	72807340	72808328	11:72807340-72808328	ENSG00000168010,ENSG00000285693,ENSG00000244134,ENSG00000245148
chr11	72813118	72813628	11:72813118-72813628	ENSG00000168010,ENSG00000285693
chr11	72813967	72815012	11:72813967-72815012	ENSG00000168010,ENSG00000285693,ENSG00000244134
chr11	72815727	72816116	11:72815727-72816116	ENSG00000168010,ENSG00000285693
chr11	72821963	72822713	11:72821963-72822713	ENSG00000168010
chr11	72827905	72828192	11:72827905-72828192	ENSG00000168010
chr11	72831550	72831861	11:72831550-72831861	ENSG00000168010
chr11	72863941	72864242	11:72863941-72864242	ENSG00000234751,ENSG00000206638
chr11	72969855	72970317	11:72969855-72970317	ENSG00000234751
chr11	72975856	72976339	11:72975856-72976339	ENSG00000234751,ENSG00000137478
chr11	73047700	73048411	11:73047700-73048411	ENSG00000234751
chr11	73070852	73071170	11:73070852-73071170	ENSG00000234751
chr11	73072953	73073378	11:73072953-73073378	ENSG00000234751
chr11	73085361	73085681	11:73085361-73085681	ENSG00000234751
chr11	73087812	73088022	11:73087812-73088022	ENSG00000234751
chr11	73106448	73106759	11:73106448-73106759	ENSG00000234751
chr11	73141931	73143388	11:73141931-73143388	ENSG00000256568,ENSG00000234751,ENSG00000137478
chr11	73154213	73154659	11:73154213-73154659	ENSG00000256568,ENSG00000234751,ENSG00000137478
chr11	73165065	73165353	11:73165065-73165353	ENSG00000256568,ENSG00000234751
chr11	73177901	73178497	11:73177901-73178497	ENSG00000256568,ENSG00000234751,ENSG00000137478
chr11	73185097	73185471	11:73185097-73185471	-
chr11	73189253	73189783	11:73189253-73189783	ENSG00000260401,ENSG00000256568
chr11	73204722	73205046	11:73204722-73205046	ENSG00000175591,ENSG00000215841
chr11	73214579	73214787	11:73214579-73214787	ENSG00000175591,ENSG00000215841
chr11	73218008	73218755	11:73218008-73218755	ENSG00000260401,ENSG00000175591,ENSG00000215841
chr11	73223899	73224368	11:73223899-73224368	ENSG00000175591,ENSG00000215841
chr11	73236838	73237150	11:73236838-73237150	ENSG00000260401
chr11	73242329	73242972	11:73242329-73242972	ENSG00000256347,ENSG00000260401
chr11	73250197	73250684	11:73250197-73250684	ENSG00000171631,ENSG00000256347
chr11	73252804	73253131	11:73252804-73253131	ENSG00000171631,ENSG00000256347
chr11	73264525	73264843	11:73264525-73264843	ENSG00000171631
chr11	73274714	73274963	11:73274714-73274963	ENSG00000171631
chr11	73281364	73281753	11:73281364-73281753	ENSG00000171631
chr11	73288130	73288529	11:73288130-73288529	ENSG00000171631
chr11	73289203	73289846	11:73289203-73289846	ENSG00000171631
chr11	73295375	73295782	11:73295375-73295782	ENSG00000257038,ENSG00000171631
chr11	73307276	73308380	11:73307276-73308380	ENSG00000110237,ENSG00000257038
chr11	73313700	73313903	11:73313700-73313903	ENSG00000110237,ENSG00000257038
chr11	73314788	73315088	11:73314788-73315088	ENSG00000110237,ENSG00000257038
chr11	73321608	73321969	11:73321608-73321969	ENSG00000257038
chr11	73322421	73322738	11:73322421-73322738	ENSG00000110237,ENSG00000257038
chr11	73350822	73351669	11:73350822-73351669	ENSG00000256448,ENSG00000256928,ENSG00000054967,ENSG00000110237
chr11	73360456	73360697	11:73360456-73360697	ENSG00000110237
chr11	73372400	73372674	11:73372400-73372674	ENSG00000054967,ENSG00000110237
chr11	73375954	73376707	11:73375954-73376707	ENSG00000256448,ENSG00000256928,ENSG00000054967,ENSG00000110237
chr11	73384725	73385590	11:73384725-73385590	ENSG00000256448,ENSG00000256928,ENSG00000054967
chr11	73388812	73389015	11:73388812-73389015	ENSG00000256928,ENSG00000054967
chr11	73393478	73393794	11:73393478-73393794	ENSG00000256448,ENSG00000256928,ENSG00000054967
chr11	73415089	73415436	11:73415089-73415436	ENSG00000255786,ENSG00000256448,ENSG00000256928
chr11	73425024	73425371	11:73425024-73425371	ENSG00000255786,ENSG00000256448
chr11	73461778	73462389	11:73461778-73462389	ENSG00000255928,ENSG00000231726,ENSG00000256148,ENSG00000255786,ENSG00000256448,ENSG00000054965
chr11	73469490	73469946	11:73469490-73469946	ENSG00000255928,ENSG00000231726,ENSG00000256148,ENSG00000255786,ENSG00000256448,ENSG00000054965
chr11	73521538	73522065	11:73521538-73522065	ENSG00000255928,ENSG00000231726,ENSG00000256148
chr11	73530292	73530551	11:73530292-73530551	ENSG00000231726,ENSG00000256148
chr11	73538395	73539070	11:73538395-73539070	ENSG00000255928,ENSG00000231726,ENSG00000256148,ENSG00000256448
chr11	73597817	73598808	11:73597817-73598808	ENSG00000255928,ENSG00000231726,ENSG00000256148,ENSG00000256448,ENSG00000054965
chr11	73623601	73624148	11:73623601-73624148	ENSG00000255928,ENSG00000021300,ENSG00000270323,ENSG00000231726,ENSG00000256448
chr11	73647479	73647745	11:73647479-73647745	ENSG00000255928,ENSG00000021300,ENSG00000270323
chr11	73660874	73661521	11:73660874-73661521	ENSG00000255928,ENSG00000021300,ENSG00000270323,ENSG00000256448
chr11	73760696	73761496	11:73760696-73761496	ENSG00000199975,ENSG00000175581,ENSG00000256034,ENSG00000255928,ENSG00000175582
chr11	73779208	73779906	11:73779208-73779906	ENSG00000199975,ENSG00000175581,ENSG00000256034,ENSG00000255928,ENSG00000175582
chr11	73787620	73788406	11:73787620-73788406	ENSG00000199975,ENSG00000175581,ENSG00000255928
chr11	73851487	73851782	11:73851487-73851782	ENSG00000256898,ENSG00000256681,ENSG00000199975,ENSG00000255928
chr11	73876460	73877203	11:73876460-73877203	ENSG00000256898,ENSG00000175575,ENSG00000181924,ENSG00000199975,ENSG00000255928
chr11	73931354	73931583	11:73931354-73931583	ENSG00000256898,ENSG00000175575,ENSG00000199975,ENSG00000255928
chr11	73964423	73964754	11:73964423-73964754	ENSG00000280269,ENSG00000284736,ENSG00000256098,ENSG00000255847,ENSG00000187726,ENSG00000256898
chr11	73970072	73970272	11:73970072-73970272	ENSG00000287425,ENSG00000175567,ENSG00000255847,ENSG00000187726
chr11	73971250	73971526	11:73971250-73971526	ENSG00000175567,ENSG00000255847,ENSG00000187726
chr11	73973945	73974416	11:73973945-73974416	ENSG00000287425,ENSG00000175567,ENSG00000255847,ENSG00000187726
chr11	73980051	73980486	11:73980051-73980486	ENSG00000256723,ENSG00000256189,ENSG00000287425,ENSG00000175567,ENSG00000255847
chr11	73982717	73983605	11:73982717-73983605	ENSG00000256098,ENSG00000256723,ENSG00000256189,ENSG00000287425,ENSG00000175567,ENSG00000255847,ENSG00000187726
chr11	73995036	73995679	11:73995036-73995679	ENSG00000280269,ENSG00000284736,ENSG00000256098,ENSG00000175564,ENSG00000256723,ENSG00000256189,ENSG00000287425,ENSG00000175567
chr11	74005065	74005386	11:74005065-74005386	ENSG00000175564,ENSG00000256723
chr11	74011755	74012098	11:74011755-74012098	ENSG00000175564,ENSG00000256723
chr11	74014899	74015262	11:74014899-74015262	ENSG00000256098,ENSG00000175564
chr11	74018526	74018774	11:74018526-74018774	ENSG00000256098,ENSG00000175564
chr11	74020578	74020906	11:74020578-74020906	ENSG00000256098
chr11	74085553	74085995	11:74085553-74085995	ENSG00000280269,ENSG00000284736,ENSG00000256098,ENSG00000168014
chr11	74170698	74171560	11:74170698-74171560	ENSG00000280269,ENSG00000284736,ENSG00000214517,ENSG00000256098,ENSG00000168014
chr11	74255556	74256209	11:74255556-74256209	ENSG00000212961,ENSG00000206913,ENSG00000149380,ENSG00000280269,ENSG00000284736,ENSG00000214517,ENSG00000256098
chr11	74269386	74269887	11:74269386-74269887	ENSG00000212961,ENSG00000206913,ENSG00000149380,ENSG00000280269,ENSG00000284736,ENSG00000214517
chr11	74311404	74311872	11:74311404-74311872	ENSG00000212961,ENSG00000246211,ENSG00000149380,ENSG00000284736
chr11	74312341	74312538	11:74312341-74312538	ENSG00000212961,ENSG00000246211,ENSG00000149380
chr11	74321768	74322153	11:74321768-74322153	ENSG00000212961,ENSG00000246211,ENSG00000149380,ENSG00000280269,ENSG00000284736
chr11	74388609	74389041	11:74388609-74389041	ENSG00000264402,ENSG00000255440,ENSG00000254631,ENSG00000212961,ENSG00000165434
chr11	74398181	74399092	11:74398181-74399092	ENSG00000264402,ENSG00000255440,ENSG00000254631,ENSG00000212961,ENSG00000165434
chr11	74417512	74417925	11:74417512-74417925	ENSG00000212961
chr11	74449405	74449832	11:74449405-74449832	ENSG00000255444,ENSG00000254928,ENSG00000264402,ENSG00000255440,ENSG00000254631,ENSG00000212961,ENSG00000165434,ENSG00000206913,ENSG00000284736
chr11	74460844	74461059	11:74460844-74461059	ENSG00000255444,ENSG00000254928,ENSG00000175538
chr11	74462100	74462587	11:74462100-74462587	ENSG00000255444,ENSG00000254928,ENSG00000175538
chr11	74467077	74467830	11:74467077-74467830	ENSG00000255444,ENSG00000254928,ENSG00000175538
chr11	74492810	74493991	11:74492810-74493991	ENSG00000254500,ENSG00000077514,ENSG00000254837,ENSG00000175536,ENSG00000254974,ENSG00000255444
chr11	74581023	74581614	11:74581023-74581614	ENSG00000278879,ENSG00000223202,ENSG00000254500,ENSG00000077514,ENSG00000255444
chr11	74592290	74593076	11:74592290-74593076	ENSG00000265902,ENSG00000223202,ENSG00000254500,ENSG00000077514
chr11	74630140	74630357	11:74630140-74630357	ENSG00000265902,ENSG00000223202,ENSG00000254500,ENSG00000077514
chr11	74702509	74702789	11:74702509-74702789	ENSG00000242999,ENSG00000278879,ENSG00000265902,ENSG00000279353,ENSG00000054938,ENSG00000223202,ENSG00000254500
chr11	74731385	74731647	11:74731385-74731647	ENSG00000242999,ENSG00000278879,ENSG00000241097,ENSG00000265902,ENSG00000054938,ENSG00000223202,ENSG00000254500
chr11	74735538	74735784	11:74735538-74735784	ENSG00000242999,ENSG00000278879,ENSG00000166439,ENSG00000227615,ENSG00000241097,ENSG00000265902,ENSG00000054938,ENSG00000223202,ENSG00000254500
chr11	74739655	74740052	11:74739655-74740052	ENSG00000242999,ENSG00000278879,ENSG00000166439,ENSG00000227615,ENSG00000241097,ENSG00000265902,ENSG00000054938,ENSG00000223202,ENSG00000254500
chr11	74748459	74749600	11:74748459-74749600	ENSG00000241170,ENSG00000242999,ENSG00000278879,ENSG00000166439,ENSG00000227615,ENSG00000241097,ENSG00000265902,ENSG00000223202,ENSG00000254500
chr11	74783430	74783832	11:74783430-74783832	ENSG00000241170,ENSG00000242999,ENSG00000278879,ENSG00000223202,ENSG00000254500
chr11	74929852	74930169	11:74929852-74930169	ENSG00000171561,ENSG00000213333,ENSG00000234611,ENSG00000284722,ENSG00000200152,ENSG00000118363,ENSG00000286943,ENSG00000241170,ENSG00000242999,ENSG00000166435
chr11	74948703	74949521	11:74948703-74949521	ENSG00000200152,ENSG00000118363,ENSG00000286943,ENSG00000241170,ENSG00000242999,ENSG00000278879,ENSG00000166435
chr11	74988441	74989385	11:74988441-74989385	ENSG00000171561,ENSG00000213333,ENSG00000234611,ENSG00000284722,ENSG00000162139,ENSG00000200152,ENSG00000118363,ENSG00000241170,ENSG00000242999,ENSG00000278879,ENSG00000166435
chr11	75022868	75023273	11:75022868-75023273	ENSG00000171561,ENSG00000213333,ENSG00000234611,ENSG00000284722,ENSG00000200152,ENSG00000286943,ENSG00000241170
chr11	75035965	75036194	11:75035965-75036194	ENSG00000171561,ENSG00000213333,ENSG00000234611,ENSG00000284722,ENSG00000241170
chr11	75140716	75140940	11:75140716-75140940	ENSG00000254475,ENSG00000137491,ENSG00000255395,ENSG00000171561
chr11	75143064	75143625	11:75143064-75143625	ENSG00000261594,ENSG00000255460,ENSG00000255136,ENSG00000254475,ENSG00000137491,ENSG00000255395,ENSG00000171561,ENSG00000213333,ENSG00000234611,ENSG00000284722,ENSG00000241170
chr11	75174496	75175204	11:75174496-75175204	ENSG00000255460,ENSG00000254475,ENSG00000137491,ENSG00000171561,ENSG00000213333,ENSG00000234611,ENSG00000284722,ENSG00000241170
chr11	75181826	75182038	11:75181826-75182038	ENSG00000137491,ENSG00000171561,ENSG00000213333,ENSG00000284722
chr11	75195291	75195548	11:75195291-75195548	ENSG00000255460,ENSG00000254475,ENSG00000137491,ENSG00000171561,ENSG00000234611,ENSG00000284722
chr11	75204918	75205361	11:75204918-75205361	ENSG00000255460,ENSG00000255136,ENSG00000254475,ENSG00000137491,ENSG00000255395,ENSG00000171561,ENSG00000213333,ENSG00000234611,ENSG00000284722
chr11	75214304	75214649	11:75214304-75214649	ENSG00000255460,ENSG00000255136,ENSG00000254475,ENSG00000137491,ENSG00000255395,ENSG00000171561,ENSG00000213333,ENSG00000234611,ENSG00000284722,ENSG00000241170
chr11	75241128	75242220	11:75241128-75242220	ENSG00000261594,ENSG00000255460,ENSG00000255136,ENSG00000254475,ENSG00000255395,ENSG00000171561,ENSG00000213333,ENSG00000234611,ENSG00000284722,ENSG00000241170
chr11	75248583	75249082	11:75248583-75249082	ENSG00000261594,ENSG00000255460,ENSG00000255136,ENSG00000254475,ENSG00000255395,ENSG00000171561,ENSG00000213333,ENSG00000234611,ENSG00000284722,ENSG00000286943,ENSG00000241170
chr11	75261538	75261906	11:75261538-75261906	ENSG00000254963,ENSG00000279117,ENSG00000254429
chr11	75265998	75266248	11:75265998-75266248	ENSG00000254963,ENSG00000279117,ENSG00000254429,ENSG00000137486
chr11	75275623	75276013	11:75275623-75276013	ENSG00000254963,ENSG00000279117,ENSG00000254429,ENSG00000137486
chr11	75280276	75280588	11:75280276-75280588	ENSG00000137486
chr11	75328701	75329261	11:75328701-75329261	ENSG00000199090,ENSG00000137486
chr11	75340505	75341190	11:75340505-75341190	ENSG00000199090,ENSG00000137486
chr11	75350781	75352707	11:75350781-75352707	ENSG00000199090,ENSG00000137486
chr11	75365770	75366050	11:75365770-75366050	-
chr11	75369853	75370337	11:75369853-75370337	ENSG00000137486
chr11	75380431	75380809	11:75380431-75380809	ENSG00000137486
chr11	75383141	75383468	11:75383141-75383468	ENSG00000137486
chr11	75384442	75384752	11:75384442-75384752	ENSG00000137486
chr11	75399338	75400079	11:75399338-75400079	ENSG00000207445,ENSG00000206941,ENSG00000149273
chr11	75407947	75408156	11:75407947-75408156	ENSG00000207445,ENSG00000206941,ENSG00000149273
chr11	75428294	75428507	11:75428294-75428507	ENSG00000149243,ENSG00000207445,ENSG00000206941
chr11	75429963	75430789	11:75429963-75430789	ENSG00000254460,ENSG00000158555,ENSG00000149243
chr11	75445429	75445732	11:75445429-75445732	ENSG00000254460,ENSG00000158555
chr11	75475399	75475976	11:75475399-75475976	ENSG00000254460,ENSG00000158555
chr11	75477591	75477867	11:75477591-75477867	ENSG00000254460,ENSG00000158555
chr11	75492180	75492512	11:75492180-75492512	ENSG00000254460,ENSG00000158555
chr11	75525464	75526182	11:75525464-75526182	ENSG00000254460,ENSG00000158555
chr11	75532322	75532592	11:75532322-75532592	ENSG00000254460,ENSG00000158555
chr11	75537361	75537761	11:75537361-75537761	ENSG00000255434,ENSG00000254460,ENSG00000158555
chr11	75561862	75562780	11:75561862-75562780	ENSG00000149257
chr11	75576517	75576928	11:75576517-75576928	ENSG00000255434,ENSG00000255326,ENSG00000149257
chr11	75583079	75584259	11:75583079-75584259	ENSG00000255434,ENSG00000255326,ENSG00000149257
chr11	75639796	75640148	11:75639796-75640148	ENSG00000263993,ENSG00000255280,ENSG00000254630,ENSG00000255434,ENSG00000171533
chr11	75667283	75668271	11:75667283-75668271	ENSG00000255434,ENSG00000171533
chr11	75668674	75669007	11:75668674-75669007	ENSG00000255434,ENSG00000171533
chr11	75718993	75719192	11:75718993-75719192	ENSG00000263993,ENSG00000166391
chr11	75768249	75769113	11:75768249-75769113	ENSG00000254826,ENSG00000062282,ENSG00000247867,ENSG00000263993,ENSG00000166391
chr11	75773650	75773868	11:75773650-75773868	ENSG00000254826,ENSG00000062282,ENSG00000247867,ENSG00000263993
chr11	75780063	75780351	11:75780063-75780351	ENSG00000254826,ENSG00000062282,ENSG00000263993
chr11	75801531	75801976	11:75801531-75801976	ENSG00000199362,ENSG00000200256,ENSG00000255507,ENSG00000254814,ENSG00000062282,ENSG00000263993
chr11	75803331	75803684	11:75803331-75803684	ENSG00000199362,ENSG00000200256,ENSG00000255507,ENSG00000254814,ENSG00000062282,ENSG00000263993
chr11	75814520	75815625	11:75814520-75815625	ENSG00000199362,ENSG00000200256,ENSG00000198382,ENSG00000255507,ENSG00000254814
chr11	75824424	75824708	11:75824424-75824708	ENSG00000199362,ENSG00000200256,ENSG00000198382,ENSG00000255507
chr11	75850720	75851088	11:75850720-75851088	ENSG00000199362,ENSG00000200256
chr11	75867749	75867962	11:75867749-75867962	ENSG00000199362,ENSG00000200256,ENSG00000255507,ENSG00000254814,ENSG00000263993
chr11	75873446	75874065	11:75873446-75874065	ENSG00000255081,ENSG00000255255,ENSG00000199362,ENSG00000200256,ENSG00000198382,ENSG00000255507,ENSG00000254814,ENSG00000263993
chr11	75886816	75887102	11:75886816-75887102	ENSG00000255081,ENSG00000255255,ENSG00000199362,ENSG00000200256
chr11	75891843	75892475	11:75891843-75892475	ENSG00000255421,ENSG00000223013,ENSG00000255081,ENSG00000255255,ENSG00000199362,ENSG00000200256
chr11	75946547	75947066	11:75946547-75947066	ENSG00000255421,ENSG00000254915,ENSG00000223013,ENSG00000255081,ENSG00000255255,ENSG00000198382
chr11	75966592	75966883	11:75966592-75966883	ENSG00000223013,ENSG00000255081,ENSG00000255255,ENSG00000198382
chr11	76023613	76023901	11:76023613-76023901	ENSG00000255081,ENSG00000255255
chr11	76025093	76025478	11:76025093-76025478	ENSG00000223013,ENSG00000255081,ENSG00000255255
chr11	76074627	76074898	11:76074627-76074898	ENSG00000255421,ENSG00000223013,ENSG00000255081,ENSG00000255255
chr11	76118926	76119292	11:76118926-76119292	ENSG00000255421,ENSG00000255081,ENSG00000255255,ENSG00000198382
chr11	76124905	76125362	11:76124905-76125362	ENSG00000255421,ENSG00000255081,ENSG00000255255
chr11	76152129	76152641	11:76152129-76152641	ENSG00000255421,ENSG00000223013,ENSG00000255081,ENSG00000255255
chr11	76184715	76185313	11:76184715-76185313	ENSG00000254933
chr11	76206312	76206814	11:76206312-76206814	ENSG00000085741
chr11	76207651	76208045	11:76207651-76208045	ENSG00000085741
chr11	76208758	76209493	11:76208758-76209493	ENSG00000085741
chr11	76210296	76210930	11:76210296-76210930	ENSG00000255362,ENSG00000085741
chr11	76215074	76215316	11:76215074-76215316	ENSG00000255362,ENSG00000085741
chr11	76234952	76236401	11:76234952-76236401	ENSG00000255362,ENSG00000085741
chr11	76251335	76251815	11:76251335-76251815	-
chr11	76288246	76288657	11:76288246-76288657	-
chr11	76321703	76322269	11:76321703-76322269	-
chr11	76339175	76339586	11:76339175-76339586	ENSG00000137492
chr11	76380354	76381562	11:76380354-76381562	ENSG00000158636,ENSG00000255135,ENSG00000201756,ENSG00000179240,ENSG00000137492
chr11	76392885	76393303	11:76392885-76393303	ENSG00000201756,ENSG00000179240,ENSG00000137492
chr11	76419890	76420084	11:76419890-76420084	ENSG00000201756
chr11	76444451	76445223	11:76444451-76445223	ENSG00000158636,ENSG00000255135,ENSG00000201756,ENSG00000179240,ENSG00000137492
chr11	76445600	76445915	11:76445600-76445915	ENSG00000158636,ENSG00000255135
chr11	76588485	76588833	11:76588485-76588833	ENSG00000254755
chr11	76598486	76598760	11:76598486-76598760	ENSG00000254755
chr11	76602173	76602757	11:76602173-76602757	ENSG00000254755
chr11	76626773	76627206	11:76626773-76627206	ENSG00000137507,ENSG00000236304,ENSG00000254810,ENSG00000255479,ENSG00000255363
chr11	76629586	76629968	11:76629586-76629968	ENSG00000255479,ENSG00000255363
chr11	76637458	76637998	11:76637458-76637998	ENSG00000137507,ENSG00000236304,ENSG00000254810,ENSG00000255479,ENSG00000255363
chr11	76656927	76657709	11:76656927-76657709	ENSG00000137507,ENSG00000236304,ENSG00000254810
chr11	76664815	76665356	11:76664815-76665356	ENSG00000137507,ENSG00000236304,ENSG00000254810
chr11	76672684	76673118	11:76672684-76673118	ENSG00000254975,ENSG00000137507,ENSG00000236304,ENSG00000254810
chr11	76680779	76681294	11:76680779-76681294	ENSG00000254975,ENSG00000137507
chr11	76686177	76686952	11:76686177-76686952	ENSG00000254975,ENSG00000137507
chr11	76700292	76700926	11:76700292-76700926	ENSG00000204529
chr11	76721725	76722227	11:76721725-76722227	ENSG00000204529
chr11	76744701	76745070	11:76744701-76745070	-
chr11	76768193	76769014	11:76768193-76769014	ENSG00000255100,ENSG00000182704,ENSG00000254632
chr11	76782660	76783504	11:76782660-76783504	ENSG00000255100,ENSG00000182704
chr11	76799128	76799516	11:76799128-76799516	ENSG00000261578,ENSG00000255100,ENSG00000182704
chr11	76807179	76807798	11:76807179-76807798	ENSG00000078124,ENSG00000261578
chr11	76810205	76810521	11:76810205-76810521	-
chr11	76857886	76858080	11:76857886-76858080	ENSG00000078124
chr11	76860503	76861146	11:76860503-76861146	ENSG00000078124
chr11	76863113	76863533	11:76863113-76863533	ENSG00000078124
chr11	76918842	76919294	11:76918842-76919294	-
chr11	76919973	76920432	11:76919973-76920432	ENSG00000254988,ENSG00000078124
chr11	76963020	76963342	11:76963020-76963342	ENSG00000254988
chr11	77035220	77035472	11:77035220-77035472	ENSG00000198488
chr11	77039599	77040139	11:77039599-77040139	ENSG00000254550,ENSG00000198488,ENSG00000254988
chr11	77047343	77047917	11:77047343-77047917	ENSG00000254550,ENSG00000149260
chr11	77066129	77067341	11:77066129-77067341	ENSG00000254550,ENSG00000149260
chr11	77072103	77072374	11:77072103-77072374	ENSG00000149260
chr11	77082850	77083185	11:77082850-77083185	ENSG00000254550,ENSG00000149260
chr11	77091230	77091552	11:77091230-77091552	ENSG00000254550,ENSG00000149260
chr11	77127239	77127549	11:77127239-77127549	ENSG00000137474,ENSG00000254550
chr11	77142101	77142597	11:77142101-77142597	ENSG00000224829,ENSG00000178795,ENSG00000137474,ENSG00000254550
chr11	77147879	77148274	11:77147879-77148274	-
chr11	77151893	77152539	11:77151893-77152539	ENSG00000238880,ENSG00000224829,ENSG00000178795,ENSG00000137474,ENSG00000254550
chr11	77175153	77175388	11:77175153-77175388	ENSG00000137474
chr11	77175735	77176324	11:77175735-77176324	ENSG00000178795,ENSG00000137474
chr11	77193866	77194254	11:77193866-77194254	ENSG00000224829,ENSG00000178795
chr11	77206530	77206871	11:77206530-77206871	ENSG00000178795,ENSG00000137474
chr11	77381847	77382206	11:77381847-77382206	ENSG00000149269,ENSG00000224829,ENSG00000178795
chr11	77411459	77412288	11:77411459-77412288	ENSG00000268635,ENSG00000149269,ENSG00000224829,ENSG00000178795
chr11	77418397	77418875	11:77418397-77418875	ENSG00000149269,ENSG00000224829,ENSG00000178795
chr11	77435953	77436619	11:77435953-77436619	ENSG00000224829,ENSG00000178795
chr11	77438639	77438983	11:77438639-77438983	ENSG00000224829,ENSG00000178795
chr11	77449048	77449398	11:77449048-77449398	ENSG00000238880,ENSG00000268635,ENSG00000149269,ENSG00000224829,ENSG00000178795
chr11	77455589	77456158	11:77455589-77456158	ENSG00000268635,ENSG00000224829,ENSG00000178795
chr11	77456558	77456839	11:77456558-77456839	ENSG00000268635,ENSG00000224829,ENSG00000178795
chr11	77473190	77474474	11:77473190-77474474	ENSG00000268635,ENSG00000149269,ENSG00000224829,ENSG00000178795
chr11	77501666	77501995	11:77501666-77501995	ENSG00000238880,ENSG00000224829,ENSG00000178795
chr11	77512123	77512628	11:77512123-77512628	ENSG00000238880,ENSG00000224829,ENSG00000178795
chr11	77548202	77548746	11:77548202-77548746	ENSG00000238880,ENSG00000224829,ENSG00000178795
chr11	77589300	77590489	11:77589300-77590489	ENSG00000254985,ENSG00000178301,ENSG00000238880,ENSG00000224829
chr11	77637503	77638087	11:77637503-77638087	ENSG00000255409,ENSG00000227376,ENSG00000254985,ENSG00000238880,ENSG00000074201
chr11	77660948	77661287	11:77660948-77661287	ENSG00000255409,ENSG00000227376,ENSG00000254985
chr11	77686630	77686900	11:77686630-77686900	ENSG00000255409,ENSG00000227376,ENSG00000254985,ENSG00000206816,ENSG00000048649
chr11	77770732	77770943	11:77770732-77770943	ENSG00000255115,ENSG00000241782,ENSG00000254691,ENSG00000219529,ENSG00000255409,ENSG00000227376,ENSG00000254985,ENSG00000048649
chr11	77819391	77819650	11:77819391-77819650	ENSG00000087884,ENSG00000219529,ENSG00000254985,ENSG00000048649
chr11	77820390	77821243	11:77820390-77821243	ENSG00000255115,ENSG00000241782,ENSG00000254691,ENSG00000087884,ENSG00000219529,ENSG00000255409,ENSG00000227376,ENSG00000254985,ENSG00000048649
chr11	77842583	77842844	11:77842583-77842844	ENSG00000255115,ENSG00000241782,ENSG00000254691,ENSG00000087884,ENSG00000255409,ENSG00000227376,ENSG00000254985
chr11	77879285	77879793	11:77879285-77879793	ENSG00000255115,ENSG00000241782,ENSG00000255449,ENSG00000254691,ENSG00000254459,ENSG00000087884,ENSG00000255409,ENSG00000227376
chr11	77994623	77995307	11:77994623-77995307	ENSG00000151365,ENSG00000255115,ENSG00000149262,ENSG00000241782,ENSG00000254691,ENSG00000087884,ENSG00000255409,ENSG00000227376,ENSG00000254985,ENSG00000048649
chr11	78023101	78023579	11:78023101-78023579	ENSG00000151365,ENSG00000254675,ENSG00000151364,ENSG00000254829
chr11	78030350	78030985	11:78030350-78030985	ENSG00000151365,ENSG00000254675,ENSG00000151364,ENSG00000254829,ENSG00000255115
chr11	78046174	78046407	11:78046174-78046407	ENSG00000151365,ENSG00000151364,ENSG00000255115
chr11	78079259	78079960	11:78079259-78079960	ENSG00000151366,ENSG00000151365,ENSG00000259112
chr11	78080819	78081020	11:78080819-78081020	ENSG00000151366,ENSG00000151365,ENSG00000259112
chr11	78112732	78112975	11:78112732-78112975	ENSG00000246174,ENSG00000252494,ENSG00000159063
chr11	78139251	78140053	11:78139251-78140053	ENSG00000246174,ENSG00000252494,ENSG00000159063
chr11	78187925	78189031	11:78187925-78189031	ENSG00000118369,ENSG00000188997,ENSG00000246174,ENSG00000159063
chr11	78197491	78197738	11:78197491-78197738	ENSG00000118369,ENSG00000188997
chr11	78202580	78203513	11:78202580-78203513	ENSG00000288538,ENSG00000118369,ENSG00000188997,ENSG00000246174
chr11	78213942	78214208	11:78213942-78214208	ENSG00000288538,ENSG00000118369
chr11	78228289	78228713	11:78228289-78228713	ENSG00000288538,ENSG00000033327
chr11	78244685	78245413	11:78244685-78245413	-
chr11	78290243	78290625	11:78290243-78290625	ENSG00000254420
chr11	78292222	78292666	11:78292222-78292666	-
chr11	78312675	78313057	11:78312675-78313057	ENSG00000254420
chr11	78325455	78325977	11:78325455-78325977	ENSG00000254420
chr11	78332046	78332619	11:78332046-78332619	ENSG00000254420
chr11	78338191	78338668	11:78338191-78338668	ENSG00000254420,ENSG00000033327
chr11	78350357	78351534	11:78350357-78351534	ENSG00000033327
chr11	78359839	78360215	11:78359839-78360215	-
chr11	78362960	78363656	11:78362960-78363656	-
chr11	78371468	78371677	11:78371468-78371677	ENSG00000254649,ENSG00000288393
chr11	78379115	78379457	11:78379115-78379457	ENSG00000254649,ENSG00000288393
chr11	78381530	78381931	11:78381530-78381931	ENSG00000254649,ENSG00000288393
chr11	78397418	78397934	11:78397418-78397934	ENSG00000254649,ENSG00000288393,ENSG00000033327
chr11	78416766	78418172	11:78416766-78418172	ENSG00000033327
chr11	78420541	78421118	11:78420541-78421118	ENSG00000251323,ENSG00000033327
chr11	78424696	78425194	11:78424696-78425194	ENSG00000251323,ENSG00000033327
chr11	78427828	78428032	11:78427828-78428032	ENSG00000251323
chr11	78429730	78429968	11:78429730-78429968	ENSG00000251323
chr11	78438558	78438824	11:78438558-78438824	ENSG00000137513,ENSG00000251323
chr11	78453408	78454037	11:78453408-78454037	-
chr11	78465105	78465879	11:78465105-78465879	-
chr11	78504580	78504936	11:78504580-78504936	-
chr11	78533206	78533907	11:78533206-78533907	ENSG00000255084
chr11	78560920	78561182	11:78560920-78561182	ENSG00000137513
chr11	78564332	78565053	11:78564332-78565053	ENSG00000252033,ENSG00000137513
chr11	78574219	78575295	11:78574219-78575295	ENSG00000254697,ENSG00000252033,ENSG00000137513
chr11	78586431	78586736	11:78586431-78586736	ENSG00000254697,ENSG00000252033
chr11	78645299	78645656	11:78645299-78645656	ENSG00000254563
chr11	78715747	78716092	11:78715747-78716092	ENSG00000255209,ENSG00000254563
chr11	78798700	78799065	11:78798700-78799065	ENSG00000255209,ENSG00000254563,ENSG00000149256
chr11	78962045	78962293	11:78962045-78962293	ENSG00000149256
chr11	79026749	79027495	11:79026749-79027495	ENSG00000149256
chr11	79028452	79028646	11:79028452-79028646	ENSG00000149256
chr11	79093077	79093303	11:79093077-79093303	ENSG00000255345
chr11	79100080	79100514	11:79100080-79100514	ENSG00000255209,ENSG00000255345,ENSG00000254563
chr11	79137464	79138150	11:79137464-79138150	ENSG00000279295,ENSG00000255209,ENSG00000254563
chr11	79139916	79140600	11:79139916-79140600	ENSG00000254471,ENSG00000255209
chr11	79189114	79189501	11:79189114-79189501	ENSG00000279295,ENSG00000255209,ENSG00000254885
chr11	79387419	79387706	11:79387419-79387706	ENSG00000254434,ENSG00000254471,ENSG00000279295,ENSG00000255209,ENSG00000266570,ENSG00000211997
chr11	79400696	79400975	11:79400696-79400975	ENSG00000279295,ENSG00000255209,ENSG00000266570,ENSG00000211997
chr11	79437288	79437684	11:79437288-79437684	ENSG00000255209,ENSG00000266570,ENSG00000149256
chr11	79440048	79440687	11:79440048-79440687	ENSG00000266570,ENSG00000149256
chr11	79441023	79441363	11:79441023-79441363	ENSG00000266570,ENSG00000149256
chr11	80727330	80727824	11:80727330-80727824	ENSG00000285568,ENSG00000254437,ENSG00000255178,ENSG00000255014,ENSG00000200146,ENSG00000254434,ENSG00000254471,ENSG00000279295,ENSG00000255209
chr11	80780056	80780553	11:80780056-80780553	ENSG00000285568,ENSG00000254437,ENSG00000255178,ENSG00000255014,ENSG00000200146,ENSG00000254434,ENSG00000254471,ENSG00000279295,ENSG00000255209
chr11	80815712	80816536	11:80815712-80816536	ENSG00000255316,ENSG00000285568,ENSG00000254437,ENSG00000255178,ENSG00000255014,ENSG00000200146,ENSG00000254434,ENSG00000254471,ENSG00000279295,ENSG00000255209
chr11	80899101	80899727	11:80899101-80899727	ENSG00000255316,ENSG00000254747,ENSG00000285568,ENSG00000254437,ENSG00000255178,ENSG00000255014,ENSG00000200146,ENSG00000254434,ENSG00000254471,ENSG00000279295,ENSG00000255209
chr11	80900272	80900491	11:80900272-80900491	ENSG00000285568,ENSG00000254437,ENSG00000255178,ENSG00000255014,ENSG00000200146,ENSG00000254434,ENSG00000254471,ENSG00000279295,ENSG00000255209
chr11	80911753	80912091	11:80911753-80912091	ENSG00000285568,ENSG00000254437,ENSG00000255178,ENSG00000255014,ENSG00000200146,ENSG00000254434,ENSG00000254471,ENSG00000279295,ENSG00000255209
chr11	81070936	81071164	11:81070936-81071164	ENSG00000255316,ENSG00000285568,ENSG00000254437,ENSG00000255014,ENSG00000200146,ENSG00000254434,ENSG00000254471,ENSG00000279295,ENSG00000255209
chr11	81151445	81151760	11:81151445-81151760	ENSG00000287912,ENSG00000285568,ENSG00000254434,ENSG00000254471
chr11	81174500	81174762	11:81174500-81174762	ENSG00000287912
chr11	81231730	81232011	11:81231730-81232011	ENSG00000255316,ENSG00000285568,ENSG00000200146,ENSG00000254434,ENSG00000254471,ENSG00000279295,ENSG00000255209
chr11	81476998	81477585	11:81476998-81477585	ENSG00000255316,ENSG00000254747,ENSG00000254434,ENSG00000254471
chr11	81497044	81497477	11:81497044-81497477	ENSG00000255316,ENSG00000254747
chr11	81644176	81644629	11:81644176-81644629	ENSG00000255316,ENSG00000254747
chr11	81869563	81870243	11:81869563-81870243	ENSG00000264110,ENSG00000270701,ENSG00000255316,ENSG00000254747,ENSG00000254471,ENSG00000279295
chr11	81979589	81979830	11:81979589-81979830	ENSG00000254511,ENSG00000264110
chr11	82315081	82315331	11:82315081-82315331	-
chr11	82495044	82495363	11:82495044-82495363	ENSG00000274004,ENSG00000245832,ENSG00000255316
chr11	82502126	82502484	11:82502126-82502484	ENSG00000245832
chr11	82521457	82521954	11:82521457-82521954	ENSG00000254629,ENSG00000255311,ENSG00000274004,ENSG00000255003,ENSG00000255246,ENSG00000245832,ENSG00000255316,ENSG00000254747
chr11	82547963	82548312	11:82547963-82548312	ENSG00000274004
chr11	82557060	82557779	11:82557060-82557779	ENSG00000255311,ENSG00000274004,ENSG00000255003,ENSG00000255316,ENSG00000254747
chr11	82632261	82632571	11:82632261-82632571	ENSG00000274004,ENSG00000255003,ENSG00000255246
chr11	82663691	82663910	11:82663691-82663910	ENSG00000274004,ENSG00000255003,ENSG00000255246
chr11	82682285	82682654	11:82682285-82682654	ENSG00000227097
chr11	82695569	82696168	11:82695569-82696168	ENSG00000254629,ENSG00000255311,ENSG00000274004,ENSG00000255003,ENSG00000254441,ENSG00000255063,ENSG00000227097,ENSG00000245832
chr11	82701798	82702047	11:82701798-82702047	ENSG00000227097
chr11	82718156	82718666	11:82718156-82718666	ENSG00000254441,ENSG00000245832
chr11	82732891	82734204	11:82732891-82734204	ENSG00000254441,ENSG00000255063,ENSG00000182103,ENSG00000245832
chr11	82750759	82751242	11:82750759-82751242	ENSG00000254629,ENSG00000255311,ENSG00000274004,ENSG00000255003,ENSG00000254441,ENSG00000255063,ENSG00000182103
chr11	82757861	82758146	11:82757861-82758146	ENSG00000254441,ENSG00000255063
chr11	82775861	82776198	11:82775861-82776198	ENSG00000255311,ENSG00000255003,ENSG00000254441,ENSG00000255063,ENSG00000255382
chr11	82790909	82791512	11:82790909-82791512	ENSG00000254629,ENSG00000255311,ENSG00000274004,ENSG00000255003,ENSG00000254441,ENSG00000137509,ENSG00000255063,ENSG00000255382
chr11	82864329	82864652	11:82864329-82864652	ENSG00000254441,ENSG00000137509
chr11	82867614	82867930	11:82867614-82867930	ENSG00000165490,ENSG00000254441,ENSG00000137509
chr11	82883879	82884143	11:82883879-82884143	-
chr11	82889297	82889770	11:82889297-82889770	ENSG00000165490,ENSG00000254441,ENSG00000137509
chr11	82895605	82896025	11:82895605-82896025	ENSG00000165490,ENSG00000137509
chr11	82900246	82902142	11:82900246-82902142	ENSG00000165490,ENSG00000137509
chr11	82927377	82927715	11:82927377-82927715	ENSG00000242279,ENSG00000165490
chr11	82930210	82930773	11:82930210-82930773	ENSG00000242279
chr11	82971539	82971907	11:82971539-82971907	ENSG00000279900,ENSG00000255503,ENSG00000207221,ENSG00000254522,ENSG00000137502,ENSG00000254698,ENSG00000242279,ENSG00000137509
chr11	83062051	83062303	11:83062051-83062303	ENSG00000279900,ENSG00000246067,ENSG00000207221,ENSG00000254522,ENSG00000137502,ENSG00000254698
chr11	83063079	83063510	11:83063079-83063510	ENSG00000279900,ENSG00000255503,ENSG00000246067,ENSG00000207221,ENSG00000254522,ENSG00000137502,ENSG00000254698,ENSG00000242279
chr11	83071723	83072396	11:83071723-83072396	ENSG00000247137,ENSG00000165494,ENSG00000279900,ENSG00000255503,ENSG00000246067,ENSG00000207221,ENSG00000254522,ENSG00000137502,ENSG00000254698,ENSG00000242279
chr11	83117367	83117739	11:83117367-83117739	ENSG00000255051,ENSG00000254965,ENSG00000255010,ENSG00000279900,ENSG00000255503,ENSG00000246067,ENSG00000207221,ENSG00000254522,ENSG00000137502,ENSG00000254698
chr11	83141173	83141509	11:83141173-83141509	ENSG00000254676,ENSG00000165494,ENSG00000255051,ENSG00000254965,ENSG00000255010,ENSG00000279900,ENSG00000255503,ENSG00000207221,ENSG00000254522,ENSG00000254698,ENSG00000242279
chr11	83156471	83157392	11:83156471-83157392	ENSG00000137494,ENSG00000269939,ENSG00000247137,ENSG00000254676,ENSG00000165494,ENSG00000255051,ENSG00000255010,ENSG00000279900,ENSG00000255503,ENSG00000246067,ENSG00000207221,ENSG00000254522,ENSG00000137502,ENSG00000254698,ENSG00000165490,ENSG00000137509
chr11	83162334	83162591	11:83162334-83162591	ENSG00000269939,ENSG00000247137,ENSG00000254676,ENSG00000165494
chr11	83170345	83170544	11:83170345-83170544	ENSG00000137494,ENSG00000269939,ENSG00000247137,ENSG00000254676,ENSG00000165494
chr11	83174066	83174306	11:83174066-83174306	ENSG00000137494,ENSG00000269939,ENSG00000247137,ENSG00000254676,ENSG00000165494
chr11	83193425	83194833	11:83193425-83194833	ENSG00000137494,ENSG00000269939,ENSG00000247137,ENSG00000254676,ENSG00000165494
chr11	83209660	83210078	11:83209660-83210078	ENSG00000241020,ENSG00000254551,ENSG00000255541,ENSG00000137494,ENSG00000269939,ENSG00000247137,ENSG00000254676,ENSG00000255503
chr11	83249950	83250496	11:83249950-83250496	ENSG00000137494
chr11	83285562	83286753	11:83285562-83286753	ENSG00000255003,ENSG00000255234,ENSG00000137500
chr11	83292877	83293210	11:83292877-83293210	ENSG00000255003,ENSG00000255234,ENSG00000137500
chr11	83578178	83578418	11:83578178-83578418	ENSG00000255311,ENSG00000274004,ENSG00000255003
chr11	83724100	83724310	11:83724100-83724310	ENSG00000254629,ENSG00000255311,ENSG00000150672,ENSG00000255003
chr11	83816745	83816973	11:83816745-83816973	ENSG00000250257,ENSG00000254629,ENSG00000255311,ENSG00000255003
chr11	83828047	83828434	11:83828047-83828434	ENSG00000250257,ENSG00000254629,ENSG00000255311,ENSG00000274004,ENSG00000255003
chr11	83836731	83837349	11:83836731-83837349	ENSG00000250257,ENSG00000254629,ENSG00000255311,ENSG00000274004,ENSG00000255003
chr11	83933123	83933430	11:83933123-83933430	ENSG00000254629,ENSG00000255311,ENSG00000274004
chr11	83970398	83970603	11:83970398-83970603	-
chr11	84436948	84437269	11:84436948-84437269	ENSG00000150672
chr11	84549337	84549811	11:84549337-84549811	ENSG00000255396,ENSG00000276179,ENSG00000274006,ENSG00000240174,ENSG00000254713
chr11	84558048	84558525	11:84558048-84558525	ENSG00000254897,ENSG00000254684,ENSG00000213305,ENSG00000255396,ENSG00000255555,ENSG00000276179,ENSG00000274006,ENSG00000240174,ENSG00000254713
chr11	84564651	84564876	11:84564651-84564876	ENSG00000255396,ENSG00000255555,ENSG00000276179,ENSG00000240174
chr11	84566535	84567068	11:84566535-84567068	ENSG00000254897,ENSG00000254684,ENSG00000213305,ENSG00000255396,ENSG00000255555,ENSG00000276179,ENSG00000274006,ENSG00000240174
chr11	84686752	84687247	11:84686752-84687247	ENSG00000254897,ENSG00000254684,ENSG00000213305,ENSG00000255396,ENSG00000255555,ENSG00000276179,ENSG00000274006,ENSG00000240174,ENSG00000274004
chr11	84714370	84714673	11:84714370-84714673	ENSG00000254897,ENSG00000254684,ENSG00000213305,ENSG00000255396,ENSG00000255555,ENSG00000276179,ENSG00000274006,ENSG00000254787,ENSG00000240174,ENSG00000150672
chr11	84720173	84721366	11:84720173-84721366	ENSG00000255396,ENSG00000255555,ENSG00000276179,ENSG00000274006,ENSG00000254787,ENSG00000240174,ENSG00000150672
chr11	84747909	84748438	11:84747909-84748438	ENSG00000206583,ENSG00000254897,ENSG00000254684,ENSG00000213305,ENSG00000255396,ENSG00000255555,ENSG00000276179,ENSG00000274006,ENSG00000254787,ENSG00000240174,ENSG00000254629,ENSG00000255311,ENSG00000274004,ENSG00000255003
chr11	85123964	85124199	11:85123964-85124199	ENSG00000254897,ENSG00000254684,ENSG00000213305,ENSG00000255396,ENSG00000255555,ENSG00000276179,ENSG00000274006,ENSG00000150672
chr11	85266897	85267117	11:85266897-85267117	ENSG00000254897,ENSG00000254684,ENSG00000213305,ENSG00000255396,ENSG00000255555,ENSG00000276179,ENSG00000274006
chr11	85517430	85517761	11:85517430-85517761	ENSG00000206583,ENSG00000254897,ENSG00000254684,ENSG00000213305,ENSG00000255396,ENSG00000255555,ENSG00000276179,ENSG00000274006
chr11	85591003	85591280	11:85591003-85591280	ENSG00000254897
chr11	85595414	85595668	11:85595414-85595668	-
chr11	85602758	85603037	11:85602758-85603037	-
chr11	85611754	85612341	11:85611754-85612341	ENSG00000171204
chr11	85627399	85627645	11:85627399-85627645	ENSG00000171204,ENSG00000150672
chr11	85628030	85628835	11:85628030-85628835	ENSG00000137504,ENSG00000171202,ENSG00000171204,ENSG00000150672
chr11	85647446	85648249	11:85647446-85648249	ENSG00000137504,ENSG00000171202,ENSG00000171204,ENSG00000150672
chr11	85652875	85653343	11:85652875-85653343	ENSG00000137504,ENSG00000171202
chr11	85663912	85665437	11:85663912-85665437	ENSG00000137504,ENSG00000171202,ENSG00000171204
chr11	85682448	85683200	11:85682448-85683200	ENSG00000179071,ENSG00000137504
chr11	85694549	85694831	11:85694549-85694831	ENSG00000137501,ENSG00000179071,ENSG00000137504
chr11	85699930	85700351	11:85699930-85700351	ENSG00000137501
chr11	85740671	85741298	11:85740671-85741298	ENSG00000137501
chr11	85752658	85753418	11:85752658-85753418	ENSG00000137501
chr11	85769876	85770127	11:85769876-85770127	-
chr11	85774853	85775049	11:85774853-85775049	-
chr11	85781149	85781380	11:85781149-85781380	-
chr11	85781709	85782143	11:85781709-85782143	-
chr11	85809948	85810388	11:85809948-85810388	ENSG00000137501
chr11	85810718	85811583	11:85810718-85811583	ENSG00000137501
chr11	85823843	85824122	11:85823843-85824122	-
chr11	85827762	85828181	11:85827762-85828181	-
chr11	85854650	85855424	11:85854650-85855424	ENSG00000283744,ENSG00000254479,ENSG00000150676,ENSG00000279742,ENSG00000254783,ENSG00000255222,ENSG00000239856
chr11	85901473	85901693	11:85901473-85901693	ENSG00000254479
chr11	85913555	85913776	11:85913555-85913776	ENSG00000254479,ENSG00000255005
chr11	85922445	85922707	11:85922445-85922707	ENSG00000254479,ENSG00000255005
chr11	85941315	85941824	11:85941315-85941824	ENSG00000254479,ENSG00000254783
chr11	85947984	85948246	11:85947984-85948246	ENSG00000254479
chr11	85949083	85949326	11:85949083-85949326	ENSG00000254479
chr11	85969029	85969253	11:85969029-85969253	-
chr11	85989709	85989993	11:85989709-85989993	ENSG00000073921
chr11	86021475	86021895	11:86021475-86021895	ENSG00000073921,ENSG00000254783,ENSG00000239856
chr11	86041817	86042187	11:86041817-86042187	ENSG00000283744,ENSG00000276669,ENSG00000254699,ENSG00000073921
chr11	86047293	86047498	11:86047293-86047498	-
chr11	86052875	86053116	11:86052875-86053116	-
chr11	86062744	86063049	11:86062744-86063049	ENSG00000073921
chr11	86068716	86069790	11:86068716-86069790	ENSG00000073921
chr11	86097983	86098311	11:86097983-86098311	-
chr11	86108249	86108607	11:86108249-86108607	-
chr11	86134739	86135018	11:86134739-86135018	-
chr11	86138912	86139374	11:86138912-86139374	-
chr11	86141713	86142089	11:86141713-86142089	ENSG00000200877
chr11	86143546	86143851	11:86143546-86143851	-
chr11	86151375	86152157	11:86151375-86152157	ENSG00000200877
chr11	86156579	86157072	11:86156579-86157072	ENSG00000200877
chr11	86161694	86161994	11:86161694-86161994	-
chr11	86162313	86162540	11:86162313-86162540	ENSG00000200877
chr11	86180378	86181076	11:86180378-86181076	ENSG00000254699
chr11	86183199	86183402	11:86183199-86183402	ENSG00000254699
chr11	86193415	86193921	11:86193415-86193921	ENSG00000254502,ENSG00000254699,ENSG00000073921
chr11	86196253	86196559	11:86196253-86196559	ENSG00000254502,ENSG00000254699
chr11	86202169	86203166	11:86202169-86203166	ENSG00000283744,ENSG00000276669,ENSG00000254502,ENSG00000254699,ENSG00000254783,ENSG00000239856
chr11	86208526	86208965	11:86208526-86208965	ENSG00000276669
chr11	86218246	86218950	11:86218246-86218950	ENSG00000283744,ENSG00000074266,ENSG00000276669
chr11	86219668	86220028	11:86219668-86220028	ENSG00000276669
chr11	86244233	86245538	11:86244233-86245538	ENSG00000283744,ENSG00000074266,ENSG00000254783,ENSG00000239856
chr11	86291822	86292231	11:86291822-86292231	ENSG00000283744,ENSG00000254783,ENSG00000255222,ENSG00000149196,ENSG00000239856
chr11	86301938	86302676	11:86301938-86302676	ENSG00000283744,ENSG00000254783,ENSG00000255222,ENSG00000149196,ENSG00000239856
chr11	86416364	86416862	11:86416364-86416862	ENSG00000149201,ENSG00000254733,ENSG00000254727,ENSG00000278989
chr11	86447949	86448460	11:86447949-86448460	ENSG00000239856,ENSG00000149201,ENSG00000254733,ENSG00000254727,ENSG00000278989,ENSG00000271318,ENSG00000197882,ENSG00000269895,ENSG00000255203
chr11	86453834	86454125	11:86453834-86454125	ENSG00000254733,ENSG00000254727,ENSG00000278989,ENSG00000271318,ENSG00000197882,ENSG00000269895
chr11	86456022	86456442	11:86456022-86456442	ENSG00000254733,ENSG00000254727,ENSG00000278989,ENSG00000271318,ENSG00000197882,ENSG00000269895,ENSG00000255203
chr11	86463185	86463409	11:86463185-86463409	ENSG00000197882,ENSG00000269895
chr11	86473170	86473532	11:86473170-86473532	ENSG00000254733,ENSG00000254727,ENSG00000197882,ENSG00000269895
chr11	86486547	86487123	11:86486547-86487123	ENSG00000239856,ENSG00000254733,ENSG00000254727,ENSG00000278989,ENSG00000151376,ENSG00000254731,ENSG00000197882,ENSG00000269895,ENSG00000255203
chr11	86514399	86514762	11:86514399-86514762	ENSG00000197882,ENSG00000269895
chr11	86592956	86593407	11:86592956-86593407	ENSG00000278989,ENSG00000254731,ENSG00000197882,ENSG00000269895,ENSG00000255203
chr11	86608271	86608800	11:86608271-86608800	ENSG00000254733,ENSG00000254727,ENSG00000278989,ENSG00000254731,ENSG00000150687,ENSG00000271318,ENSG00000197882,ENSG00000269895,ENSG00000255203
chr11	86625800	86626456	11:86625800-86626456	ENSG00000254731,ENSG00000197882,ENSG00000269895
chr11	86632644	86633233	11:86632644-86633233	ENSG00000151376,ENSG00000254731,ENSG00000197882,ENSG00000269895,ENSG00000255203
chr11	86638022	86638329	11:86638022-86638329	ENSG00000254731,ENSG00000197882,ENSG00000269895
chr11	86671725	86672583	11:86671725-86672583	ENSG00000151376,ENSG00000254731
chr11	86688319	86688684	11:86688319-86688684	ENSG00000151376,ENSG00000254731
chr11	86740560	86741065	11:86740560-86741065	ENSG00000254731,ENSG00000255250
chr11	86743534	86743960	11:86743534-86743960	ENSG00000254731,ENSG00000255250
chr11	86799919	86800884	11:86799919-86800884	ENSG00000254731,ENSG00000150687,ENSG00000197882,ENSG00000269895
chr11	86802667	86802873	11:86802667-86802873	ENSG00000150687
chr11	86805953	86806312	11:86805953-86806312	ENSG00000150687,ENSG00000197882,ENSG00000269895
chr11	86818409	86818703	11:86818409-86818703	ENSG00000150687,ENSG00000271318,ENSG00000197882,ENSG00000269895
chr11	86873639	86873964	11:86873639-86873964	ENSG00000197882,ENSG00000269895,ENSG00000255203,ENSG00000255471,ENSG00000280339
chr11	86879542	86879814	11:86879542-86879814	ENSG00000197882,ENSG00000269895,ENSG00000255203,ENSG00000280339
chr11	86919701	86920049	11:86919701-86920049	ENSG00000255203,ENSG00000255471,ENSG00000280339
chr11	86932058	86932480	11:86932058-86932480	ENSG00000255203,ENSG00000255471
chr11	86938165	86938430	11:86938165-86938430	ENSG00000150687,ENSG00000255471
chr11	86939062	86939266	11:86939062-86939266	ENSG00000150687,ENSG00000255471
chr11	86954818	86956120	11:86954818-86956120	ENSG00000174804,ENSG00000246523
chr11	86978548	86979207	11:86978548-86979207	ENSG00000174804,ENSG00000246523,ENSG00000279836
chr11	86992992	86993244	11:86992992-86993244	-
chr11	86995498	86995701	11:86995498-86995701	-
chr11	87024891	87025096	11:87024891-87025096	ENSG00000254748
chr11	87030649	87031089	11:87030649-87031089	ENSG00000254748,ENSG00000166575,ENSG00000279836
chr11	87037317	87038219	11:87037317-87038219	ENSG00000254748,ENSG00000166575,ENSG00000279836
chr11	87081451	87081941	11:87081451-87081941	ENSG00000279836
chr11	87097431	87097943	11:87097431-87097943	ENSG00000254843,ENSG00000279836,ENSG00000270510
chr11	87258048	87258640	11:87258048-87258640	ENSG00000279836,ENSG00000213287,ENSG00000270510
chr11	87281400	87282009	11:87281400-87282009	ENSG00000279836,ENSG00000270510,ENSG00000254582
chr11	87290418	87290692	11:87290418-87290692	ENSG00000270510,ENSG00000254582
chr11	87299165	87299379	11:87299165-87299379	ENSG00000270510,ENSG00000254582
chr11	87300492	87301310	11:87300492-87301310	ENSG00000270510,ENSG00000254582
chr11	87351784	87352181	11:87351784-87352181	ENSG00000270510,ENSG00000254582,ENSG00000223015,ENSG00000283412,ENSG00000254650,ENSG00000255022,ENSG00000279793
chr11	87352875	87353542	11:87352875-87353542	ENSG00000270510,ENSG00000254582,ENSG00000223015,ENSG00000283412,ENSG00000254650,ENSG00000255022,ENSG00000279793
chr11	87368961	87369480	11:87368961-87369480	ENSG00000270510,ENSG00000254582,ENSG00000223015,ENSG00000283412,ENSG00000254650,ENSG00000255022,ENSG00000279793,ENSG00000234376,ENSG00000254971
chr11	87397228	87397897	11:87397228-87397897	ENSG00000270510,ENSG00000254582,ENSG00000223015,ENSG00000283412,ENSG00000254650,ENSG00000255022,ENSG00000279793,ENSG00000168930
chr11	87421324	87421663	11:87421324-87421663	ENSG00000270510,ENSG00000254582,ENSG00000254558
chr11	87454105	87454567	11:87454105-87454567	ENSG00000270510,ENSG00000254582,ENSG00000255391,ENSG00000223015,ENSG00000283412,ENSG00000254650,ENSG00000255022,ENSG00000279793,ENSG00000234376,ENSG00000254971
chr11	87491484	87491710	11:87491484-87491710	ENSG00000255391,ENSG00000279701,ENSG00000223015,ENSG00000283412,ENSG00000254650,ENSG00000255022,ENSG00000279793
chr11	87537464	87537953	11:87537464-87537953	ENSG00000255391,ENSG00000223015,ENSG00000283412,ENSG00000254650,ENSG00000255022,ENSG00000279793,ENSG00000255170,ENSG00000204450
chr11	87560551	87560820	11:87560551-87560820	ENSG00000278929,ENSG00000223015,ENSG00000283412
chr11	87722649	87723166	11:87722649-87723166	ENSG00000223015,ENSG00000283412,ENSG00000255183,ENSG00000279341,ENSG00000254650,ENSG00000255022,ENSG00000279793
chr11	87878438	87878709	11:87878438-87878709	ENSG00000283412,ENSG00000254650,ENSG00000255022,ENSG00000279793,ENSG00000280307,ENSG00000254794,ENSG00000254751,ENSG00000189253
chr11	87954534	87954733	11:87954534-87954733	ENSG00000254650,ENSG00000255022,ENSG00000279793,ENSG00000254794,ENSG00000207113,ENSG00000204449
chr11	87975522	87976225	11:87975522-87976225	ENSG00000223015,ENSG00000254650,ENSG00000255022,ENSG00000279793,ENSG00000254794,ENSG00000279297,ENSG00000255011
chr11	88016361	88016913	11:88016361-88016913	ENSG00000254650,ENSG00000255022,ENSG00000279793,ENSG00000254794,ENSG00000279733,ENSG00000207113
chr11	88050239	88050951	11:88050239-88050951	ENSG00000285835,ENSG00000254794,ENSG00000255516,ENSG00000207113,ENSG00000255170,ENSG00000168930
chr11	88103579	88104016	11:88103579-88104016	ENSG00000254794,ENSG00000255102,ENSG00000255241,ENSG00000206690,ENSG00000279733,ENSG00000207113,ENSG00000189253,ENSG00000255055,ENSG00000255184,ENSG00000255011,ENSG00000255009
chr11	88174667	88175885	11:88174667-88175885	ENSG00000123892,ENSG00000279733,ENSG00000266581,ENSG00000234376,ENSG00000254971,ENSG00000255011
chr11	88208862	88209154	11:88208862-88209154	ENSG00000123892,ENSG00000279733,ENSG00000266581
chr11	88266926	88267252	11:88266926-88267252	ENSG00000279733,ENSG00000207113,ENSG00000204456,ENSG00000254655
chr11	88327317	88327603	11:88327317-88327603	ENSG00000109861
chr11	88337324	88338591	11:88337324-88338591	ENSG00000109861,ENSG00000234376,ENSG00000254971
chr11	88345417	88345836	11:88345417-88345836	ENSG00000109861
chr11	88354941	88355244	11:88354941-88355244	ENSG00000109861
chr11	88359490	88359943	11:88359490-88359943	ENSG00000109861,ENSG00000204456,ENSG00000254888
chr11	88363673	88364028	11:88363673-88364028	ENSG00000109861,ENSG00000255184
chr11	88414410	88415248	11:88414410-88415248	ENSG00000249489,ENSG00000288018
chr11	88421493	88422041	11:88421493-88422041	ENSG00000249489,ENSG00000288018,ENSG00000207113,ENSG00000255170
chr11	88435311	88435863	11:88435311-88435863	ENSG00000254650,ENSG00000255022,ENSG00000279793,ENSG00000279733,ENSG00000288018,ENSG00000207113,ENSG00000279297,ENSG00000168930,ENSG00000254655,ENSG00000204449
chr11	88474768	88475062	11:88474768-88475062	ENSG00000207113,ENSG00000234376,ENSG00000254971,ENSG00000254558,ENSG00000204449
chr11	88484908	88485200	11:88484908-88485200	ENSG00000255082,ENSG00000207113,ENSG00000234376,ENSG00000254971,ENSG00000255170,ENSG00000189253,ENSG00000254785
chr11	88508515	88509425	11:88508515-88509425	ENSG00000255082,ENSG00000207113
chr11	88523719	88523959	11:88523719-88523959	ENSG00000254650,ENSG00000255022,ENSG00000279793,ENSG00000279733,ENSG00000255082,ENSG00000207113,ENSG00000255170
chr11	88544218	88544795	11:88544218-88544795	ENSG00000283412,ENSG00000254650,ENSG00000255022,ENSG00000279793,ENSG00000254794,ENSG00000279733,ENSG00000109861,ENSG00000207113,ENSG00000197692,ENSG00000279603,ENSG00000234376,ENSG00000254971,ENSG00000255162,ENSG00000255285,ENSG00000166013,ENSG00000204455,ENSG00000254818,ENSG00000278837,ENSG00000237706,ENSG00000225581
chr11	88552445	88552860	11:88552445-88552860	ENSG00000283412,ENSG00000254650,ENSG00000255022,ENSG00000279793,ENSG00000254794,ENSG00000279733,ENSG00000207113,ENSG00000279697,ENSG00000279045,ENSG00000234376,ENSG00000254971,ENSG00000255170,ENSG00000250946,ENSG00000166013,ENSG00000204455,ENSG00000254818,ENSG00000278837,ENSG00000237706,ENSG00000225581,ENSG00000255184,ENSG00000223709
chr11	89065716	89066004	11:89065716-89066004	ENSG00000168959,ENSG00000077498,ENSG00000197692,ENSG00000279297,ENSG00000255385,ENSG00000279163,ENSG00000234376,ENSG00000254971,ENSG00000255184,ENSG00000204449,ENSG00000255011
chr11	89097868	89098286	11:89097868-89098286	ENSG00000168959,ENSG00000077498,ENSG00000197692,ENSG00000279297,ENSG00000279603,ENSG00000279697,ENSG00000279045,ENSG00000279056,ENSG00000280201,ENSG00000134612,ENSG00000255385,ENSG00000279163,ENSG00000166013,ENSG00000204455,ENSG00000189253,ENSG00000254818,ENSG00000278837,ENSG00000237706,ENSG00000225581
chr11	89437476	89437891	11:89437476-89437891	ENSG00000077498,ENSG00000197692,ENSG00000279297,ENSG00000279603,ENSG00000279697,ENSG00000279045,ENSG00000279056,ENSG00000280201,ENSG00000255385,ENSG00000279163,ENSG00000255170,ENSG00000189253,ENSG00000255360,ENSG00000204450,ENSG00000255009
chr11	89491143	89491623	11:89491143-89491623	ENSG00000086991,ENSG00000255295,ENSG00000279248,ENSG00000279697,ENSG00000279045,ENSG00000279056,ENSG00000280201
chr11	89612041	89612367	11:89612041-89612367	ENSG00000077498,ENSG00000197692,ENSG00000279297,ENSG00000279603,ENSG00000279248,ENSG00000279697,ENSG00000255429,ENSG00000279045,ENSG00000279056,ENSG00000280201,ENSG00000134612,ENSG00000255385,ENSG00000279163,ENSG00000204456,ENSG00000168930,ENSG00000189253,ENSG00000254818,ENSG00000278837,ENSG00000237706,ENSG00000225581,ENSG00000254888
chr11	89617125	89617441	11:89617125-89617441	ENSG00000077498,ENSG00000197692,ENSG00000279297,ENSG00000279603,ENSG00000279697,ENSG00000279045,ENSG00000279056,ENSG00000280201,ENSG00000134612,ENSG00000255385,ENSG00000279163,ENSG00000234376,ENSG00000254971,ENSG00000254751,ENSG00000168930,ENSG00000254558,ENSG00000255011,ENSG00000254888
chr11	89626962	89627160	11:89626962-89627160	ENSG00000077498,ENSG00000279603,ENSG00000279697,ENSG00000279045,ENSG00000279056,ENSG00000280201,ENSG00000134612,ENSG00000255385,ENSG00000279163,ENSG00000214414,ENSG00000255170,ENSG00000204456,ENSG00000254558,ENSG00000254888
chr11	89787002	89787740	11:89787002-89787740	ENSG00000279248,ENSG00000134612,ENSG00000255540,ENSG00000255162,ENSG00000255285,ENSG00000166013,ENSG00000204455,ENSG00000254818,ENSG00000278837,ENSG00000237706,ENSG00000225581,ENSG00000207299,ENSG00000280385
chr11	89863868	89865098	11:89863868-89865098	ENSG00000077498,ENSG00000279248,ENSG00000166013,ENSG00000204455,ENSG00000223417,ENSG00000233802,ENSG00000254818,ENSG00000278837,ENSG00000204450,ENSG00000237706,ENSG00000225581,ENSG00000207299
chr11	89906855	89907480	11:89906855-89907480	ENSG00000214414,ENSG00000223417,ENSG00000233802,ENSG00000110172,ENSG00000280367,ENSG00000249255
chr11	89909749	89910360	11:89909749-89910360	ENSG00000166013,ENSG00000204455,ENSG00000223417,ENSG00000233802,ENSG00000254818,ENSG00000278837,ENSG00000237706,ENSG00000225581
chr11	89934247	89934722	11:89934247-89934722	ENSG00000166013,ENSG00000204455,ENSG00000223417,ENSG00000233802,ENSG00000254818,ENSG00000278837,ENSG00000237706,ENSG00000225581
chr11	89937002	89937989	11:89937002-89937989	ENSG00000255486,ENSG00000250946,ENSG00000166013,ENSG00000204455,ENSG00000255235,ENSG00000254617,ENSG00000254818,ENSG00000278837,ENSG00000204450,ENSG00000255305,ENSG00000237706,ENSG00000225581,ENSG00000261645
chr11	89979541	89979740	11:89979541-89979740	ENSG00000255429,ENSG00000255486,ENSG00000255540,ENSG00000250946,ENSG00000166013,ENSG00000204455,ENSG00000255235,ENSG00000254617,ENSG00000254818,ENSG00000278837,ENSG00000204450,ENSG00000255305,ENSG00000237706,ENSG00000225581
chr11	89980148	89980655	11:89980148-89980655	ENSG00000250946,ENSG00000166013,ENSG00000204455,ENSG00000255235,ENSG00000254617,ENSG00000254818,ENSG00000278837,ENSG00000204450,ENSG00000255305,ENSG00000237706,ENSG00000225581,ENSG00000077616
chr11	90051854	90052818	11:90051854-90052818	ENSG00000197692,ENSG00000279603,ENSG00000280201,ENSG00000134612,ENSG00000255385,ENSG00000279163,ENSG00000214414,ENSG00000166013,ENSG00000204455,ENSG00000254818,ENSG00000278837,ENSG00000237706,ENSG00000225581,ENSG00000254803,ENSG00000254916,ENSG00000207299,ENSG00000280430,ENSG00000221586,ENSG00000254677,ENSG00000255070,ENSG00000255187
chr11	90100103	90100905	11:90100103-90100905	ENSG00000279603,ENSG00000255385,ENSG00000279163,ENSG00000234376,ENSG00000254971,ENSG00000255170,ENSG00000204456,ENSG00000168930,ENSG00000166013,ENSG00000204455,ENSG00000254558,ENSG00000189253,ENSG00000255055,ENSG00000254818,ENSG00000278837,ENSG00000204450,ENSG00000237706,ENSG00000225581,ENSG00000255184,ENSG00000204449,ENSG00000255011,ENSG00000254888,ENSG00000255009,ENSG00000254436,ENSG00000286665,ENSG00000207299,ENSG00000279299,ENSG00000280085
chr11	90134489	90135185	11:90134489-90135185	ENSG00000234376,ENSG00000254971,ENSG00000168930,ENSG00000250946,ENSG00000255235,ENSG00000254617,ENSG00000204450,ENSG00000223709,ENSG00000255009,ENSG00000286665,ENSG00000207299,ENSG00000279299,ENSG00000077616
chr11	90204967	90205507	11:90204967-90205507	ENSG00000166013,ENSG00000204455,ENSG00000189253,ENSG00000254818,ENSG00000278837,ENSG00000237706,ENSG00000225581,ENSG00000204449,ENSG00000255011,ENSG00000254888,ENSG00000255009,ENSG00000280385,ENSG00000110172,ENSG00000280367,ENSG00000221586,ENSG00000280085,ENSG00000279438
chr11	90222419	90223508	11:90222419-90223508	ENSG00000254558,ENSG00000255055,ENSG00000254888,ENSG00000280385,ENSG00000110172,ENSG00000280367,ENSG00000266703
chr11	90251101	90251999	11:90251101-90251999	ENSG00000204456,ENSG00000168930,ENSG00000204450,ENSG00000255184,ENSG00000280385,ENSG00000261645,ENSG00000280430,ENSG00000221586
chr11	90288152	90288360	11:90288152-90288360	ENSG00000234376,ENSG00000254971,ENSG00000255184,ENSG00000255011,ENSG00000214391,ENSG00000266703,ENSG00000280430,ENSG00000221586,ENSG00000280085,ENSG00000254677,ENSG00000255070
chr11	90343756	90344129	11:90343756-90344129	ENSG00000255170,ENSG00000204456,ENSG00000254751,ENSG00000168930,ENSG00000250946,ENSG00000166013,ENSG00000204455,ENSG00000189253,ENSG00000255235,ENSG00000254617,ENSG00000254818,ENSG00000278837,ENSG00000204450,ENSG00000255305,ENSG00000237706,ENSG00000225581,ENSG00000204449,ENSG00000255011,ENSG00000254888,ENSG00000280385,ENSG00000266703,ENSG00000280430,ENSG00000221586,ENSG00000280085,ENSG00000279209,ENSG00000279438,ENSG00000254677,ENSG00000255070,ENSG00000255187,ENSG00000280124,ENSG00000278980,ENSG00000280093,ENSG00000255332
chr11	90349695	90350043	11:90349695-90350043	ENSG00000255170,ENSG00000204456,ENSG00000168930,ENSG00000166013,ENSG00000204455,ENSG00000255235,ENSG00000254617,ENSG00000254818,ENSG00000278837,ENSG00000204450,ENSG00000255305,ENSG00000237706,ENSG00000225581,ENSG00000255184,ENSG00000280385,ENSG00000266703,ENSG00000280430,ENSG00000221586,ENSG00000280085,ENSG00000279209,ENSG00000279438,ENSG00000254677,ENSG00000255070,ENSG00000255187,ENSG00000280124,ENSG00000278980,ENSG00000280093,ENSG00000255332
chr11	90459436	90459852	11:90459436-90459852	ENSG00000168930,ENSG00000204455,ENSG00000254818,ENSG00000278837,ENSG00000237706,ENSG00000225581,ENSG00000266703,ENSG00000280430,ENSG00000221586,ENSG00000280085,ENSG00000279209,ENSG00000279438,ENSG00000254677,ENSG00000255070,ENSG00000280124,ENSG00000278980,ENSG00000280093
chr11	90476477	90476890	11:90476477-90476890	ENSG00000234376,ENSG00000254971,ENSG00000204456,ENSG00000254751,ENSG00000168930,ENSG00000166013,ENSG00000204455,ENSG00000254558,ENSG00000189253,ENSG00000255235,ENSG00000254617,ENSG00000254818,ENSG00000278837,ENSG00000204450,ENSG00000237706,ENSG00000225581,ENSG00000255011,ENSG00000254888,ENSG00000280385,ENSG00000261645,ENSG00000266703,ENSG00000280430,ENSG00000221586,ENSG00000280085,ENSG00000279209,ENSG00000279438,ENSG00000254677,ENSG00000255070,ENSG00000255187,ENSG00000280124,ENSG00000278980,ENSG00000280093
chr11	91248175	91248618	11:91248175-91248618	ENSG00000255170,ENSG00000255184,ENSG00000204449,ENSG00000280430,ENSG00000221586,ENSG00000280085,ENSG00000279209,ENSG00000279438,ENSG00000254677,ENSG00000255070,ENSG00000255187,ENSG00000280124,ENSG00000278980,ENSG00000280093,ENSG00000255332,ENSG00000254961,ENSG00000278859
chr11	92224435	92225399	11:92224435-92225399	ENSG00000189253,ENSG00000204449,ENSG00000221586,ENSG00000280085,ENSG00000279209,ENSG00000279438,ENSG00000254677,ENSG00000255070,ENSG00000255187,ENSG00000280124,ENSG00000278980,ENSG00000280093,ENSG00000255332,ENSG00000254961,ENSG00000278859,ENSG00000242248,ENSG00000165323,ENSG00000235547,ENSG00000249255,ENSG00000254705,ENSG00000244244
chr11	92527831	92528154	11:92527831-92528154	ENSG00000279209,ENSG00000279438,ENSG00000254677,ENSG00000255070,ENSG00000255187,ENSG00000280124,ENSG00000280093,ENSG00000255332,ENSG00000254961,ENSG00000278859,ENSG00000242248,ENSG00000235547,ENSG00000249255,ENSG00000254705,ENSG00000244244
chr11	92540695	92541051	11:92540695-92541051	ENSG00000280430,ENSG00000280085,ENSG00000279209,ENSG00000279438,ENSG00000254677,ENSG00000255070,ENSG00000255187,ENSG00000280124,ENSG00000278980,ENSG00000280093,ENSG00000255332,ENSG00000254961,ENSG00000278859,ENSG00000242248,ENSG00000235547,ENSG00000249255,ENSG00000254705,ENSG00000244244
chr11	92553091	92553328	11:92553091-92553328	ENSG00000223709,ENSG00000255332,ENSG00000254961,ENSG00000278859,ENSG00000242248,ENSG00000235547,ENSG00000249255,ENSG00000254705,ENSG00000244244
chr11	92629002	92629333	11:92629002-92629333	ENSG00000221586,ENSG00000280085,ENSG00000279209,ENSG00000255187,ENSG00000280124,ENSG00000280093,ENSG00000255332,ENSG00000254961,ENSG00000278859,ENSG00000242248,ENSG00000235547,ENSG00000254705,ENSG00000244244
chr11	92665541	92666086	11:92665541-92666086	ENSG00000280430,ENSG00000279209,ENSG00000279438,ENSG00000254677,ENSG00000255070,ENSG00000255187,ENSG00000280124,ENSG00000278980,ENSG00000280093,ENSG00000255332,ENSG00000254961,ENSG00000278859,ENSG00000242248,ENSG00000235547,ENSG00000249255,ENSG00000254705,ENSG00000244244,ENSG00000282916,ENSG00000255127,ENSG00000254874,ENSG00000134640,ENSG00000242807
chr11	92697593	92697966	11:92697593-92697966	ENSG00000279209,ENSG00000279438,ENSG00000280093,ENSG00000255332,ENSG00000254961,ENSG00000278859,ENSG00000242248,ENSG00000235547,ENSG00000254705,ENSG00000244244,ENSG00000282916,ENSG00000255127
chr11	92761946	92762548	11:92761946-92762548	ENSG00000279209,ENSG00000279438,ENSG00000254677,ENSG00000255070,ENSG00000255187,ENSG00000280093,ENSG00000255332,ENSG00000254961,ENSG00000278859,ENSG00000242248,ENSG00000235547,ENSG00000249255,ENSG00000254705,ENSG00000255506,ENSG00000282916,ENSG00000255127,ENSG00000254874,ENSG00000134640,ENSG00000242807
chr11	92765971	92766226	11:92765971-92766226	ENSG00000255506
chr11	92770731	92771353	11:92770731-92771353	ENSG00000255332,ENSG00000254961,ENSG00000278859,ENSG00000242248,ENSG00000235547,ENSG00000254705,ENSG00000255506,ENSG00000282916,ENSG00000255127,ENSG00000254874,ENSG00000134640
chr11	92790807	92791376	11:92790807-92791376	ENSG00000266703,ENSG00000221586,ENSG00000280085,ENSG00000279209,ENSG00000279438,ENSG00000254677,ENSG00000255070,ENSG00000255187,ENSG00000280093,ENSG00000255332,ENSG00000254961,ENSG00000278859,ENSG00000242248,ENSG00000235547,ENSG00000249255,ENSG00000254705,ENSG00000244244,ENSG00000282916,ENSG00000255127,ENSG00000254874,ENSG00000134640,ENSG00000242807,ENSG00000278892,ENSG00000280379
chr11	92830575	92831039	11:92830575-92831039	ENSG00000280085,ENSG00000279438,ENSG00000254677,ENSG00000255070,ENSG00000280093,ENSG00000255332,ENSG00000254961,ENSG00000278859,ENSG00000235547,ENSG00000254705,ENSG00000282916,ENSG00000255127,ENSG00000254874,ENSG00000134640
chr11	92852217	92852479	11:92852217-92852479	ENSG00000279209,ENSG00000255332,ENSG00000254961,ENSG00000235547,ENSG00000282916,ENSG00000255127,ENSG00000254874,ENSG00000134640
chr11	92876948	92877362	11:92876948-92877362	ENSG00000280085,ENSG00000255187,ENSG00000280093,ENSG00000255332,ENSG00000254961,ENSG00000278859,ENSG00000242248,ENSG00000165323,ENSG00000235547,ENSG00000254705,ENSG00000244244,ENSG00000282916,ENSG00000255127,ENSG00000254874,ENSG00000134640,ENSG00000242807
chr11	92886214	92886687	11:92886214-92886687	ENSG00000280085,ENSG00000280093,ENSG00000255332,ENSG00000254961,ENSG00000278859,ENSG00000242248,ENSG00000165323,ENSG00000235547,ENSG00000254705,ENSG00000282916,ENSG00000255127,ENSG00000254874,ENSG00000134640,ENSG00000280379
chr11	92941833	92942262	11:92941833-92942262	ENSG00000282916,ENSG00000255127,ENSG00000255287,ENSG00000254874,ENSG00000134640,ENSG00000242807,ENSG00000278892,ENSG00000255445,ENSG00000280379,ENSG00000233737
chr11	93089460	93089803	11:93089460-93089803	ENSG00000278859,ENSG00000282916,ENSG00000255127,ENSG00000254874,ENSG00000134640,ENSG00000242807,ENSG00000278892,ENSG00000255445,ENSG00000280379
chr11	93133714	93133926	11:93133714-93133926	ENSG00000254874,ENSG00000134640,ENSG00000242807,ENSG00000278892,ENSG00000279304,ENSG00000255445,ENSG00000280379
chr11	93197178	93198395	11:93197178-93198395	ENSG00000254874,ENSG00000134640,ENSG00000180773,ENSG00000255445,ENSG00000280379,ENSG00000279269,ENSG00000233737
chr11	93234749	93235046	11:93234749-93235046	ENSG00000254874,ENSG00000134640,ENSG00000242807,ENSG00000255445,ENSG00000280379,ENSG00000279269,ENSG00000233737,ENSG00000255233,ENSG00000279684,ENSG00000240202
chr11	93330278	93330897	11:93330278-93330897	ENSG00000279684,ENSG00000165325
chr11	93464917	93465347	11:93464917-93465347	ENSG00000242807,ENSG00000280379,ENSG00000279684,ENSG00000166002,ENSG00000240202
chr11	93497661	93497893	11:93497661-93497893	ENSG00000279684,ENSG00000166002
chr11	93523716	93524399	11:93523716-93524399	ENSG00000279684,ENSG00000166002,ENSG00000234106,ENSG00000240202
chr11	93537456	93538168	11:93537456-93538168	ENSG00000279684,ENSG00000166002,ENSG00000234106,ENSG00000240202
chr11	93542163	93543801	11:93542163-93543801	ENSG00000255233,ENSG00000279684,ENSG00000166002,ENSG00000234106,ENSG00000240202
chr11	93547901	93548099	11:93547901-93548099	ENSG00000279684,ENSG00000166002,ENSG00000240202
chr11	93591434	93591986	11:93591434-93591986	ENSG00000240202,ENSG00000279454,ENSG00000278953
chr11	93613067	93613427	11:93613067-93613427	ENSG00000279684,ENSG00000255515
chr11	93614379	93614799	11:93614379-93614799	ENSG00000279684,ENSG00000240202,ENSG00000279454,ENSG00000278953,ENSG00000255515
chr11	93623269	93623688	11:93623269-93623688	ENSG00000254874,ENSG00000134640,ENSG00000255445,ENSG00000279269,ENSG00000233737,ENSG00000255233,ENSG00000279684,ENSG00000240202,ENSG00000279454,ENSG00000278953,ENSG00000255515
chr11	93645508	93645788	11:93645508-93645788	ENSG00000255233,ENSG00000279684,ENSG00000240202
chr11	93648192	93648462	11:93648192-93648462	ENSG00000255233,ENSG00000279684
chr11	93654876	93655317	11:93654876-93655317	ENSG00000279269,ENSG00000255233,ENSG00000279684,ENSG00000240202,ENSG00000166004,ENSG00000279696,ENSG00000207112,ENSG00000206799,ENSG00000202314,ENSG00000206834,ENSG00000207304,ENSG00000239195,ENSG00000207145,ENSG00000284458
chr11	93661415	93662389	11:93661415-93662389	ENSG00000166004,ENSG00000279696,ENSG00000166012,ENSG00000207112,ENSG00000206799,ENSG00000202314,ENSG00000206834,ENSG00000207304,ENSG00000239195,ENSG00000207145,ENSG00000284458,ENSG00000210825,ENSG00000042429
chr11	93694059	93694542	11:93694059-93694542	ENSG00000166004,ENSG00000279696,ENSG00000207112,ENSG00000206799,ENSG00000202314,ENSG00000206834,ENSG00000207304,ENSG00000239195,ENSG00000207145,ENSG00000284458
chr11	93718028	93718717	11:93718028-93718717	ENSG00000166004,ENSG00000199875,ENSG00000254911,ENSG00000275146,ENSG00000273885,ENSG00000279696,ENSG00000166012,ENSG00000207112,ENSG00000206799,ENSG00000202314,ENSG00000206834,ENSG00000207304,ENSG00000239195,ENSG00000207145,ENSG00000284458,ENSG00000210825,ENSG00000182919,ENSG00000284057
chr11	93740922	93742008	11:93740922-93742008	ENSG00000279696,ENSG00000166012,ENSG00000207112,ENSG00000206799,ENSG00000202314,ENSG00000206834,ENSG00000207304,ENSG00000239195,ENSG00000207145,ENSG00000284458,ENSG00000210825,ENSG00000182919,ENSG00000284057,ENSG00000042429
chr11	93744860	93745240	11:93744860-93745240	ENSG00000279696,ENSG00000166012,ENSG00000207112,ENSG00000206799,ENSG00000202314,ENSG00000206834,ENSG00000207304,ENSG00000239195,ENSG00000207145,ENSG00000284458,ENSG00000210825,ENSG00000182919,ENSG00000284057,ENSG00000042429
chr11	93783743	93785117	11:93783743-93785117	ENSG00000279696,ENSG00000166012,ENSG00000207112,ENSG00000206799,ENSG00000202314,ENSG00000206834,ENSG00000207304,ENSG00000239195,ENSG00000207145,ENSG00000284458,ENSG00000210825,ENSG00000182919,ENSG00000284057,ENSG00000042429
chr11	93817305	93817572	11:93817305-93817572	ENSG00000214376,ENSG00000206911
chr11	93849976	93850599	11:93849976-93850599	ENSG00000214376,ENSG00000206911,ENSG00000255995,ENSG00000183560
chr11	93921764	93922109	11:93921764-93922109	ENSG00000255995,ENSG00000256752,ENSG00000181333,ENSG00000227593,ENSG00000183560
chr11	94042180	94042378	11:94042180-94042378	ENSG00000255995,ENSG00000256752,ENSG00000181333,ENSG00000227593
chr11	94128457	94129581	11:94128457-94129581	ENSG00000255995,ENSG00000256752,ENSG00000181333,ENSG00000227593,ENSG00000110218,ENSG00000250519,ENSG00000183560
chr11	94135036	94135494	11:94135036-94135494	ENSG00000255995,ENSG00000256752,ENSG00000181333,ENSG00000227593,ENSG00000110218,ENSG00000183560
chr11	94136745	94136945	11:94136745-94136945	ENSG00000255995,ENSG00000256752,ENSG00000181333,ENSG00000110218,ENSG00000183560
chr11	94147334	94147620	11:94147334-94147620	ENSG00000255995,ENSG00000256752,ENSG00000110218
chr11	94152387	94152929	11:94152387-94152929	ENSG00000255995,ENSG00000256752
chr11	94183711	94184171	11:94183711-94184171	ENSG00000255995,ENSG00000256752,ENSG00000250519,ENSG00000256745,ENSG00000183560
chr11	94237728	94238636	11:94237728-94238636	-
chr11	94400966	94401710	11:94400966-94401710	ENSG00000255995,ENSG00000256752,ENSG00000181333,ENSG00000183560,ENSG00000123901
chr11	94418328	94418559	11:94418328-94418559	ENSG00000255995,ENSG00000183560
chr11	94473303	94474049	11:94473303-94474049	ENSG00000255995,ENSG00000183560,ENSG00000020922,ENSG00000221230,ENSG00000255893,ENSG00000168876
chr11	94477586	94478067	11:94477586-94478067	ENSG00000020922,ENSG00000221230,ENSG00000255893
chr11	94493570	94494458	11:94493570-94494458	ENSG00000020922,ENSG00000168876
chr11	94504834	94505124	11:94504834-94505124	ENSG00000020922,ENSG00000168876
chr11	94512386	94513376	11:94512386-94513376	ENSG00000020922,ENSG00000168876,ENSG00000257057
chr11	94519644	94520098	11:94519644-94520098	ENSG00000257057
chr11	94521647	94521954	11:94521647-94521954	-
chr11	94526216	94527049	11:94526216-94527049	ENSG00000196371
chr11	94534269	94534585	11:94534269-94534585	ENSG00000134627,ENSG00000196371
chr11	94543543	94544822	11:94543543-94544822	ENSG00000134627,ENSG00000196371
chr11	94550661	94550885	11:94550661-94550885	ENSG00000134627,ENSG00000196371,ENSG00000280167
chr11	94558357	94558797	11:94558357-94558797	ENSG00000134627,ENSG00000196371,ENSG00000280167
chr11	94574367	94574971	11:94574367-94574971	ENSG00000256752,ENSG00000134627,ENSG00000280167
chr11	94581960	94582291	11:94581960-94582291	-
chr11	94584228	94584557	11:94584228-94584557	-
chr11	94597910	94598303	11:94597910-94598303	-
chr11	94602649	94603322	11:94602649-94603322	-
chr11	94623062	94623557	11:94623062-94623557	ENSG00000134627,ENSG00000233536,ENSG00000255653,ENSG00000255855
chr11	94638424	94639300	11:94638424-94639300	ENSG00000233536,ENSG00000255666
chr11	94667288	94667529	11:94667288-94667529	-
chr11	94734790	94735140	11:94734790-94735140	ENSG00000255929
chr11	94740284	94741066	11:94740284-94741066	ENSG00000255929
chr11	94741420	94741879	11:94741420-94741879	ENSG00000255929
chr11	94757224	94757802	11:94757224-94757802	ENSG00000255929,ENSG00000166025,ENSG00000255653,ENSG00000235268,ENSG00000256779
chr11	94767892	94769400	11:94767892-94769400	ENSG00000255929,ENSG00000166025
chr11	94786447	94786948	11:94786447-94786948	-
chr11	94794352	94795059	11:94794352-94795059	-
chr11	94810141	94810379	11:94810141-94810379	-
chr11	94876435	94877238	11:94876435-94877238	ENSG00000213368,ENSG00000255653,ENSG00000274486,ENSG00000256779,ENSG00000255855
chr11	94884202	94884594	11:94884202-94884594	ENSG00000213368
chr11	94922734	94923226	11:94922734-94923226	ENSG00000256469,ENSG00000213368,ENSG00000255653,ENSG00000235268,ENSG00000274486,ENSG00000256779,ENSG00000257012,ENSG00000255855
chr11	94934376	94934659	11:94934376-94934659	ENSG00000256469,ENSG00000213368
chr11	94948321	94948864	11:94948321-94948864	ENSG00000213368,ENSG00000255653,ENSG00000235268,ENSG00000274486,ENSG00000256779,ENSG00000257012,ENSG00000255855
chr11	94973296	94973917	11:94973296-94973917	ENSG00000150316,ENSG00000186280,ENSG00000255653,ENSG00000235268,ENSG00000274486,ENSG00000256779,ENSG00000257012,ENSG00000255855,ENSG00000277984
chr11	95066868	95067885	11:95066868-95067885	ENSG00000255653,ENSG00000235268,ENSG00000274486,ENSG00000256779,ENSG00000257012,ENSG00000255855,ENSG00000277984,ENSG00000263465
chr11	95068451	95068858	11:95068451-95068858	ENSG00000255653,ENSG00000235268,ENSG00000274486,ENSG00000256779,ENSG00000257012,ENSG00000255855,ENSG00000277984,ENSG00000263465
chr11	95076449	95077139	11:95076449-95077139	ENSG00000255653,ENSG00000235268,ENSG00000274486,ENSG00000256779,ENSG00000257012,ENSG00000255855,ENSG00000277984,ENSG00000263465,ENSG00000149218
chr11	95089227	95090427	11:95089227-95090427	ENSG00000255653,ENSG00000235268,ENSG00000274486,ENSG00000256779,ENSG00000257012,ENSG00000255855,ENSG00000277984,ENSG00000263465,ENSG00000149218,ENSG00000270578
chr11	95096276	95096477	11:95096276-95096477	ENSG00000255653,ENSG00000235268,ENSG00000274486,ENSG00000256779,ENSG00000257012,ENSG00000255855,ENSG00000277984,ENSG00000149218
chr11	95138338	95138788	11:95138338-95138788	ENSG00000274486,ENSG00000255855,ENSG00000270689,ENSG00000270578
chr11	95147415	95147874	11:95147415-95147874	ENSG00000270689,ENSG00000270578,ENSG00000245552
chr11	95150962	95151930	11:95150962-95151930	ENSG00000256779,ENSG00000263465,ENSG00000270689,ENSG00000270578,ENSG00000245552
chr11	95153077	95153392	11:95153077-95153392	ENSG00000270578,ENSG00000245552
chr11	95166532	95167200	11:95166532-95167200	-
chr11	95196600	95197114	11:95196600-95197114	ENSG00000282834
chr11	95222704	95223104	11:95222704-95223104	ENSG00000245552,ENSG00000149212,ENSG00000282834,ENSG00000250390,ENSG00000285842
chr11	95230838	95231778	11:95230838-95231778	ENSG00000245552,ENSG00000149212,ENSG00000285842
chr11	95241854	95242106	11:95241854-95242106	ENSG00000149212
chr11	95249180	95249419	11:95249180-95249419	ENSG00000149212
chr11	95254195	95254755	11:95254195-95254755	ENSG00000256779,ENSG00000245552,ENSG00000149212,ENSG00000250390,ENSG00000285842
chr11	95263289	95263761	11:95263289-95263761	ENSG00000250390
chr11	95280154	95280493	11:95280154-95280493	-
chr11	95296573	95297207	11:95296573-95297207	ENSG00000250390
chr11	95336057	95336302	11:95336057-95336302	-
chr11	95337541	95338006	11:95337541-95338006	ENSG00000149212,ENSG00000250390,ENSG00000285842
chr11	95365452	95365649	11:95365452-95365649	ENSG00000250390,ENSG00000285842
chr11	95372268	95372485	11:95372268-95372485	-
chr11	95398666	95399274	11:95398666-95399274	ENSG00000250390,ENSG00000285842
chr11	95411213	95411526	11:95411213-95411526	ENSG00000250390
chr11	95505834	95506195	11:95505834-95506195	ENSG00000250390,ENSG00000285842
chr11	95641631	95641974	11:95641631-95641974	ENSG00000250390,ENSG00000285842
chr11	95649985	95650906	11:95649985-95650906	ENSG00000250390,ENSG00000285842
chr11	95697847	95698347	11:95697847-95698347	ENSG00000285842,ENSG00000255605
chr11	95698796	95699189	11:95698796-95699189	ENSG00000255605
chr11	95699995	95700219	11:95699995-95700219	ENSG00000255605
chr11	95705446	95705956	11:95705446-95705956	ENSG00000245552,ENSG00000250390,ENSG00000285842,ENSG00000255605
chr11	95715628	95716332	11:95715628-95716332	ENSG00000255653,ENSG00000235268,ENSG00000274486,ENSG00000256779,ENSG00000257012,ENSG00000255855,ENSG00000250390,ENSG00000285842,ENSG00000273600
chr11	95733907	95734494	11:95733907-95734494	ENSG00000235268,ENSG00000274486,ENSG00000257012,ENSG00000255855,ENSG00000250390,ENSG00000285842,ENSG00000273600
chr11	95764382	95764695	11:95764382-95764695	ENSG00000245552,ENSG00000273600
chr11	95789164	95790788	11:95789164-95790788	ENSG00000077458,ENSG00000166037
chr11	95835967	95836490	11:95835967-95836490	ENSG00000166037,ENSG00000222578,ENSG00000242993,ENSG00000183340
chr11	95849085	95849683	11:95849085-95849683	ENSG00000222578,ENSG00000242993,ENSG00000183340
chr11	95867249	95867546	11:95867249-95867546	ENSG00000087053,ENSG00000242993
chr11	95891825	95892170	11:95891825-95892170	ENSG00000087053,ENSG00000242993
chr11	95903545	95903759	11:95903545-95903759	ENSG00000087053
chr11	95923681	95924462	11:95923681-95924462	ENSG00000087053
chr11	96012131	96012528	11:96012131-96012528	ENSG00000087053,ENSG00000242993,ENSG00000183340
chr11	96013810	96014510	11:96013810-96014510	ENSG00000242993
chr11	96054979	96055249	11:96054979-96055249	-
chr11	96062180	96062456	11:96062180-96062456	ENSG00000242993
chr11	96091696	96091892	11:96091696-96091892	ENSG00000184384,ENSG00000285921
chr11	96105602	96105892	11:96105602-96105892	ENSG00000285921
chr11	96134635	96135092	11:96134635-96135092	ENSG00000242993,ENSG00000285921
chr11	96156961	96157564	11:96156961-96157564	-
chr11	96188405	96188861	11:96188405-96188861	-
chr11	96197784	96198136	11:96197784-96198136	-
chr11	96207332	96208148	11:96207332-96208148	-
chr11	96212534	96212796	11:96212534-96212796	-
chr11	96215167	96215770	11:96215167-96215770	-
chr11	96220201	96220553	11:96220201-96220553	-
chr11	96221411	96221723	11:96221411-96221723	-
chr11	96229590	96229850	11:96229590-96229850	-
chr11	96230690	96231033	11:96230690-96231033	-
chr11	96243137	96243769	11:96243137-96243769	-
chr11	96246692	96247119	11:96246692-96247119	-
chr11	96256349	96256951	11:96256349-96256951	-
chr11	96258128	96258720	11:96258128-96258720	-
chr11	96263355	96263625	11:96263355-96263625	-
chr11	96267313	96267964	11:96267313-96267964	-
chr11	96293537	96293868	11:96293537-96293868	-
chr11	96299718	96299973	11:96299718-96299973	-
chr11	96303150	96303494	11:96303150-96303494	-
chr11	96306776	96307670	11:96306776-96307670	-
chr11	96314235	96314741	11:96314235-96314741	-
chr11	96338130	96338358	11:96338130-96338358	ENSG00000184384,ENSG00000266192
chr11	96339227	96339642	11:96339227-96339642	ENSG00000184384,ENSG00000266192
chr11	96341605	96342002	11:96341605-96342002	ENSG00000184384,ENSG00000266192
chr11	96343041	96343629	11:96343041-96343629	ENSG00000184384,ENSG00000266192
chr11	96373904	96374129	11:96373904-96374129	ENSG00000149231,ENSG00000183340
chr11	96389304	96390617	11:96389304-96390617	ENSG00000149231,ENSG00000183340
chr11	96426747	96427361	11:96426747-96427361	-
chr11	96463936	96464237	11:96463936-96464237	ENSG00000255679,ENSG00000200411,ENSG00000256684,ENSG00000255376,ENSG00000255205,ENSG00000270753,ENSG00000255039,ENSG00000254555
chr11	96552904	96553130	11:96552904-96553130	ENSG00000255679,ENSG00000256684,ENSG00000254587,ENSG00000255376,ENSG00000255205,ENSG00000270753,ENSG00000255039
chr11	96553373	96554368	11:96553373-96554368	ENSG00000255679,ENSG00000200411,ENSG00000256684,ENSG00000254587,ENSG00000255376,ENSG00000255205,ENSG00000270753,ENSG00000255039
chr11	96567053	96567963	11:96567053-96567963	ENSG00000255679,ENSG00000200411,ENSG00000256684,ENSG00000254587,ENSG00000255376,ENSG00000255205,ENSG00000270753,ENSG00000255039
chr11	96580908	96581388	11:96580908-96581388	ENSG00000255679,ENSG00000256684,ENSG00000254587,ENSG00000255376,ENSG00000255205,ENSG00000270753
chr11	97667956	97668353	11:97667956-97668353	ENSG00000255205,ENSG00000270753,ENSG00000255039,ENSG00000199315,ENSG00000255502,ENSG00000254555,ENSG00000255380
chr11	98289756	98290232	11:98289756-98290232	ENSG00000255205,ENSG00000270753,ENSG00000255039,ENSG00000255502,ENSG00000254555,ENSG00000255380,ENSG00000254599,ENSG00000254830,ENSG00000223269
chr11	98297674	98298140	11:98297674-98298140	ENSG00000270753,ENSG00000255039,ENSG00000255502,ENSG00000254555,ENSG00000255380,ENSG00000254830
chr11	98560172	98560422	11:98560172-98560422	ENSG00000255502,ENSG00000254555,ENSG00000255380,ENSG00000254939,ENSG00000254599,ENSG00000254830
chr11	98573153	98573573	11:98573153-98573573	ENSG00000255039,ENSG00000255502,ENSG00000254555,ENSG00000255380,ENSG00000254939,ENSG00000254599
chr11	98578011	98578521	11:98578011-98578521	ENSG00000255205,ENSG00000270753,ENSG00000255039,ENSG00000255502,ENSG00000254555,ENSG00000255380,ENSG00000254939,ENSG00000254599,ENSG00000254830
chr11	98589926	98590417	11:98589926-98590417	ENSG00000255679,ENSG00000256684,ENSG00000255376,ENSG00000255205,ENSG00000270753,ENSG00000255039,ENSG00000255502,ENSG00000254555,ENSG00000255380,ENSG00000254939,ENSG00000254599,ENSG00000254830,ENSG00000223269
chr11	98601002	98601661	11:98601002-98601661	ENSG00000255376,ENSG00000255205,ENSG00000270753,ENSG00000255039,ENSG00000255502,ENSG00000254555,ENSG00000255380,ENSG00000254939,ENSG00000254599,ENSG00000254830,ENSG00000223269,ENSG00000255547
chr11	99015853	99016149	11:99015853-99016149	ENSG00000254830,ENSG00000149972
chr11	99020523	99021283	11:99020523-99021283	ENSG00000270753,ENSG00000255502,ENSG00000254830,ENSG00000149972,ENSG00000223269
chr11	99069756	99070470	11:99069756-99070470	ENSG00000255205,ENSG00000270753,ENSG00000255039,ENSG00000255502,ENSG00000254555,ENSG00000255380,ENSG00000254599,ENSG00000254830,ENSG00000223269,ENSG00000255547,ENSG00000255504
chr11	99739289	99739852	11:99739289-99739852	ENSG00000255039,ENSG00000255502,ENSG00000254555,ENSG00000255380,ENSG00000255547,ENSG00000255504
chr11	100141242	100141613	11:100141242-100141613	ENSG00000255547,ENSG00000255504
chr11	100151892	100152161	11:100151892-100152161	ENSG00000255547,ENSG00000255504
chr11	100174856	100175367	11:100174856-100175367	ENSG00000149972,ENSG00000255547,ENSG00000255504
chr11	100576375	100576791	11:100576375-100576791	ENSG00000255547,ENSG00000242165,ENSG00000255059,ENSG00000255504
chr11	100581358	100581649	11:100581358-100581649	ENSG00000255547,ENSG00000242165,ENSG00000255059,ENSG00000200047,ENSG00000255504
chr11	100680980	100681498	11:100680980-100681498	ENSG00000242165,ENSG00000255059,ENSG00000248027,ENSG00000165895,ENSG00000200047,ENSG00000255504
chr11	100686888	100688010	11:100686888-100688010	ENSG00000242165,ENSG00000255059,ENSG00000248027,ENSG00000165895,ENSG00000200047
chr11	100741398	100741768	11:100741398-100741768	ENSG00000242165,ENSG00000255059,ENSG00000165895
chr11	100778128	100778399	11:100778128-100778399	ENSG00000165895
chr11	100828381	100828604	11:100828381-100828604	ENSG00000242165,ENSG00000255059,ENSG00000200047
chr11	100863363	100863637	11:100863363-100863637	ENSG00000242165,ENSG00000255059,ENSG00000200047,ENSG00000255504
chr11	100866305	100866716	11:100866305-100866716	ENSG00000242165,ENSG00000255059,ENSG00000200047,ENSG00000255504
chr11	101127347	101128584	11:101127347-101128584	ENSG00000082175,ENSG00000282728,ENSG00000255504
chr11	101497240	101497752	11:101497240-101497752	ENSG00000255504,ENSG00000137672,ENSG00000263885,ENSG00000254534
chr11	101508457	101508729	11:101508457-101508729	ENSG00000255504,ENSG00000137672,ENSG00000263885,ENSG00000254534
chr11	101553987	101554294	11:101553987-101554294	ENSG00000255504,ENSG00000137672,ENSG00000263885,ENSG00000254506,ENSG00000254534
chr11	101583125	101583873	11:101583125-101583873	ENSG00000137672,ENSG00000254506,ENSG00000254534
chr11	101860692	101861025	11:101860692-101861025	ENSG00000254534
chr11	101862473	101862767	11:101862473-101862767	ENSG00000137672,ENSG00000254534,ENSG00000274097
chr11	101914713	101915378	11:101914713-101915378	ENSG00000255504,ENSG00000254534,ENSG00000187151,ENSG00000110318,ENSG00000274097
chr11	101915685	101916042	11:101915685-101916042	ENSG00000187151,ENSG00000110318
chr11	102007806	102008083	11:102007806-102008083	ENSG00000254534,ENSG00000274097
chr11	102047451	102047735	11:102047451-102047735	ENSG00000137691,ENSG00000274097
chr11	102087703	102088126	11:102087703-102088126	ENSG00000137691,ENSG00000274097,ENSG00000260008
chr11	102109932	102111124	11:102109932-102111124	ENSG00000274097,ENSG00000260008,ENSG00000277459,ENSG00000137693,ENSG00000254422
chr11	102178386	102178663	11:102178386-102178663	ENSG00000274097,ENSG00000277459,ENSG00000137693,ENSG00000254422
chr11	102247646	102247842	11:102247646-102247842	ENSG00000274097,ENSG00000254422
chr11	102268489	102269110	11:102268489-102269110	ENSG00000274097,ENSG00000260008,ENSG00000277459,ENSG00000137693,ENSG00000254422
chr11	102279804	102280122	11:102279804-102280122	ENSG00000254422
chr11	102288051	102288585	11:102288051-102288585	ENSG00000243777,ENSG00000270868,ENSG00000271600,ENSG00000288528,ENSG00000023445,ENSG00000110330
chr11	102293904	102294243	11:102293904-102294243	ENSG00000243777,ENSG00000270868,ENSG00000271600,ENSG00000212466,ENSG00000288528,ENSG00000023445,ENSG00000110330
chr11	102306852	102307631	11:102306852-102307631	ENSG00000243777,ENSG00000270868,ENSG00000271600,ENSG00000212466,ENSG00000288528,ENSG00000023445
chr11	102317147	102317882	11:102317147-102317882	ENSG00000243777,ENSG00000270868,ENSG00000271600,ENSG00000212466,ENSG00000288528,ENSG00000023445,ENSG00000110330
chr11	102341649	102342208	11:102341649-102342208	ENSG00000288528,ENSG00000023445,ENSG00000110330
chr11	102346675	102347820	11:102346675-102347820	ENSG00000288528,ENSG00000023445,ENSG00000110330
chr11	102385530	102385975	11:102385530-102385975	ENSG00000288528
chr11	102390764	102391078	11:102390764-102391078	-
chr11	102393340	102393633	11:102393340-102393633	-
chr11	102421154	102421741	11:102421154-102421741	-
chr11	102427122	102427387	11:102427122-102427387	-
chr11	102430279	102430705	11:102430279-102430705	-
chr11	102451622	102453297	11:102451622-102453297	ENSG00000152558,ENSG00000255337,ENSG00000255482
chr11	102455844	102456098	11:102455844-102456098	ENSG00000152558,ENSG00000255337
chr11	102464978	102465352	11:102464978-102465352	ENSG00000152558,ENSG00000255337,ENSG00000255482
chr11	102465822	102466115	11:102465822-102466115	ENSG00000152558,ENSG00000255337,ENSG00000255482
chr11	102476790	102477254	11:102476790-102477254	ENSG00000152558,ENSG00000255482
chr11	102487261	102487478	11:102487261-102487478	-
chr11	102495333	102495820	11:102495333-102495820	ENSG00000288528,ENSG00000110330
chr11	102530570	102531013	11:102530570-102531013	ENSG00000137673
chr11	102546980	102547511	11:102546980-102547511	ENSG00000137673
chr11	102560573	102561172	11:102560573-102561172	-
chr11	102564037	102564440	11:102564037-102564440	-
chr11	102577075	102577643	11:102577075-102577643	ENSG00000137674,ENSG00000256916
chr11	102583258	102583630	11:102583258-102583630	ENSG00000137674
chr11	102590807	102591145	11:102590807-102591145	ENSG00000137674,ENSG00000256916
chr11	102599462	102600100	11:102599462-102600100	ENSG00000137674,ENSG00000256916
chr11	102613008	102613409	11:102613008-102613409	ENSG00000137674,ENSG00000256916
chr11	102615777	102616140	11:102615777-102616140	ENSG00000256916
chr11	102666431	102666760	11:102666431-102666760	-
chr11	102680926	102681602	11:102680926-102681602	ENSG00000281655,ENSG00000137675,ENSG00000262406,ENSG00000255469
chr11	102712157	102712402	11:102712157-102712402	ENSG00000137675,ENSG00000118113
chr11	102722779	102723106	11:102722779-102723106	ENSG00000118113
chr11	102727911	102728245	11:102727911-102728245	ENSG00000118113
chr11	102757858	102758450	11:102757858-102758450	ENSG00000255282,ENSG00000225678,ENSG00000256254,ENSG00000166670,ENSG00000256035,ENSG00000262406
chr11	102760373	102760703	11:102760373-102760703	ENSG00000255282,ENSG00000225678,ENSG00000256254,ENSG00000166670,ENSG00000256035,ENSG00000262406
chr11	102794315	102794808	11:102794315-102794808	ENSG00000255282,ENSG00000166670,ENSG00000196611,ENSG00000256035,ENSG00000262406,ENSG00000255469
chr11	102829983	102830261	11:102829983-102830261	ENSG00000255282,ENSG00000256035,ENSG00000149968,ENSG00000262406,ENSG00000255469
chr11	102831511	102831730	11:102831511-102831730	ENSG00000255282,ENSG00000256035,ENSG00000149968,ENSG00000262406,ENSG00000255469
chr11	102919880	102920526	11:102919880-102920526	ENSG00000166670,ENSG00000256035,ENSG00000262406,ENSG00000255469,ENSG00000238562,ENSG00000137745,ENSG00000276521
chr11	102925139	102925355	11:102925139-102925355	ENSG00000256035,ENSG00000262406,ENSG00000255469,ENSG00000238562,ENSG00000137745,ENSG00000276521
chr11	102940938	102941512	11:102940938-102941512	ENSG00000166670,ENSG00000256035,ENSG00000262406,ENSG00000255469,ENSG00000238562,ENSG00000137745,ENSG00000276521
chr11	102985795	102986060	11:102985795-102986060	ENSG00000137745,ENSG00000276521
chr11	103035870	103036465	11:103035870-103036465	ENSG00000255469,ENSG00000137745,ENSG00000276521,ENSG00000239861,ENSG00000260966
chr11	103055159	103055815	11:103055159-103055815	ENSG00000239861,ENSG00000260966
chr11	103086030	103086415	11:103086030-103086415	ENSG00000137692
chr11	103091561	103092484	11:103091561-103092484	ENSG00000137692,ENSG00000187240
chr11	103109046	103109925	11:103109046-103109925	ENSG00000137692,ENSG00000187240
chr11	103325875	103326447	11:103325875-103326447	ENSG00000285878,ENSG00000254895,ENSG00000254931,ENSG00000255417,ENSG00000255350,ENSG00000254565,ENSG00000253245,ENSG00000254824
chr11	103369977	103370367	11:103369977-103370367	ENSG00000285878,ENSG00000254895,ENSG00000254931,ENSG00000255417,ENSG00000255350,ENSG00000254565,ENSG00000253245,ENSG00000254824
chr11	103409463	103409709	11:103409463-103409709	-
chr11	103410433	103410627	11:103410433-103410627	-
chr11	103576227	103576425	11:103576227-103576425	ENSG00000285878,ENSG00000254895,ENSG00000254931,ENSG00000255417,ENSG00000255350,ENSG00000254565,ENSG00000253245,ENSG00000254824
chr11	103601190	103601514	11:103601190-103601514	ENSG00000285878,ENSG00000254895,ENSG00000254931,ENSG00000255417,ENSG00000255350,ENSG00000254565,ENSG00000253245,ENSG00000254824
chr11	103609057	103609318	11:103609057-103609318	-
chr11	103662745	103663316	11:103662745-103663316	ENSG00000285878,ENSG00000254895,ENSG00000254931,ENSG00000255417,ENSG00000255350,ENSG00000254565,ENSG00000253245,ENSG00000254824,ENSG00000170967,ENSG00000280773,ENSG00000278640,ENSG00000252081
chr11	103676483	103676837	11:103676483-103676837	-
chr11	103682200	103682765	11:103682200-103682765	ENSG00000280773
chr11	103709457	103709823	11:103709457-103709823	ENSG00000255350,ENSG00000254565,ENSG00000253245,ENSG00000254824,ENSG00000264200,ENSG00000280773
chr11	103739135	103739668	11:103739135-103739668	ENSG00000264200
chr11	103797971	103798384	11:103797971-103798384	ENSG00000264200
chr11	103862343	103862958	11:103862343-103862958	ENSG00000264200
chr11	103870674	103870930	11:103870674-103870930	ENSG00000264200
chr11	103875709	103876118	11:103875709-103876118	ENSG00000264200,ENSG00000255548,ENSG00000280773
chr11	103878637	103878947	11:103878637-103878947	ENSG00000264200
chr11	103887026	103887350	11:103887026-103887350	ENSG00000254987,ENSG00000264200,ENSG00000255548,ENSG00000280773
chr11	103897205	103897724	11:103897205-103897724	ENSG00000254987
chr11	103902957	103903427	11:103902957-103903427	ENSG00000254987
chr11	103904315	103904544	11:103904315-103904544	ENSG00000254987
chr11	103906388	103906750	11:103906388-103906750	ENSG00000254987,ENSG00000255548
chr11	103908184	103908434	11:103908184-103908434	ENSG00000254987
chr11	103927687	103927900	11:103927687-103927900	ENSG00000255548,ENSG00000280773
chr11	103959306	103959627	11:103959306-103959627	ENSG00000264200,ENSG00000255548,ENSG00000170967
chr11	103970778	103971175	11:103970778-103971175	ENSG00000255548,ENSG00000170967,ENSG00000280773
chr11	103984088	103984648	11:103984088-103984648	ENSG00000255548,ENSG00000170967
chr11	103985477	103985751	11:103985477-103985751	ENSG00000170967
chr11	104064274	104064708	11:104064274-104064708	ENSG00000170967
chr11	104073906	104074296	11:104073906-104074296	ENSG00000255548,ENSG00000170967,ENSG00000280773
chr11	104098288	104098541	11:104098288-104098541	ENSG00000170967
chr11	104118187	104118586	11:104118187-104118586	ENSG00000170967
chr11	104120649	104121125	11:104120649-104121125	ENSG00000170967,ENSG00000280773
chr11	104153006	104153525	11:104153006-104153525	ENSG00000170962,ENSG00000170967,ENSG00000280773
chr11	104163674	104164558	11:104163674-104164558	ENSG00000170962,ENSG00000170967,ENSG00000280773
chr11	104198566	104198912	11:104198566-104198912	ENSG00000280773
chr11	104339572	104339880	11:104339572-104339880	ENSG00000280773
chr11	104402952	104403446	11:104402952-104403446	ENSG00000280773,ENSG00000252081
chr11	104442278	104442509	11:104442278-104442509	-
chr11	104531840	104532200	11:104531840-104532200	-
chr11	104556710	104557287	11:104556710-104557287	ENSG00000256422
chr11	104609133	104609842	11:104609133-104609842	ENSG00000256422
chr11	104653211	104653732	11:104653211-104653732	ENSG00000254569
chr11	104665611	104666198	11:104665611-104666198	ENSG00000256422,ENSG00000270449,ENSG00000254569,ENSG00000204403
chr11	104669090	104669348	11:104669090-104669348	ENSG00000270449
chr11	104688741	104689058	11:104688741-104689058	ENSG00000270449
chr11	104700534	104700904	11:104700534-104700904	-
chr11	104705590	104706373	11:104705590-104706373	ENSG00000270449,ENSG00000254569,ENSG00000204403,ENSG00000278640
chr11	104798862	104799074	11:104798862-104799074	ENSG00000254569,ENSG00000204403
chr11	104836852	104837065	11:104836852-104837065	ENSG00000254569,ENSG00000204403
chr11	104838395	104838665	11:104838395-104838665	ENSG00000254569,ENSG00000204403
chr11	104917710	104918638	11:104917710-104918638	ENSG00000254569,ENSG00000204403,ENSG00000235505
chr11	104934562	104935133	11:104934562-104935133	ENSG00000254569,ENSG00000204403,ENSG00000235505,ENSG00000196954,ENSG00000284715
chr11	104947051	104947364	11:104947051-104947364	ENSG00000204403,ENSG00000196954,ENSG00000284715
chr11	104968254	104969217	11:104968254-104969217	ENSG00000204403,ENSG00000196954,ENSG00000284715
chr11	105022749	105023291	11:105022749-105023291	ENSG00000137757,ENSG00000137752
chr11	105027716	105028047	11:105027716-105028047	ENSG00000137757,ENSG00000137752
chr11	105034460	105035451	11:105034460-105035451	ENSG00000284715,ENSG00000137757,ENSG00000137752,ENSG00000204397
chr11	105044698	105045550	11:105044698-105045550	ENSG00000137752,ENSG00000204397,ENSG00000288255,ENSG00000254750
chr11	105055248	105055446	11:105055248-105055446	ENSG00000204397,ENSG00000288255,ENSG00000254750
chr11	105080392	105081149	11:105080392-105081149	ENSG00000284715,ENSG00000204397,ENSG00000288255,ENSG00000254750,ENSG00000255221,ENSG00000255430,ENSG00000255501,ENSG00000255336,ENSG00000278640
chr11	105100226	105100838	11:105100226-105100838	ENSG00000204397,ENSG00000255221,ENSG00000255430,ENSG00000255501
chr11	105101242	105101537	11:105101242-105101537	ENSG00000204397,ENSG00000254750,ENSG00000255221,ENSG00000255430,ENSG00000255501
chr11	105110481	105111222	11:105110481-105111222	ENSG00000204397,ENSG00000254750,ENSG00000255221,ENSG00000255430,ENSG00000255501,ENSG00000255336,ENSG00000278640
chr11	105181227	105182035	11:105181227-105182035	ENSG00000254569,ENSG00000284715,ENSG00000255430,ENSG00000255501,ENSG00000254767,ENSG00000255336,ENSG00000278640,ENSG00000255403,ENSG00000252081
chr11	105189543	105189826	11:105189543-105189826	ENSG00000255430,ENSG00000255501,ENSG00000254767,ENSG00000255336,ENSG00000278640
chr11	105201133	105201594	11:105201133-105201594	ENSG00000254767,ENSG00000255336,ENSG00000278640
chr11	105208142	105208544	11:105208142-105208544	ENSG00000255501,ENSG00000254767,ENSG00000255336,ENSG00000278640
chr11	105220189	105220412	11:105220189-105220412	ENSG00000255430,ENSG00000255501,ENSG00000255336,ENSG00000278640
chr11	105548312	105548611	11:105548312-105548611	ENSG00000255501,ENSG00000278640,ENSG00000255403
chr11	105609242	105609436	11:105609242-105609436	ENSG00000152578
chr11	105610076	105610708	11:105610076-105610708	ENSG00000152578
chr11	105758128	105758576	11:105758128-105758576	ENSG00000278640,ENSG00000255403,ENSG00000252081,ENSG00000254580,ENSG00000286345,ENSG00000254811,ENSG00000287802
chr11	105829177	105829671	11:105829177-105829671	ENSG00000255403,ENSG00000222663,ENSG00000252081,ENSG00000285813,ENSG00000287802,ENSG00000213252
chr11	105862904	105863226	11:105862904-105863226	ENSG00000255403,ENSG00000252081
chr11	106021865	106022818	11:106021865-106022818	ENSG00000252081,ENSG00000285813,ENSG00000170903,ENSG00000182359,ENSG00000149313,ENSG00000254433,ENSG00000287846,ENSG00000254580,ENSG00000286345,ENSG00000254811,ENSG00000213252
chr11	106076792	106078097	11:106076792-106078097	ENSG00000252081,ENSG00000285813,ENSG00000170903,ENSG00000182359,ENSG00000149313,ENSG00000254433,ENSG00000287846,ENSG00000254580,ENSG00000286345,ENSG00000254811,ENSG00000287802
chr11	106087376	106088127	11:106087376-106088127	ENSG00000252081,ENSG00000285813,ENSG00000182359,ENSG00000149313,ENSG00000254433,ENSG00000287846,ENSG00000254580,ENSG00000287802
chr11	106156142	106156456	11:106156142-106156456	ENSG00000252081,ENSG00000254433,ENSG00000287846,ENSG00000254580,ENSG00000286345,ENSG00000254811,ENSG00000287802,ENSG00000274584,ENSG00000213252
chr11	106319405	106319627	11:106319405-106319627	ENSG00000286345,ENSG00000254811,ENSG00000255065,ENSG00000287802,ENSG00000274584,ENSG00000213252
chr11	107017522	107018455	11:107017522-107018455	ENSG00000254580,ENSG00000286345,ENSG00000254811,ENSG00000287802,ENSG00000152402,ENSG00000274584,ENSG00000213252,ENSG00000255353
chr11	107018945	107019433	11:107018945-107019433	ENSG00000286345,ENSG00000254811,ENSG00000287802,ENSG00000152402,ENSG00000274584,ENSG00000213252,ENSG00000255353
chr11	107264128	107264652	11:107264128-107264652	ENSG00000286345,ENSG00000254811,ENSG00000287802,ENSG00000274584,ENSG00000213252,ENSG00000255353,ENSG00000261098,ENSG00000225215
chr11	107457232	107458230	11:107457232-107458230	ENSG00000287802,ENSG00000213252,ENSG00000255353,ENSG00000261098,ENSG00000152404,ENSG00000225215
chr11	107468659	107469140	11:107468659-107469140	ENSG00000274584,ENSG00000213252,ENSG00000255353,ENSG00000261098,ENSG00000152404,ENSG00000225215
chr11	107549335	107549697	11:107549335-107549697	ENSG00000261098,ENSG00000225215,ENSG00000137760,ENSG00000254758
chr11	107563747	107564098	11:107563747-107564098	ENSG00000137760,ENSG00000254758
chr11	107565027	107565880	11:107565027-107565880	ENSG00000137760,ENSG00000270969,ENSG00000254758
chr11	107576602	107576817	11:107576602-107576817	ENSG00000137760,ENSG00000270969,ENSG00000110675,ENSG00000255483,ENSG00000254758
chr11	107591073	107591929	11:107591073-107591929	ENSG00000270969,ENSG00000110675,ENSG00000255483,ENSG00000254758
chr11	107598547	107598780	11:107598547-107598780	ENSG00000270969,ENSG00000110675,ENSG00000255483,ENSG00000254758
chr11	107689752	107690062	11:107689752-107690062	ENSG00000270969,ENSG00000255483,ENSG00000254758,ENSG00000170290
chr11	107733334	107733560	11:107733334-107733560	ENSG00000254758,ENSG00000170290,ENSG00000254702
chr11	107741069	107741409	11:107741069-107741409	ENSG00000255353,ENSG00000225215,ENSG00000254758,ENSG00000170290,ENSG00000254702,ENSG00000240652
chr11	107770992	107771223	11:107770992-107771223	ENSG00000254758,ENSG00000170290
chr11	107799444	107799674	11:107799444-107799674	ENSG00000254758,ENSG00000240652
chr11	107818345	107818692	11:107818345-107818692	ENSG00000240652
chr11	107824796	107825355	11:107824796-107825355	ENSG00000274584,ENSG00000213252,ENSG00000255353,ENSG00000261098,ENSG00000225215,ENSG00000254758,ENSG00000170290,ENSG00000110660,ENSG00000240652
chr11	107840424	107841279	11:107840424-107841279	ENSG00000261098,ENSG00000254758,ENSG00000170290,ENSG00000110660,ENSG00000240652
chr11	107849784	107850185	11:107849784-107850185	ENSG00000110660,ENSG00000240652
chr11	107857957	107859247	11:107857957-107859247	ENSG00000110660,ENSG00000240652
chr11	107928130	107928949	11:107928130-107928949	ENSG00000225215,ENSG00000110660,ENSG00000240652,ENSG00000179331
chr11	107957002	107957502	11:107957002-107957502	ENSG00000254758,ENSG00000240652
chr11	107981425	107981728	11:107981425-107981728	ENSG00000240652
chr11	107988549	107988801	11:107988549-107988801	-
chr11	107999718	108000236	11:107999718-108000236	ENSG00000288012,ENSG00000166266,ENSG00000200855,ENSG00000285696
chr11	108008593	108009565	11:108008593-108009565	ENSG00000288012,ENSG00000166266,ENSG00000200855
chr11	108025600	108026056	11:108025600-108026056	ENSG00000200855
chr11	108027031	108027485	11:108027031-108027485	ENSG00000200855
chr11	108070143	108070414	11:108070143-108070414	ENSG00000166266,ENSG00000200855
chr11	108121185	108122147	11:108121185-108122147	ENSG00000255467,ENSG00000075239,ENSG00000285696
chr11	108161063	108161298	11:108161063-108161298	ENSG00000285696,ENSG00000149308
chr11	108199752	108200433	11:108199752-108200433	ENSG00000285696,ENSG00000149308,ENSG00000149311
chr11	108222345	108223341	11:108222345-108223341	ENSG00000285696,ENSG00000149308,ENSG00000149311,ENSG00000206967
chr11	108236415	108237213	11:108236415-108237213	ENSG00000285696,ENSG00000149308,ENSG00000149311,ENSG00000206967
chr11	108324612	108324878	11:108324612-108324878	ENSG00000149311
chr11	108467153	108467859	11:108467153-108467859	ENSG00000166323,ENSG00000178202
chr11	108497441	108498808	11:108497441-108498808	ENSG00000166323,ENSG00000178202
chr11	108551207	108551709	11:108551207-108551709	ENSG00000110723
chr11	108559317	108559657	11:108559317-108559657	ENSG00000110723
chr11	108592883	108593852	11:108592883-108593852	ENSG00000110723
chr11	108621516	108621955	11:108621516-108621955	-
chr11	108648040	108648563	11:108648040-108648563	-
chr11	108653972	108654567	11:108653972-108654567	-
chr11	108664634	108665486	11:108664634-108665486	ENSG00000178105
chr11	108697884	108698331	11:108697884-108698331	ENSG00000240698,ENSG00000255379
chr11	108733447	108733910	11:108733447-108733910	ENSG00000254730,ENSG00000255379
chr11	108751532	108751952	11:108751532-108751952	ENSG00000254730,ENSG00000255379
chr11	108838699	108838969	11:108838699-108838969	ENSG00000178105,ENSG00000255379
chr11	108871345	108871598	11:108871345-108871598	ENSG00000178105,ENSG00000255379
chr11	108887676	108887874	11:108887676-108887874	ENSG00000255379
chr11	108895720	108896403	11:108895720-108896403	ENSG00000255379,ENSG00000264997,ENSG00000255028
chr11	108961177	108961543	11:108961177-108961543	ENSG00000255379,ENSG00000203334,ENSG00000255528
chr11	108965747	108965978	11:108965747-108965978	ENSG00000203334,ENSG00000255528
chr11	108994799	108995364	11:108994799-108995364	ENSG00000255379,ENSG00000255528,ENSG00000201243,ENSG00000264997,ENSG00000255028,ENSG00000254890,ENSG00000254482
chr11	109023036	109023323	11:109023036-109023323	ENSG00000255528,ENSG00000201243,ENSG00000264997
chr11	109064980	109065202	11:109064980-109065202	ENSG00000255528,ENSG00000200613,ENSG00000264997,ENSG00000255028,ENSG00000254482
chr11	109088057	109088589	11:109088057-109088589	ENSG00000255379,ENSG00000255528,ENSG00000200613,ENSG00000264997,ENSG00000255028,ENSG00000254482
chr11	109109645	109109927	11:109109645-109109927	ENSG00000255528,ENSG00000200613,ENSG00000264997
chr11	109112954	109113271	11:109112954-109113271	ENSG00000200613,ENSG00000264997
chr11	109132593	109132935	11:109132593-109132935	ENSG00000255528,ENSG00000200613,ENSG00000264997
chr11	109197740	109198079	11:109197740-109198079	ENSG00000264997,ENSG00000255028,ENSG00000254482
chr11	109423006	109423804	11:109423006-109423804	ENSG00000264997,ENSG00000255028,ENSG00000185742,ENSG00000254890,ENSG00000254482
chr11	109512707	109513131	11:109512707-109513131	ENSG00000264997,ENSG00000255028,ENSG00000254890,ENSG00000254482
chr11	109526973	109527213	11:109526973-109527213	ENSG00000264997,ENSG00000255028,ENSG00000254890,ENSG00000254482
chr11	109697214	109697512	11:109697214-109697512	ENSG00000255028,ENSG00000254482
chr11	109747811	109748116	11:109747811-109748116	ENSG00000264997,ENSG00000255028,ENSG00000254482
chr11	109818236	109818749	11:109818236-109818749	ENSG00000254482,ENSG00000254659
chr11	109853188	109853427	11:109853188-109853427	ENSG00000254798
chr11	109915198	109915478	11:109915198-109915478	ENSG00000254798
chr11	109939333	109939630	11:109939333-109939630	ENSG00000254798
chr11	109946100	109946858	11:109946100-109946858	ENSG00000254798,ENSG00000287245,ENSG00000255210,ENSG00000149289,ENSG00000254416
chr11	109956268	109956694	11:109956268-109956694	-
chr11	109972180	109972573	11:109972180-109972573	ENSG00000224776
chr11	109984809	109985206	11:109984809-109985206	ENSG00000224776,ENSG00000270423,ENSG00000255210
chr11	110000065	110000485	11:110000065-110000485	ENSG00000254798,ENSG00000224776,ENSG00000270423,ENSG00000255210
chr11	110027184	110027642	11:110027184-110027642	ENSG00000255210
chr11	110062766	110062994	11:110062766-110062994	ENSG00000255210
chr11	110069267	110069764	11:110069267-110069764	ENSG00000255210
chr11	110072853	110073153	11:110072853-110073153	ENSG00000255210
chr11	110092552	110093941	11:110092552-110093941	ENSG00000255210,ENSG00000149289
chr11	110098535	110098910	11:110098535-110098910	ENSG00000149289
chr11	110113582	110114010	11:110113582-110114010	ENSG00000149289
chr11	110121197	110121521	11:110121197-110121521	ENSG00000149289
chr11	110148811	110149072	11:110148811-110149072	ENSG00000149289
chr11	110174064	110174731	11:110174064-110174731	-
chr11	110201448	110201767	11:110201448-110201767	ENSG00000137710,ENSG00000254416
chr11	110208920	110209566	11:110208920-110209566	ENSG00000137710,ENSG00000254416
chr11	110295699	110297071	11:110295699-110297071	ENSG00000137710,ENSG00000254416
chr11	110327694	110328309	11:110327694-110328309	ENSG00000137710,ENSG00000254416
chr11	110338783	110339002	11:110338783-110339002	ENSG00000254416
chr11	110349531	110349817	11:110349531-110349817	ENSG00000254416
chr11	110376829	110377604	11:110376829-110377604	ENSG00000137710,ENSG00000254416
chr11	110429459	110430521	11:110429459-110430521	ENSG00000137710,ENSG00000254416,ENSG00000137714
chr11	110452764	110453022	11:110452764-110453022	-
chr11	110478971	110479866	11:110478971-110479866	-
chr11	110497204	110497629	11:110497204-110497629	-
chr11	110711643	110713435	11:110711643-110713435	ENSG00000137727
chr11	110777821	110778660	11:110777821-110778660	ENSG00000233497,ENSG00000255149,ENSG00000200168
chr11	110797425	110797919	11:110797425-110797919	ENSG00000233497,ENSG00000255149,ENSG00000200168,ENSG00000239354,ENSG00000270202
chr11	110812217	110812867	11:110812217-110812867	ENSG00000233497,ENSG00000255149
chr11	110837750	110838042	11:110837750-110838042	ENSG00000255149
chr11	110907657	110908157	11:110907657-110908157	ENSG00000255149,ENSG00000200168,ENSG00000239354,ENSG00000270202,ENSG00000150750
chr11	110919434	110920000	11:110919434-110920000	ENSG00000255149,ENSG00000200168,ENSG00000239354,ENSG00000270202
chr11	110968432	110968892	11:110968432-110968892	ENSG00000255149,ENSG00000200168,ENSG00000239354,ENSG00000270202
chr11	110972574	110972944	11:110972574-110972944	ENSG00000255149,ENSG00000200168,ENSG00000239354,ENSG00000270202
chr11	111019659	111020295	11:111019659-111020295	ENSG00000287556,ENSG00000200168,ENSG00000239354,ENSG00000270202
chr11	111089893	111090177	11:111089893-111090177	ENSG00000200168,ENSG00000271390,ENSG00000271584,ENSG00000287028,ENSG00000239354,ENSG00000270202
chr11	111177175	111177830	11:111177175-111177830	ENSG00000200168,ENSG00000271584,ENSG00000239354,ENSG00000270202,ENSG00000150750
chr11	111179277	111179944	11:111179277-111179944	ENSG00000271584,ENSG00000239354,ENSG00000270202
chr11	111185333	111185707	11:111185333-111185707	ENSG00000200168,ENSG00000271584,ENSG00000239354,ENSG00000270202,ENSG00000150750
chr11	111186380	111186897	11:111186380-111186897	ENSG00000200168,ENSG00000271584,ENSG00000239354,ENSG00000270202
chr11	111222712	111223310	11:111222712-111223310	ENSG00000255149,ENSG00000200168,ENSG00000239354,ENSG00000270202,ENSG00000150750,ENSG00000288097
chr11	111229698	111230004	11:111229698-111230004	ENSG00000239354,ENSG00000270202,ENSG00000150750
chr11	111230238	111230734	11:111230238-111230734	ENSG00000200168,ENSG00000239354,ENSG00000270202,ENSG00000150750
chr11	111283380	111283673	11:111283380-111283673	ENSG00000150750,ENSG00000196167,ENSG00000214290,ENSG00000288097,ENSG00000264032,ENSG00000255093
chr11	111298806	111299828	11:111298806-111299828	ENSG00000196167,ENSG00000214290,ENSG00000288097,ENSG00000264032
chr11	111379132	111380215	11:111379132-111380215	ENSG00000288097,ENSG00000264032,ENSG00000110777,ENSG00000253099
chr11	111388917	111389296	11:111388917-111389296	ENSG00000288097,ENSG00000264032,ENSG00000110777,ENSG00000253099
chr11	111409807	111410388	11:111409807-111410388	ENSG00000288097,ENSG00000264032,ENSG00000110777,ENSG00000255428
chr11	111414497	111414776	11:111414497-111414776	ENSG00000288097,ENSG00000264032,ENSG00000255428
chr11	111417750	111418006	11:111417750-111418006	ENSG00000288097,ENSG00000264032,ENSG00000255428
chr11	111422906	111423438	11:111422906-111423438	ENSG00000196167,ENSG00000214290,ENSG00000288097,ENSG00000264032,ENSG00000255428
chr11	111429095	111429390	11:111429095-111429390	ENSG00000288097,ENSG00000264032
chr11	111436598	111436981	11:111436598-111436981	ENSG00000150750,ENSG00000288097,ENSG00000264032,ENSG00000110777,ENSG00000255093
chr11	111446305	111446952	11:111446305-111446952	ENSG00000150750,ENSG00000288097,ENSG00000264032,ENSG00000110777,ENSG00000255093
chr11	111454834	111455128	11:111454834-111455128	ENSG00000110777,ENSG00000255093
chr11	111461009	111461281	11:111461009-111461281	ENSG00000110777,ENSG00000255093
chr11	111512528	111513360	11:111512528-111513360	ENSG00000137707,ENSG00000286028,ENSG00000207811,ENSG00000207562,ENSG00000183644
chr11	111514941	111515168	11:111514941-111515168	ENSG00000137707,ENSG00000286028,ENSG00000207811,ENSG00000207562,ENSG00000183644
chr11	111531678	111532227	11:111531678-111532227	ENSG00000137707,ENSG00000286028,ENSG00000207811,ENSG00000207562,ENSG00000254980,ENSG00000183644,ENSG00000204381
chr11	111540417	111541726	11:111540417-111541726	ENSG00000204381
chr11	111550361	111550700	11:111550361-111550700	ENSG00000204381
chr11	111562952	111563273	11:111562952-111563273	ENSG00000204381,ENSG00000254450,ENSG00000254949
chr11	111571973	111572405	11:111571973-111572405	ENSG00000235286,ENSG00000223324,ENSG00000254450,ENSG00000254949
chr11	111574290	111574866	11:111574290-111574866	ENSG00000254450
chr11	111582066	111582591	11:111582066-111582591	ENSG00000235286,ENSG00000223324,ENSG00000254990,ENSG00000254450,ENSG00000254949
chr11	111585471	111585769	11:111585471-111585769	ENSG00000235286,ENSG00000223324,ENSG00000254990,ENSG00000254450,ENSG00000254949
chr11	111601856	111602893	11:111601856-111602893	ENSG00000170145,ENSG00000235286,ENSG00000223324,ENSG00000137713,ENSG00000254990,ENSG00000254450,ENSG00000254949,ENSG00000176343,ENSG00000255334
chr11	111633992	111634228	11:111633992-111634228	ENSG00000235286,ENSG00000223324
chr11	111735347	111735693	11:111735347-111735693	ENSG00000235286,ENSG00000223324,ENSG00000137713
chr11	111765854	111766831	11:111765854-111766831	ENSG00000170145,ENSG00000235286,ENSG00000223324,ENSG00000137713,ENSG00000254990,ENSG00000254450
chr11	111777221	111777616	11:111777221-111777616	ENSG00000170145,ENSG00000235286,ENSG00000223324,ENSG00000137713,ENSG00000254990,ENSG00000254450
chr11	111841560	111841874	11:111841560-111841874	ENSG00000170145,ENSG00000223324,ENSG00000254990,ENSG00000086848,ENSG00000254450,ENSG00000254949,ENSG00000176343
chr11	111870728	111871679	11:111870728-111871679	ENSG00000086848,ENSG00000258529,ENSG00000254949,ENSG00000255561,ENSG00000137720,ENSG00000176343,ENSG00000109846,ENSG00000170276,ENSG00000254445
chr11	111878746	111879631	11:111878746-111879631	ENSG00000086848,ENSG00000258529,ENSG00000254949,ENSG00000255561,ENSG00000137720,ENSG00000176343,ENSG00000109846,ENSG00000170276,ENSG00000254445,ENSG00000149300,ENSG00000255334
chr11	111926648	111927470	11:111926648-111927470	ENSG00000258529,ENSG00000255561,ENSG00000137720,ENSG00000176343,ENSG00000109846,ENSG00000170276,ENSG00000254445,ENSG00000149300,ENSG00000150764,ENSG00000238965,ENSG00000255286,ENSG00000255334,ENSG00000271025
chr11	111936942	111937482	11:111936942-111937482	ENSG00000176343,ENSG00000109846,ENSG00000170276,ENSG00000254445,ENSG00000150764,ENSG00000255286,ENSG00000255334
chr11	111938723	111939162	11:111938723-111939162	ENSG00000254949,ENSG00000176343,ENSG00000109846,ENSG00000170276,ENSG00000254445,ENSG00000149300,ENSG00000150764,ENSG00000238965,ENSG00000255286,ENSG00000255334,ENSG00000271025
chr11	111977089	111977558	11:111977089-111977558	ENSG00000176343,ENSG00000109846,ENSG00000170276,ENSG00000254445,ENSG00000150764,ENSG00000255286,ENSG00000255334,ENSG00000271025
chr11	112024248	112025764	11:112024248-112025764	ENSG00000255334,ENSG00000150768,ENSG00000230911,ENSG00000238444,ENSG00000271025
chr11	112073757	112074811	11:112073757-112074811	ENSG00000255334,ENSG00000271025,ENSG00000150773,ENSG00000150776,ENSG00000150779,ENSG00000204370,ENSG00000255292
chr11	112086149	112087117	11:112086149-112087117	ENSG00000271025,ENSG00000150773,ENSG00000150776,ENSG00000150779,ENSG00000204370,ENSG00000255292
chr11	112113553	112113789	11:112113553-112113789	ENSG00000254638
chr11	112120207	112120630	11:112120207-112120630	-
chr11	112129736	112130098	11:112129736-112130098	ENSG00000271025,ENSG00000150782,ENSG00000254638,ENSG00000150783,ENSG00000255231
chr11	112157449	112157649	11:112157449-112157649	ENSG00000150782,ENSG00000254638,ENSG00000150783
chr11	112163657	112164568	11:112163657-112164568	ENSG00000150782,ENSG00000254638,ENSG00000150783
chr11	112175268	112175518	11:112175268-112175518	ENSG00000254638,ENSG00000150783,ENSG00000197580,ENSG00000214264
chr11	112179660	112180079	11:112179660-112180079	ENSG00000254638,ENSG00000150783,ENSG00000197580,ENSG00000214264,ENSG00000255231
chr11	112191847	112192153	11:112191847-112192153	ENSG00000197580,ENSG00000214264,ENSG00000255231
chr11	112219653	112220175	11:112219653-112220175	ENSG00000197580,ENSG00000250303,ENSG00000213234,ENSG00000243250,ENSG00000150787,ENSG00000243930,ENSG00000255231
chr11	112226042	112227039	11:112226042-112227039	ENSG00000213234,ENSG00000243250,ENSG00000150787,ENSG00000243930,ENSG00000255231
chr11	112255321	112255894	11:112255321-112255894	ENSG00000213234,ENSG00000268472,ENSG00000188771,ENSG00000243250,ENSG00000255231
chr11	112280018	112280762	11:112280018-112280762	ENSG00000250303,ENSG00000213234,ENSG00000243250,ENSG00000243930,ENSG00000255231
chr11	112281758	112282028	11:112281758-112282028	ENSG00000250303,ENSG00000213234,ENSG00000243930
chr11	112284973	112285304	11:112284973-112285304	ENSG00000250303,ENSG00000213234,ENSG00000243250,ENSG00000255231
chr11	112289934	112290569	11:112289934-112290569	ENSG00000254968,ENSG00000206772,ENSG00000250303,ENSG00000213234,ENSG00000243250
chr11	112310421	112310912	11:112310421-112310912	ENSG00000227487,ENSG00000287006,ENSG00000212397,ENSG00000213233,ENSG00000254968,ENSG00000206772,ENSG00000250303,ENSG00000213234,ENSG00000243250
chr11	112321660	112322322	11:112321660-112322322	ENSG00000227487,ENSG00000288070,ENSG00000212397,ENSG00000213233,ENSG00000254968,ENSG00000206772,ENSG00000250303,ENSG00000255231
chr11	112334588	112334814	11:112334588-112334814	ENSG00000254968,ENSG00000206772
chr11	112454204	112454417	11:112454204-112454417	ENSG00000213233,ENSG00000254968
chr11	112514430	112514677	11:112514430-112514677	ENSG00000288070,ENSG00000287006,ENSG00000212397,ENSG00000213233,ENSG00000254968,ENSG00000206772
chr11	112519888	112520162	11:112519888-112520162	ENSG00000213233,ENSG00000254968
chr11	112524138	112524349	11:112524138-112524349	ENSG00000254968
chr11	112525130	112525658	11:112525130-112525658	ENSG00000288070,ENSG00000212397,ENSG00000213233,ENSG00000254968,ENSG00000206772
chr11	112537898	112538546	11:112537898-112538546	ENSG00000227487,ENSG00000288070,ENSG00000287006,ENSG00000212397,ENSG00000213233,ENSG00000254968,ENSG00000206772
chr11	112555669	112556124	11:112555669-112556124	ENSG00000227487,ENSG00000288070,ENSG00000287006,ENSG00000212397,ENSG00000255484,ENSG00000213233,ENSG00000254968,ENSG00000206772,ENSG00000250303
chr11	112588281	112588585	11:112588281-112588585	ENSG00000227487,ENSG00000288070,ENSG00000287006,ENSG00000212397
chr11	112631314	112631657	11:112631314-112631657	ENSG00000288070,ENSG00000287006,ENSG00000285769,ENSG00000212397
chr11	112771995	112772290	11:112771995-112772290	ENSG00000227487,ENSG00000288070,ENSG00000254626,ENSG00000287006,ENSG00000212397
chr11	112798019	112798280	11:112798019-112798280	ENSG00000227487,ENSG00000247416,ENSG00000288070,ENSG00000254626,ENSG00000287006,ENSG00000212397
chr11	112963073	112963424	11:112963073-112963424	ENSG00000149294,ENSG00000247416,ENSG00000288070
chr11	112977786	112978160	11:112977786-112978160	ENSG00000238998,ENSG00000149294,ENSG00000247416,ENSG00000288070
chr11	113188382	113188697	11:113188382-113188697	ENSG00000227487
chr11	113242698	113242981	11:113242698-113242981	ENSG00000227487,ENSG00000149294
chr11	113289553	113289783	11:113289553-113289783	ENSG00000255129,ENSG00000227487,ENSG00000288070
chr11	113305596	113306121	11:113305596-113306121	ENSG00000149292,ENSG00000255129
chr11	113314377	113314975	11:113314377-113314975	ENSG00000149292,ENSG00000255129,ENSG00000227487
chr11	113363590	113364027	11:113363590-113364027	ENSG00000265140,ENSG00000170209,ENSG00000270179,ENSG00000149292
chr11	113376200	113376459	11:113376200-113376459	ENSG00000243353,ENSG00000256091,ENSG00000265140,ENSG00000149295,ENSG00000170209,ENSG00000270179,ENSG00000149292,ENSG00000227487,ENSG00000287006
chr11	113401754	113402053	11:113401754-113402053	ENSG00000265140,ENSG00000149295,ENSG00000256757,ENSG00000170209
chr11	113474276	113475403	11:113474276-113475403	ENSG00000265140,ENSG00000149295
chr11	113493113	113493536	11:113493113-113493536	ENSG00000256091,ENSG00000265140,ENSG00000149295
chr11	113532843	113533109	11:113532843-113533109	-
chr11	113593763	113594147	11:113593763-113594147	ENSG00000256091,ENSG00000265140
chr11	113690961	113691215	11:113690961-113691215	ENSG00000256091,ENSG00000166682
chr11	113728654	113729194	11:113728654-113729194	ENSG00000243353,ENSG00000256091,ENSG00000166682
chr11	113773435	113774351	11:113773435-113774351	ENSG00000201687,ENSG00000255710,ENSG00000256452,ENSG00000257101,ENSG00000255870,ENSG00000256167,ENSG00000228607,ENSG00000256603,ENSG00000257070,ENSG00000243353,ENSG00000086827,ENSG00000256091
chr11	113796674	113797065	11:113796674-113797065	ENSG00000201687,ENSG00000255710,ENSG00000256452,ENSG00000048028,ENSG00000257101,ENSG00000255870,ENSG00000256167,ENSG00000243353
chr11	113806394	113806652	11:113806394-113806652	ENSG00000201687,ENSG00000255710,ENSG00000256452,ENSG00000048028,ENSG00000257101,ENSG00000255870,ENSG00000256167,ENSG00000243353
chr11	113831257	113831591	11:113831257-113831591	ENSG00000201687,ENSG00000255710,ENSG00000256452,ENSG00000048028
chr11	113839900	113840164	11:113839900-113840164	ENSG00000201687,ENSG00000255710,ENSG00000256452,ENSG00000048028,ENSG00000255870
chr11	113875035	113876050	11:113875035-113876050	ENSG00000201687,ENSG00000255710,ENSG00000256452,ENSG00000048028
chr11	113894367	113894729	11:113894367-113894729	ENSG00000149305,ENSG00000201687
chr11	113896262	113896569	11:113896262-113896569	ENSG00000166741,ENSG00000149305,ENSG00000201687
chr11	113928369	113928572	11:113928369-113928572	ENSG00000149305
chr11	113952675	113952919	11:113952675-113952919	ENSG00000166736,ENSG00000149305
chr11	113960993	113961278	11:113960993-113961278	ENSG00000166736
chr11	113977030	113977512	11:113977030-113977512	ENSG00000166736
chr11	113991361	113991591	11:113991361-113991591	ENSG00000166736
chr11	113994503	113994743	11:113994503-113994743	ENSG00000166736
chr11	114026407	114026822	11:114026407-114026822	ENSG00000166741
chr11	114036086	114036511	11:114036086-114036511	ENSG00000166741,ENSG00000109906
chr11	114059155	114061055	11:114059155-114061055	ENSG00000109906
chr11	114073873	114074360	11:114073873-114074360	ENSG00000109906
chr11	114077621	114077861	11:114077621-114077861	ENSG00000109906
chr11	114082762	114083489	11:114082762-114083489	ENSG00000109906
chr11	114097878	114098304	11:114097878-114098304	ENSG00000109906
chr11	114099499	114099768	11:114099499-114099768	-
chr11	114111335	114111898	11:114111335-114111898	-
chr11	114135662	114136022	11:114135662-114136022	-
chr11	114139775	114140164	11:114139775-114140164	-
chr11	114154532	114154876	11:114154532-114154876	-
chr11	114159988	114160602	11:114159988-114160602	ENSG00000286463,ENSG00000109906
chr11	114164055	114164354	11:114164055-114164354	ENSG00000286463,ENSG00000109906
chr11	114166948	114167290	11:114166948-114167290	ENSG00000286463,ENSG00000109906
chr11	114168703	114168998	11:114168703-114168998	ENSG00000286463,ENSG00000109906
chr11	114180657	114180880	11:114180657-114180880	ENSG00000109906
chr11	114206625	114206841	11:114206625-114206841	-
chr11	114208395	114208632	11:114208395-114208632	-
chr11	114216012	114216285	11:114216012-114216285	-
chr11	114216760	114217185	11:114216760-114217185	ENSG00000166741
chr11	114258503	114259293	11:114258503-114259293	ENSG00000166741
chr11	114280534	114280906	11:114280534-114280906	ENSG00000166741
chr11	114315778	114316012	11:114315778-114316012	ENSG00000238724,ENSG00000256533,ENSG00000166741
chr11	114340163	114341357	11:114340163-114341357	ENSG00000256674,ENSG00000238724,ENSG00000095110,ENSG00000270204,ENSG00000255982,ENSG00000256533,ENSG00000256195,ENSG00000256947
chr11	114348254	114348754	11:114348254-114348754	ENSG00000238724,ENSG00000095110,ENSG00000270204,ENSG00000255982,ENSG00000256533,ENSG00000256195,ENSG00000256947
chr11	114358750	114359192	11:114358750-114359192	ENSG00000238724,ENSG00000095110,ENSG00000270204,ENSG00000255982,ENSG00000256533,ENSG00000256195,ENSG00000256947
chr11	114399999	114400982	11:114399999-114400982	ENSG00000238724,ENSG00000095110,ENSG00000255982,ENSG00000256533,ENSG00000076043,ENSG00000255663,ENSG00000076053,ENSG00000180425,ENSG00000256195
chr11	114410583	114410790	11:114410583-114410790	ENSG00000270204,ENSG00000256533,ENSG00000255663,ENSG00000076053,ENSG00000180425,ENSG00000256195
chr11	114439157	114440104	11:114439157-114440104	ENSG00000238724,ENSG00000095110,ENSG00000270204,ENSG00000255982,ENSG00000256533,ENSG00000076043,ENSG00000255663,ENSG00000076053,ENSG00000180425,ENSG00000256195
chr11	114600627	114600941	11:114600627-114600941	ENSG00000204361,ENSG00000256674,ENSG00000137634,ENSG00000238724,ENSG00000095110,ENSG00000270204,ENSG00000255982
chr11	114603163	114604513	11:114603163-114604513	ENSG00000204361,ENSG00000256674,ENSG00000137634,ENSG00000238724,ENSG00000095110,ENSG00000270204,ENSG00000255982,ENSG00000256533
chr11	114631192	114631881	11:114631192-114631881	ENSG00000252870,ENSG00000204361,ENSG00000256674,ENSG00000238724,ENSG00000095110,ENSG00000270204,ENSG00000255982,ENSG00000256533
chr11	114633527	114634160	11:114633527-114634160	ENSG00000204361,ENSG00000256674,ENSG00000238724,ENSG00000095110,ENSG00000270204,ENSG00000255982,ENSG00000256533
chr11	115324722	115325014	11:115324722-115325014	ENSG00000255689,ENSG00000255903,ENSG00000257087,ENSG00000256281,ENSG00000256315,ENSG00000255580,ENSG00000256972,ENSG00000287897,ENSG00000252870
chr11	115503084	115503357	11:115503084-115503357	ENSG00000257087,ENSG00000256281,ENSG00000256315,ENSG00000255580,ENSG00000256972,ENSG00000287897,ENSG00000182985
chr11	115504140	115505035	11:115504140-115505035	ENSG00000260254,ENSG00000255599,ENSG00000239153,ENSG00000255689,ENSG00000255903,ENSG00000257087,ENSG00000256281,ENSG00000256315,ENSG00000255580,ENSG00000256972,ENSG00000287897,ENSG00000182985,ENSG00000252870
chr11	115659522	115659855	11:115659522-115659855	ENSG00000256717,ENSG00000279771,ENSG00000260254,ENSG00000255599,ENSG00000239153,ENSG00000255689,ENSG00000255903,ENSG00000257087,ENSG00000256281
chr11	115699999	115700394	11:115699999-115700394	ENSG00000288020,ENSG00000279818,ENSG00000260254,ENSG00000255599,ENSG00000239153,ENSG00000255689,ENSG00000255903,ENSG00000257087,ENSG00000256281,ENSG00000256315,ENSG00000255580
chr11	115705325	115705550	11:115705325-115705550	ENSG00000288020,ENSG00000279818,ENSG00000260254,ENSG00000255599,ENSG00000239153,ENSG00000255689,ENSG00000255903,ENSG00000257087,ENSG00000256281
chr11	115709185	115709829	11:115709185-115709829	ENSG00000239600,ENSG00000244259,ENSG00000288020,ENSG00000279818,ENSG00000260254,ENSG00000255599,ENSG00000239153,ENSG00000255689,ENSG00000255903,ENSG00000257087,ENSG00000256281,ENSG00000256315,ENSG00000255580,ENSG00000256972,ENSG00000287897,ENSG00000252870
chr11	115759759	115760615	11:115759759-115760615	ENSG00000246100,ENSG00000288020,ENSG00000279818
chr11	115761220	115761783	11:115761220-115761783	ENSG00000246100,ENSG00000288020,ENSG00000279818
chr11	115869878	115870185	11:115869878-115870185	ENSG00000239600,ENSG00000244259,ENSG00000257067,ENSG00000260254,ENSG00000255599,ENSG00000239153,ENSG00000255689,ENSG00000255903,ENSG00000257087,ENSG00000256281,ENSG00000256315,ENSG00000255580,ENSG00000252870
chr11	115872422	115872816	11:115872422-115872816	ENSG00000239600,ENSG00000244259,ENSG00000257067,ENSG00000260254,ENSG00000255599,ENSG00000239153,ENSG00000255689,ENSG00000255903,ENSG00000257087,ENSG00000256281,ENSG00000256315,ENSG00000255580,ENSG00000252870
chr11	115873869	115874223	11:115873869-115874223	ENSG00000239600,ENSG00000244259,ENSG00000257067,ENSG00000255689,ENSG00000255903,ENSG00000257087,ENSG00000256281,ENSG00000256315,ENSG00000255580,ENSG00000252870
chr11	115893474	115893671	11:115893474-115893671	ENSG00000239600,ENSG00000244259,ENSG00000257067,ENSG00000255689,ENSG00000255903,ENSG00000257087,ENSG00000256315
chr11	115897712	115897927	11:115897712-115897927	ENSG00000239600,ENSG00000244259,ENSG00000257067,ENSG00000255689,ENSG00000255903,ENSG00000257087,ENSG00000256281
chr11	115912223	115912857	11:115912223-115912857	ENSG00000239600,ENSG00000244259,ENSG00000257067,ENSG00000288020,ENSG00000279818,ENSG00000260254,ENSG00000255599,ENSG00000239153,ENSG00000255689,ENSG00000255903,ENSG00000257087,ENSG00000256281,ENSG00000256315,ENSG00000255580,ENSG00000256972,ENSG00000287897,ENSG00000252870
chr11	115975169	115975914	11:115975169-115975914	ENSG00000239600,ENSG00000244259,ENSG00000257067,ENSG00000255689,ENSG00000255903,ENSG00000257087,ENSG00000256281,ENSG00000256315,ENSG00000255580,ENSG00000252870
chr11	115990067	115990309	11:115990067-115990309	ENSG00000239600,ENSG00000244259,ENSG00000255689,ENSG00000255903,ENSG00000257087,ENSG00000256315
chr11	116276320	116277064	11:116276320-116277064	ENSG00000237937,ENSG00000239600,ENSG00000244259,ENSG00000260254,ENSG00000255599,ENSG00000239153,ENSG00000255689,ENSG00000255903,ENSG00000257087,ENSG00000256281,ENSG00000256315,ENSG00000255580,ENSG00000256972,ENSG00000287897,ENSG00000252870
chr11	116313076	116313332	11:116313076-116313332	ENSG00000256315
chr11	116358259	116358463	11:116358259-116358463	-
chr11	116499382	116499803	11:116499382-116499803	ENSG00000237937,ENSG00000236437
chr11	116563631	116564090	11:116563631-116564090	ENSG00000237937
chr11	116579993	116580568	11:116579993-116580568	ENSG00000237937
chr11	116605483	116605970	11:116605483-116605970	ENSG00000237937,ENSG00000278945,ENSG00000252870
chr11	116674602	116675004	11:116674602-116675004	ENSG00000237937
chr11	116696434	116696790	11:116696434-116696790	ENSG00000237937
chr11	116703210	116703733	11:116703210-116703733	ENSG00000237937
chr11	116732616	116733137	11:116732616-116733137	-
chr11	116742764	116743231	11:116742764-116743231	-
chr11	116772563	116773455	11:116772563-116773455	ENSG00000110244,ENSG00000285513,ENSG00000236267,ENSG00000110243,ENSG00000109917,ENSG00000226645,ENSG00000137656
chr11	116773689	116773978	11:116773689-116773978	ENSG00000109917,ENSG00000226645,ENSG00000137656
chr11	116787784	116788462	11:116787784-116788462	ENSG00000110244,ENSG00000285513,ENSG00000236267,ENSG00000110243,ENSG00000109917,ENSG00000226645,ENSG00000137656
chr11	116791173	116791669	11:116791173-116791669	ENSG00000235910,ENSG00000118137,ENSG00000110245,ENSG00000110244,ENSG00000285513,ENSG00000236267,ENSG00000110243,ENSG00000109917
chr11	116835148	116836425	11:116835148-116836425	ENSG00000235910,ENSG00000118137,ENSG00000110245,ENSG00000110244,ENSG00000285513,ENSG00000236267,ENSG00000110243
chr11	116849507	116849826	11:116849507-116849826	ENSG00000160584,ENSG00000235910,ENSG00000118137,ENSG00000110245,ENSG00000110244,ENSG00000285513,ENSG00000236267
chr11	116851716	116851939	11:116851716-116851939	ENSG00000160584,ENSG00000235910,ENSG00000118137,ENSG00000110245,ENSG00000110244,ENSG00000285513,ENSG00000236267
chr11	116853609	116854042	11:116853609-116854042	ENSG00000225236,ENSG00000160584,ENSG00000235910,ENSG00000118137,ENSG00000110245,ENSG00000110244,ENSG00000285513,ENSG00000236267
chr11	116870034	116870720	11:116870034-116870720	ENSG00000252992,ENSG00000225236,ENSG00000224077,ENSG00000160584,ENSG00000110245,ENSG00000110244,ENSG00000285513,ENSG00000236267
chr11	116879798	116880077	11:116879798-116880077	ENSG00000225236,ENSG00000160584
chr11	116890088	116890579	11:116890088-116890579	ENSG00000225236,ENSG00000224077,ENSG00000236267
chr11	116895041	116895528	11:116895041-116895528	-
chr11	116906232	116906487	11:116906232-116906487	-
chr11	116920561	116920906	11:116920561-116920906	-
chr11	116928441	116928770	11:116928441-116928770	ENSG00000224077
chr11	116931622	116932015	11:116931622-116932015	ENSG00000224077
chr11	116938819	116939202	11:116938819-116939202	-
chr11	116948522	116948863	11:116948522-116948863	-
chr11	116958557	116958756	11:116958557-116958756	ENSG00000160584
chr11	116967557	116967778	11:116967557-116967778	-
chr11	116972804	116973210	11:116972804-116973210	ENSG00000225236,ENSG00000200537
chr11	116980168	116980553	11:116980168-116980553	ENSG00000224077,ENSG00000200537
chr11	116981504	116981758	11:116981504-116981758	ENSG00000200537
chr11	116986594	116987092	11:116986594-116987092	ENSG00000224077,ENSG00000200537
chr11	116993642	116994010	11:116993642-116994010	ENSG00000200537
chr11	117000144	117000373	11:117000144-117000373	ENSG00000200537
chr11	117002787	117003204	11:117002787-117003204	ENSG00000200537
chr11	117005928	117006267	11:117005928-117006267	ENSG00000200537
chr11	117025219	117025592	11:117025219-117025592	ENSG00000234268,ENSG00000200537
chr11	117037727	117038250	11:117037727-117038250	ENSG00000234268,ENSG00000200537
chr11	117039990	117040212	11:117039990-117040212	ENSG00000234268,ENSG00000200537
chr11	117072625	117072991	11:117072625-117072991	ENSG00000224077
chr11	117083544	117083993	11:117083544-117083993	ENSG00000224077
chr11	117097669	117099113	11:117097669-117099113	ENSG00000224077,ENSG00000160584
chr11	117105747	117106399	11:117105747-117106399	ENSG00000225236,ENSG00000224077,ENSG00000110244,ENSG00000285513,ENSG00000236267,ENSG00000110243
chr11	117138626	117138878	11:117138626-117138878	ENSG00000168092,ENSG00000254678,ENSG00000254851,ENSG00000225236
chr11	117143807	117144806	11:117143807-117144806	ENSG00000168092,ENSG00000254678,ENSG00000254851,ENSG00000225236
chr11	117145012	117145523	11:117145012-117145523	ENSG00000168092,ENSG00000254678
chr11	117178465	117179263	11:117178465-117179263	ENSG00000280143,ENSG00000160613,ENSG00000149591,ENSG00000149577
chr11	117181304	117181515	11:117181304-117181515	ENSG00000280143,ENSG00000149591,ENSG00000149577
chr11	117199078	117199452	11:117199078-117199452	ENSG00000280143,ENSG00000149591,ENSG00000149577
chr11	117226412	117226842	11:117226412-117226842	ENSG00000252992,ENSG00000167257,ENSG00000280143,ENSG00000160613,ENSG00000149591,ENSG00000149577
chr11	117231929	117233057	11:117231929-117233057	ENSG00000276505,ENSG00000278768,ENSG00000252992,ENSG00000167257,ENSG00000280143,ENSG00000160613,ENSG00000149591
chr11	117314866	117316408	11:117314866-117316408	ENSG00000271412,ENSG00000250699,ENSG00000110274,ENSG00000276505,ENSG00000278768,ENSG00000186318,ENSG00000252992
chr11	117327635	117328545	11:117327635-117328545	ENSG00000271412,ENSG00000250699,ENSG00000110274,ENSG00000276505,ENSG00000278768,ENSG00000186318,ENSG00000252992
chr11	117426322	117426606	11:117426322-117426606	-
chr11	117435321	117435858	11:117435321-117435858	ENSG00000279586
chr11	117443660	117443986	11:117443660-117443986	-
chr11	117459915	117460267	11:117459915-117460267	ENSG00000279586
chr11	117477525	117477800	11:117477525-117477800	-
chr11	117489855	117490414	11:117489855-117490414	ENSG00000279586
chr11	117572094	117572574	11:117572094-117572574	ENSG00000279586
chr11	117597056	117597288	11:117597056-117597288	ENSG00000279586
chr11	117663982	117664524	11:117663982-117664524	ENSG00000270403,ENSG00000279586
chr11	117690716	117691092	11:117690716-117691092	ENSG00000279586
chr11	117701756	117702275	11:117701756-117702275	-
chr11	117716783	117717044	11:117716783-117717044	-
chr11	117733380	117733687	11:117733380-117733687	ENSG00000279586
chr11	117734432	117734789	11:117734432-117734789	ENSG00000279586
chr11	117743336	117743671	11:117743336-117743671	-
chr11	117744534	117744948	11:117744534-117744948	ENSG00000279586
chr11	117796868	117797577	11:117796868-117797577	ENSG00000177103
chr11	117807608	117807888	11:117807608-117807888	ENSG00000254844,ENSG00000177103
chr11	117809367	117809775	11:117809367-117809775	ENSG00000254844,ENSG00000137731,ENSG00000177103
chr11	117814933	117815870	11:117814933-117815870	ENSG00000254528,ENSG00000254844,ENSG00000137731,ENSG00000177103
chr11	117817936	117818176	11:117817936-117818176	ENSG00000254844,ENSG00000137731,ENSG00000177103
chr11	117823336	117824411	11:117823336-117824411	ENSG00000254528,ENSG00000254844,ENSG00000137731,ENSG00000177103
chr11	117828413	117829058	11:117828413-117829058	ENSG00000254528,ENSG00000254844,ENSG00000137731
chr11	117841967	117842598	11:117841967-117842598	ENSG00000137726,ENSG00000254528
chr11	117843927	117844151	11:117843927-117844151	ENSG00000137726,ENSG00000254528
chr11	117873156	117873369	11:117873156-117873369	ENSG00000137726,ENSG00000255245
chr11	117876773	117877198	11:117876773-117877198	ENSG00000137726,ENSG00000255245
chr11	117899956	117900825	11:117899956-117900825	ENSG00000137747,ENSG00000137726,ENSG00000255245
chr11	117907302	117907511	11:117907302-117907511	ENSG00000137747,ENSG00000137726,ENSG00000255245
chr11	117919367	117919872	11:117919367-117919872	ENSG00000137747
chr11	117930690	117931039	11:117930690-117931039	ENSG00000137747
chr11	117946879	117947269	11:117946879-117947269	ENSG00000137726
chr11	117951071	117951615	11:117951071-117951615	-
chr11	117970618	117971110	11:117970618-117971110	ENSG00000110324
chr11	117973577	117973899	11:117973577-117973899	-
chr11	117977009	117977337	11:117977009-117977337	ENSG00000110324
chr11	117977704	117978000	11:117977704-117978000	ENSG00000110324
chr11	117985911	117986771	11:117985911-117986771	ENSG00000110324
chr11	117987293	117987563	11:117987293-117987563	ENSG00000110324
chr11	118002756	118003338	11:118002756-118003338	ENSG00000110324
chr11	118010842	118011375	11:118010842-118011375	ENSG00000272075,ENSG00000110324
chr11	118012227	118012568	11:118012227-118012568	-
chr11	118016076	118016545	11:118016076-118016545	-
chr11	118053523	118053806	11:118053523-118053806	ENSG00000272075
chr11	118057032	118057271	11:118057032-118057271	ENSG00000272075
chr11	118058861	118059343	11:118058861-118059343	ENSG00000272075
chr11	118084183	118084615	11:118084183-118084615	ENSG00000137648,ENSG00000272075,ENSG00000255274
chr11	118088538	118088972	11:118088538-118088972	ENSG00000137648,ENSG00000272075,ENSG00000255274
chr11	118117894	118118218	11:118117894-118118218	ENSG00000137648
chr11	118142843	118143339	11:118142843-118143339	ENSG00000177098
chr11	118145328	118145980	11:118145328-118145980	ENSG00000149575,ENSG00000177098
chr11	118152735	118153402	11:118152735-118153402	ENSG00000177098
chr11	118156525	118156768	11:118156525-118156768	ENSG00000177098
chr11	118171406	118172030	11:118171406-118172030	ENSG00000149575,ENSG00000177098
chr11	118180348	118180804	11:118180348-118180804	ENSG00000160654,ENSG00000167286,ENSG00000149575
chr11	118206437	118206957	11:118206437-118206957	ENSG00000160654,ENSG00000167286,ENSG00000160588,ENSG00000255163,ENSG00000160593
chr11	118214277	118214724	11:118214277-118214724	ENSG00000160654,ENSG00000167286,ENSG00000280032,ENSG00000149573,ENSG00000160588,ENSG00000255163,ENSG00000160593
chr11	118217071	118217278	11:118217071-118217278	ENSG00000160588,ENSG00000255163,ENSG00000160593
chr11	118224685	118225159	11:118224685-118225159	ENSG00000160588,ENSG00000255163,ENSG00000160593
chr11	118226342	118226584	11:118226342-118226584	ENSG00000160588,ENSG00000160593
chr11	118228310	118228660	11:118228310-118228660	ENSG00000160588,ENSG00000160593
chr11	118240799	118241762	11:118240799-118241762	ENSG00000160654,ENSG00000167286,ENSG00000280032,ENSG00000149573,ENSG00000160588
chr11	118263977	118264357	11:118263977-118264357	ENSG00000280032,ENSG00000149573,ENSG00000160588
chr11	118316555	118317140	11:118316555-118317140	ENSG00000110344,ENSG00000160654,ENSG00000167286,ENSG00000254992,ENSG00000198851,ENSG00000160588
chr11	118359360	118360019	11:118359360-118360019	ENSG00000110344,ENSG00000160654,ENSG00000167286
chr11	118401254	118402380	11:118401254-118402380	ENSG00000255384,ENSG00000167283,ENSG00000285827,ENSG00000254873
chr11	118415591	118415988	11:118415591-118415988	ENSG00000118058,ENSG00000255384,ENSG00000269944,ENSG00000167283,ENSG00000285827,ENSG00000254873
chr11	118435483	118436779	11:118435483-118436779	ENSG00000118058,ENSG00000255384,ENSG00000167283,ENSG00000285827,ENSG00000254873
chr11	118438490	118438859	11:118438490-118438859	ENSG00000118058,ENSG00000255384,ENSG00000167283,ENSG00000285827,ENSG00000254873
chr11	118514039	118514502	11:118514039-118514502	ENSG00000207185,ENSG00000149582,ENSG00000172425,ENSG00000255435,ENSG00000118058
chr11	118524557	118525025	11:118524557-118525025	ENSG00000149582,ENSG00000172425,ENSG00000255435,ENSG00000118058
chr11	118530655	118531825	11:118530655-118531825	ENSG00000149582,ENSG00000172425,ENSG00000255435
chr11	118565788	118566320	11:118565788-118566320	ENSG00000207185,ENSG00000095139,ENSG00000243431,ENSG00000118096,ENSG00000149582,ENSG00000255435
chr11	118571964	118572673	11:118571964-118572673	ENSG00000207185,ENSG00000095139,ENSG00000243431,ENSG00000118096
chr11	118573149	118573351	11:118573149-118573351	ENSG00000207185,ENSG00000095139,ENSG00000118096
chr11	118607800	118608242	11:118607800-118608242	ENSG00000284246,ENSG00000255176,ENSG00000019144,ENSG00000207185
chr11	118610765	118611218	11:118610765-118611218	ENSG00000284246,ENSG00000255176,ENSG00000019144,ENSG00000207185
chr11	118619569	118619847	11:118619569-118619847	ENSG00000284246,ENSG00000255176,ENSG00000019144,ENSG00000207185
chr11	118621300	118621830	11:118621300-118621830	ENSG00000284246,ENSG00000255176,ENSG00000019144,ENSG00000207185
chr11	118652692	118653038	11:118652692-118653038	ENSG00000118094,ENSG00000284246,ENSG00000255176,ENSG00000019144,ENSG00000207185
chr11	118659367	118659899	11:118659367-118659899	ENSG00000176302,ENSG00000222529,ENSG00000287238,ENSG00000118094,ENSG00000284246,ENSG00000255176,ENSG00000019144,ENSG00000207185
chr11	118689869	118690377	11:118689869-118690377	ENSG00000176302,ENSG00000222529,ENSG00000239726,ENSG00000110375,ENSG00000245869,ENSG00000254478,ENSG00000278376,ENSG00000110367,ENSG00000287238,ENSG00000207462,ENSG00000255422,ENSG00000255239,ENSG00000118094
chr11	118692412	118692821	11:118692412-118692821	ENSG00000176302,ENSG00000222529,ENSG00000110375,ENSG00000287238,ENSG00000207462,ENSG00000255422,ENSG00000255239,ENSG00000118094
chr11	118790449	118792076	11:118790449-118792076	ENSG00000245869,ENSG00000254478,ENSG00000278376,ENSG00000110367,ENSG00000287238
chr11	118792807	118793082	11:118792807-118793082	ENSG00000245869,ENSG00000254478,ENSG00000278376,ENSG00000110367,ENSG00000287238
chr11	118834499	118834750	11:118834499-118834750	ENSG00000176302,ENSG00000222529,ENSG00000245869,ENSG00000201535,ENSG00000254621,ENSG00000254478,ENSG00000287238
chr11	118852044	118852409	11:118852044-118852409	ENSG00000176302,ENSG00000222529,ENSG00000245869,ENSG00000201535,ENSG00000254621,ENSG00000254478,ENSG00000287238
chr11	118870021	118870589	11:118870021-118870589	ENSG00000176302,ENSG00000222529,ENSG00000239726,ENSG00000245869,ENSG00000160683,ENSG00000201535,ENSG00000254478,ENSG00000278376,ENSG00000110367,ENSG00000287238,ENSG00000207462,ENSG00000255422,ENSG00000118094
chr11	118876796	118877162	11:118876796-118877162	ENSG00000176302,ENSG00000222529,ENSG00000245869,ENSG00000160683,ENSG00000254478
chr11	118906959	118907556	11:118906959-118907556	ENSG00000176302,ENSG00000222529,ENSG00000239726,ENSG00000110375,ENSG00000264211,ENSG00000186174,ENSG00000245869
chr11	118912730	118912970	11:118912730-118912970	ENSG00000239726,ENSG00000110375,ENSG00000264211,ENSG00000186174
chr11	118917538	118917812	11:118917538-118917812	ENSG00000239726,ENSG00000110375,ENSG00000264211,ENSG00000186174
chr11	118925900	118926459	11:118925900-118926459	ENSG00000239726,ENSG00000110375,ENSG00000264211,ENSG00000186174
chr11	118928149	118929962	11:118928149-118929962	ENSG00000239726,ENSG00000110375,ENSG00000264211,ENSG00000186174
chr11	118940144	118940494	11:118940144-118940494	ENSG00000176302,ENSG00000222529,ENSG00000239726,ENSG00000110375,ENSG00000245869,ENSG00000287238,ENSG00000118094
chr11	118956553	118956984	11:118956553-118956984	ENSG00000176302,ENSG00000222529,ENSG00000239726,ENSG00000110375,ENSG00000287238,ENSG00000118094
chr11	118997013	118997470	11:118997013-118997470	ENSG00000283704,ENSG00000196655,ENSG00000118181,ENSG00000254909,ENSG00000254428,ENSG00000240970,ENSG00000186166,ENSG00000255121,ENSG00000283691,ENSG00000280502,ENSG00000176302,ENSG00000222529
chr11	118997803	118998488	11:118997803-118998488	ENSG00000283704,ENSG00000196655,ENSG00000118181,ENSG00000254909,ENSG00000254428,ENSG00000240970,ENSG00000186166,ENSG00000255121,ENSG00000283691,ENSG00000280502,ENSG00000176302,ENSG00000222529
chr11	119018147	119019022	11:119018147-119019022	ENSG00000137700,ENSG00000283704,ENSG00000196655,ENSG00000118181,ENSG00000254909,ENSG00000254428,ENSG00000240970,ENSG00000186166,ENSG00000255121
chr11	119030255	119031280	11:119030255-119031280	ENSG00000149428,ENSG00000255114,ENSG00000137700,ENSG00000283704,ENSG00000196655,ENSG00000118181,ENSG00000254909,ENSG00000176302
chr11	119039680	119040052	11:119039680-119040052	ENSG00000149428,ENSG00000255114,ENSG00000137700
chr11	119056774	119057690	11:119056774-119057690	ENSG00000160695,ENSG00000272186,ENSG00000271751,ENSG00000149428,ENSG00000255114,ENSG00000137700
chr11	119066547	119066797	11:119066547-119066797	ENSG00000160695,ENSG00000272186,ENSG00000271751,ENSG00000149428
chr11	119067202	119067968	11:119067202-119067968	ENSG00000256269,ENSG00000160695,ENSG00000272186,ENSG00000271751,ENSG00000149428
chr11	119084744	119085321	11:119084744-119085321	ENSG00000172269,ENSG00000188486,ENSG00000256269,ENSG00000160695,ENSG00000272186,ENSG00000271751
chr11	119087739	119087954	11:119087739-119087954	ENSG00000256269
chr11	119094528	119095792	11:119094528-119095792	ENSG00000172375,ENSG00000172269,ENSG00000188486,ENSG00000256269
chr11	119101727	119102682	11:119101727-119102682	ENSG00000172375,ENSG00000172269,ENSG00000188486
chr11	119106868	119107987	11:119106868-119107987	ENSG00000172375,ENSG00000172269,ENSG00000188486
chr11	119121104	119121997	11:119121104-119121997	ENSG00000172367,ENSG00000172350,ENSG00000172273,ENSG00000172375,ENSG00000172269,ENSG00000188486
chr11	119134506	119134734	11:119134506-119134734	ENSG00000172367,ENSG00000172350,ENSG00000172273
chr11	119148938	119149628	11:119148938-119149628	ENSG00000172367,ENSG00000172350
chr11	119168642	119169177	11:119168642-119169177	ENSG00000248712,ENSG00000172367,ENSG00000160703,ENSG00000172350
chr11	119196733	119197333	11:119196733-119197333	ENSG00000110395,ENSG00000248712,ENSG00000172367,ENSG00000160703,ENSG00000172350
chr11	119205706	119206671	11:119205706-119206671	ENSG00000252119,ENSG00000284148,ENSG00000076706,ENSG00000222249,ENSG00000110395,ENSG00000248712,ENSG00000172367
chr11	119258202	119258405	11:119258202-119258405	-
chr11	119262615	119263183	11:119262615-119263183	ENSG00000222249
chr11	119284542	119284808	11:119284542-119284808	ENSG00000222249,ENSG00000110395
chr11	119315227	119315785	11:119315227-119315785	ENSG00000252119,ENSG00000284148,ENSG00000076706
chr11	119316909	119317257	11:119316909-119317257	ENSG00000252119,ENSG00000284148,ENSG00000076706
chr11	119321008	119321835	11:119321008-119321835	ENSG00000173456,ENSG00000252119,ENSG00000284148,ENSG00000076706
chr11	119334155	119334743	11:119334155-119334743	ENSG00000235718,ENSG00000223953,ENSG00000245385,ENSG00000173456,ENSG00000252119,ENSG00000284148,ENSG00000076706
chr11	119341448	119342080	11:119341448-119342080	ENSG00000235718,ENSG00000223953,ENSG00000245385
chr11	119356214	119356962	11:119356214-119356962	ENSG00000254892,ENSG00000254590,ENSG00000254740,ENSG00000245248,ENSG00000036672,ENSG00000235718,ENSG00000223953
chr11	119359763	119359977	11:119359763-119359977	ENSG00000254740,ENSG00000245248,ENSG00000036672,ENSG00000235718
chr11	119363994	119364511	11:119363994-119364511	ENSG00000254740,ENSG00000245248,ENSG00000036672
chr11	119381238	119382039	11:119381238-119382039	ENSG00000263873,ENSG00000154096,ENSG00000254892,ENSG00000254590,ENSG00000254740,ENSG00000245248,ENSG00000036672,ENSG00000235718,ENSG00000223953
chr11	119436180	119436380	11:119436180-119436380	ENSG00000255377,ENSG00000263873,ENSG00000154096,ENSG00000254892,ENSG00000254590
chr11	119436787	119437058	11:119436787-119437058	ENSG00000255377,ENSG00000263873,ENSG00000154096,ENSG00000254892,ENSG00000254590
chr11	119458694	119459033	11:119458694-119459033	ENSG00000255377,ENSG00000263873,ENSG00000154096,ENSG00000254892,ENSG00000254590
chr11	119474823	119475118	11:119474823-119475118	ENSG00000255377,ENSG00000263873,ENSG00000154096,ENSG00000254892,ENSG00000254590
chr11	119481316	119481617	11:119481316-119481617	ENSG00000263873,ENSG00000254892,ENSG00000254590
chr11	119509995	119510460	11:119509995-119510460	ENSG00000286992,ENSG00000287545,ENSG00000254406,ENSG00000199217,ENSG00000254561,ENSG00000230716,ENSG00000263873,ENSG00000154096,ENSG00000254892,ENSG00000254590
chr11	119525168	119525877	11:119525168-119525877	ENSG00000254863,ENSG00000286992,ENSG00000287545,ENSG00000254406,ENSG00000254561,ENSG00000230716,ENSG00000263873,ENSG00000254892,ENSG00000254590
chr11	119533971	119534475	11:119533971-119534475	ENSG00000287545,ENSG00000254406,ENSG00000199217,ENSG00000254561,ENSG00000230716,ENSG00000263873,ENSG00000254892,ENSG00000254590
chr11	119573763	119574331	11:119573763-119574331	ENSG00000254863,ENSG00000286992,ENSG00000254406,ENSG00000199217,ENSG00000254561,ENSG00000230716,ENSG00000263873,ENSG00000254892,ENSG00000254590
chr11	119584097	119584865	11:119584097-119584865	ENSG00000254863,ENSG00000286992,ENSG00000254406,ENSG00000199217,ENSG00000254561,ENSG00000230716
chr11	119618314	119618511	11:119618314-119618511	ENSG00000199217,ENSG00000254561,ENSG00000230716
chr11	119673811	119674439	11:119673811-119674439	ENSG00000255216,ENSG00000254863,ENSG00000286992,ENSG00000287545,ENSG00000254406,ENSG00000254854,ENSG00000199217,ENSG00000110400,ENSG00000254561
chr11	119680747	119681002	11:119680747-119681002	ENSG00000199217,ENSG00000110400
chr11	119691068	119691333	11:119691068-119691333	ENSG00000255247,ENSG00000199217,ENSG00000110400
chr11	119694290	119694671	11:119694290-119694671	ENSG00000254863,ENSG00000287545,ENSG00000254406,ENSG00000255247,ENSG00000199217,ENSG00000110400,ENSG00000254561
chr11	119709679	119710107	11:119709679-119710107	ENSG00000254863,ENSG00000286992,ENSG00000287545,ENSG00000254406,ENSG00000255247,ENSG00000199217,ENSG00000254561
chr11	119728726	119729765	11:119728726-119729765	ENSG00000255216,ENSG00000254863,ENSG00000286992,ENSG00000287545,ENSG00000254406,ENSG00000254854,ENSG00000255247,ENSG00000199217,ENSG00000110400,ENSG00000254561
chr11	119741439	119741710	11:119741439-119741710	ENSG00000255216,ENSG00000254863,ENSG00000286992,ENSG00000287545,ENSG00000254406,ENSG00000199217
chr11	119742292	119742945	11:119742292-119742945	ENSG00000254863,ENSG00000286992,ENSG00000287545,ENSG00000254406,ENSG00000199217
chr11	119879002	119879207	11:119879002-119879207	ENSG00000254863,ENSG00000286992,ENSG00000287545,ENSG00000254406
chr11	119896063	119896310	11:119896063-119896310	ENSG00000255216,ENSG00000254863,ENSG00000286992,ENSG00000288047,ENSG00000287545,ENSG00000254406
chr11	119908442	119908692	11:119908442-119908692	ENSG00000254863,ENSG00000286992,ENSG00000287545,ENSG00000254406
chr11	120026760	120027151	11:120026760-120027151	ENSG00000286731,ENSG00000255216,ENSG00000254863,ENSG00000286992,ENSG00000254406
chr11	120067934	120068436	11:120067934-120068436	ENSG00000259541,ENSG00000137699,ENSG00000255216,ENSG00000254863,ENSG00000286992,ENSG00000287545,ENSG00000254406,ENSG00000199217
chr11	120108138	120108443	11:120108138-120108443	ENSG00000137699,ENSG00000255216,ENSG00000254863,ENSG00000286992,ENSG00000199217
chr11	120168902	120169693	11:120168902-120169693	ENSG00000259541,ENSG00000137709,ENSG00000176984,ENSG00000137699
chr11	120172387	120172868	11:120172387-120172868	ENSG00000259541,ENSG00000137709,ENSG00000176984,ENSG00000137699
chr11	120180343	120180584	11:120180343-120180584	ENSG00000259541,ENSG00000137709,ENSG00000137699
chr11	120210691	120211509	11:120210691-120211509	ENSG00000259541,ENSG00000137709,ENSG00000184232,ENSG00000137699
chr11	120224559	120225318	11:120224559-120225318	ENSG00000259541,ENSG00000137709,ENSG00000184232,ENSG00000137699
chr11	120325218	120325687	11:120325218-120325687	ENSG00000274303,ENSG00000181264,ENSG00000137709
chr11	120326762	120327170	11:120326762-120327170	ENSG00000274303,ENSG00000181264,ENSG00000137709
chr11	120335839	120336922	11:120335839-120336922	ENSG00000274303,ENSG00000196914,ENSG00000181264,ENSG00000137709
chr11	120344331	120344834	11:120344331-120344834	ENSG00000274303,ENSG00000196914,ENSG00000181264,ENSG00000137709
chr11	120432185	120432417	11:120432185-120432417	ENSG00000274303,ENSG00000196914
chr11	120511178	120511933	11:120511178-120511933	ENSG00000149403
chr11	120545658	120546220	11:120545658-120546220	ENSG00000149403,ENSG00000259541
chr11	120552486	120552727	11:120552486-120552727	ENSG00000149403
chr11	120564147	120565150	11:120564147-120565150	ENSG00000149403
chr11	120581471	120581772	11:120581471-120581772	ENSG00000149403
chr11	120622513	120622752	11:120622513-120622752	ENSG00000255006
chr11	120633619	120633843	11:120633619-120633843	ENSG00000255006
chr11	120660054	120660293	11:120660054-120660293	-
chr11	120684859	120685055	11:120684859-120685055	-
chr11	120688270	120688613	11:120688270-120688613	ENSG00000149403,ENSG00000259541
chr11	120839964	120840322	11:120839964-120840322	ENSG00000250493
chr11	120908612	120908835	11:120908612-120908835	ENSG00000250493
chr11	120929699	120929984	11:120929699-120929984	ENSG00000254735,ENSG00000250493
chr11	120934170	120934498	11:120934170-120934498	ENSG00000254735,ENSG00000250493
chr11	120952304	120952980	11:120952304-120952980	ENSG00000109927,ENSG00000254735,ENSG00000250493
chr11	120985872	120986565	11:120985872-120986565	ENSG00000109927,ENSG00000285509,ENSG00000154114
chr11	121023835	121024484	11:121023835-121024484	ENSG00000285509,ENSG00000154114
chr11	121091477	121091795	11:121091477-121091795	ENSG00000109927
chr11	121112496	121112823	11:121112496-121112823	ENSG00000109927
chr11	121292051	121293226	11:121292051-121293226	ENSG00000109929,ENSG00000244400,ENSG00000254515
chr11	121319271	121319548	11:121319271-121319548	ENSG00000109929,ENSG00000244400,ENSG00000254515
chr11	121321754	121322082	11:121321754-121322082	ENSG00000244400,ENSG00000254515
chr11	121328346	121328957	11:121328346-121328957	-
chr11	121336015	121336586	11:121336015-121336586	ENSG00000244400,ENSG00000254515
chr11	121340122	121340511	11:121340122-121340511	-
chr11	121358802	121359058	11:121358802-121359058	ENSG00000232460
chr11	121367340	121367793	11:121367340-121367793	ENSG00000232460,ENSG00000254515
chr11	121417111	121417613	11:121417111-121417613	ENSG00000246790,ENSG00000271022,ENSG00000244400,ENSG00000254515
chr11	121418662	121419012	11:121418662-121419012	ENSG00000271022
chr11	121427061	121427574	11:121427061-121427574	ENSG00000271022
chr11	121435976	121436415	11:121435976-121436415	ENSG00000246790,ENSG00000271022
chr11	121448547	121448878	11:121448547-121448878	ENSG00000137642,ENSG00000246790
chr11	121451860	121452529	11:121451860-121452529	ENSG00000137642,ENSG00000246790
chr11	121464423	121464955	11:121464423-121464955	ENSG00000137642,ENSG00000246790,ENSG00000254515
chr11	121480836	121482787	11:121480836-121482787	ENSG00000246790
chr11	121524038	121524543	11:121524038-121524543	ENSG00000244400,ENSG00000254515
chr11	121544055	121544443	11:121544055-121544443	ENSG00000244400
chr11	121557372	121557722	11:121557372-121557722	ENSG00000137642,ENSG00000254515
chr11	121572342	121572870	11:121572342-121572870	ENSG00000137642,ENSG00000244400,ENSG00000254515
chr11	121575309	121575803	11:121575309-121575803	ENSG00000137642
chr11	121578426	121578670	11:121578426-121578670	ENSG00000137642
chr11	121582265	121582750	11:121582265-121582750	ENSG00000137642,ENSG00000244400,ENSG00000254515
chr11	121588791	121589053	11:121588791-121589053	ENSG00000137642,ENSG00000244400,ENSG00000254515
chr11	121589968	121590518	11:121589968-121590518	ENSG00000137642,ENSG00000244400,ENSG00000254515
chr11	121634768	121635008	11:121634768-121635008	ENSG00000137642
chr11	121655246	121656313	11:121655246-121656313	ENSG00000259571,ENSG00000207971,ENSG00000255248,ENSG00000286044
chr11	121722594	121723092	11:121722594-121723092	ENSG00000286044
chr11	121767299	121767756	11:121767299-121767756	ENSG00000259571,ENSG00000286044
chr11	121887696	121888098	11:121887696-121888098	ENSG00000286497,ENSG00000286023,ENSG00000286044
chr11	121891163	121891425	11:121891163-121891425	ENSG00000286044
chr11	121904107	121904465	11:121904107-121904465	ENSG00000286044
chr11	121930023	121930309	11:121930023-121930309	ENSG00000286044
chr11	122007543	122007975	11:122007543-122007975	ENSG00000198975,ENSG00000259571,ENSG00000286497,ENSG00000252556,ENSG00000286023,ENSG00000286044
chr11	122045349	122045546	11:122045349-122045546	ENSG00000259571,ENSG00000286497,ENSG00000286023
chr11	122050189	122050741	11:122050189-122050741	ENSG00000198975,ENSG00000259571,ENSG00000207971,ENSG00000255248,ENSG00000286497,ENSG00000286023,ENSG00000286044
chr11	122069900	122070401	11:122069900-122070401	ENSG00000198975,ENSG00000259571,ENSG00000207971,ENSG00000255248,ENSG00000286497,ENSG00000286023
chr11	122101833	122102141	11:122101833-122102141	ENSG00000259571,ENSG00000207971,ENSG00000255248
chr11	122157667	122157966	11:122157667-122157966	ENSG00000207994,ENSG00000198975,ENSG00000259571,ENSG00000255248
chr11	122202842	122203347	11:122202842-122203347	ENSG00000198975,ENSG00000259571,ENSG00000255248
chr11	122215388	122215711	11:122215388-122215711	ENSG00000255219,ENSG00000255015,ENSG00000198975,ENSG00000259571
chr11	122242807	122243329	11:122242807-122243329	ENSG00000255219,ENSG00000255015,ENSG00000198975,ENSG00000259571
chr11	122253664	122254257	11:122253664-122254257	ENSG00000253035,ENSG00000255219,ENSG00000255015,ENSG00000198975,ENSG00000259571
chr11	122258735	122259279	11:122258735-122259279	ENSG00000255219,ENSG00000255015,ENSG00000259571
chr11	122266050	122266268	11:122266050-122266268	ENSG00000255219,ENSG00000255015
chr11	122267625	122267867	11:122267625-122267867	ENSG00000255219,ENSG00000255015
chr11	122316510	122316712	11:122316510-122316712	ENSG00000255219,ENSG00000255015,ENSG00000255248
chr11	122319765	122320044	11:122319765-122320044	ENSG00000255219,ENSG00000255015
chr11	122393364	122393644	11:122393364-122393644	ENSG00000253035
chr11	122440239	122440620	11:122440239-122440620	ENSG00000253035,ENSG00000252776
chr11	122486813	122487069	11:122486813-122487069	ENSG00000253035,ENSG00000255219
chr11	122491573	122491864	11:122491573-122491864	ENSG00000253035,ENSG00000252776,ENSG00000255219,ENSG00000255015,ENSG00000259571
chr11	122505751	122506167	11:122505751-122506167	ENSG00000255219
chr11	122523952	122524432	11:122523952-122524432	ENSG00000253035
chr11	122580430	122581483	11:122580430-122581483	ENSG00000254935,ENSG00000254572,ENSG00000223265
chr11	122628931	122629291	11:122628931-122629291	ENSG00000254935,ENSG00000254572
chr11	122637639	122638000	11:122637639-122638000	ENSG00000254935,ENSG00000254572
chr11	122655470	122657003	11:122655470-122657003	ENSG00000154127,ENSG00000254572
chr11	122663871	122664125	11:122663871-122664125	ENSG00000154127
chr11	122668568	122668827	11:122668568-122668827	-
chr11	122671390	122671865	11:122671390-122671865	ENSG00000286341,ENSG00000254935,ENSG00000254572
chr11	122681763	122682037	11:122681763-122682037	ENSG00000286341
chr11	122691196	122691492	11:122691196-122691492	ENSG00000286341
chr11	122697624	122698238	11:122697624-122698238	ENSG00000239079,ENSG00000286341,ENSG00000154127,ENSG00000254935,ENSG00000254572
chr11	122711926	122712340	11:122711926-122712340	ENSG00000239079,ENSG00000154127
chr11	122717318	122717939	11:122717318-122717939	ENSG00000239079,ENSG00000154127,ENSG00000254572
chr11	122727184	122727536	11:122727184-122727536	ENSG00000239079
chr11	122743875	122744256	11:122743875-122744256	ENSG00000239079,ENSG00000254572
chr11	122748880	122749303	11:122748880-122749303	ENSG00000239079,ENSG00000254935,ENSG00000254572
chr11	122756330	122756872	11:122756330-122756872	ENSG00000239079,ENSG00000154127,ENSG00000254935,ENSG00000254572
chr11	122779179	122779437	11:122779179-122779437	ENSG00000154127
chr11	122781571	122781860	11:122781571-122781860	ENSG00000154127,ENSG00000254572
chr11	122796269	122796545	11:122796269-122796545	ENSG00000285909,ENSG00000154127
chr11	122808338	122808739	11:122808338-122808739	-
chr11	122814567	122815024	11:122814567-122815024	-
chr11	122821261	122821667	11:122821261-122821667	-
chr11	122832644	122833153	11:122832644-122833153	ENSG00000109943,ENSG00000254572
chr11	122843606	122844049	11:122843606-122844049	ENSG00000109943,ENSG00000285909
chr11	122847561	122847791	11:122847561-122847791	ENSG00000285909
chr11	122850019	122850213	11:122850019-122850213	ENSG00000285909
chr11	122856515	122856991	11:122856515-122856991	ENSG00000233541,ENSG00000244641,ENSG00000254944,ENSG00000109943,ENSG00000285909,ENSG00000254572
chr11	122863903	122865093	11:122863903-122865093	ENSG00000233541,ENSG00000244641,ENSG00000109943
chr11	122882675	122883686	11:122882675-122883686	ENSG00000254944,ENSG00000109944
chr11	122893211	122893544	11:122893211-122893544	ENSG00000254944,ENSG00000109944
chr11	122900930	122901142	11:122900930-122901142	ENSG00000254944
chr11	122933343	122933662	11:122933343-122933662	ENSG00000254944,ENSG00000199709,ENSG00000109944
chr11	122981646	122982214	11:122981646-122982214	ENSG00000188909,ENSG00000254944
chr11	122984339	122984638	11:122984339-122984638	ENSG00000188909,ENSG00000254944
chr11	123020955	123021291	11:123020955-123021291	ENSG00000233541,ENSG00000244641,ENSG00000213184,ENSG00000254944
chr11	123034728	123034996	11:123034728-123034996	ENSG00000233541,ENSG00000244641,ENSG00000243669,ENSG00000213184,ENSG00000254944
chr11	123054396	123054843	11:123054396-123054843	ENSG00000288061,ENSG00000202252,ENSG00000207118,ENSG00000200879,ENSG00000109971,ENSG00000233541,ENSG00000244641
chr11	123062037	123062896	11:123062037-123062896	ENSG00000288061,ENSG00000202252,ENSG00000207118,ENSG00000200879,ENSG00000109971,ENSG00000233541,ENSG00000244641
chr11	123069942	123070558	11:123069942-123070558	ENSG00000288061,ENSG00000166250,ENSG00000202252,ENSG00000207118,ENSG00000200879,ENSG00000109971
chr11	123103341	123103647	11:123103341-123103647	ENSG00000166250
chr11	123137533	123137882	11:123137533-123137882	ENSG00000255342,ENSG00000254710
chr11	123194968	123196311	11:123194968-123196311	ENSG00000166250,ENSG00000254710
chr11	123209651	123209940	11:123209651-123209940	ENSG00000166250,ENSG00000254710
chr11	123238270	123238588	11:123238270-123238588	ENSG00000254710
chr11	123261476	123261726	11:123261476-123261726	-
chr11	123263734	123264648	11:123263734-123264648	ENSG00000254710
chr11	123301429	123302216	11:123301429-123302216	ENSG00000200496,ENSG00000254823,ENSG00000254407,ENSG00000265357
chr11	123305060	123305333	11:123305060-123305333	ENSG00000200496,ENSG00000254823,ENSG00000254407
chr11	123358159	123358641	11:123358159-123358641	ENSG00000254823,ENSG00000254407,ENSG00000023171,ENSG00000265357
chr11	123362897	123363290	11:123362897-123363290	ENSG00000254823,ENSG00000254407,ENSG00000023171,ENSG00000265357
chr11	123421573	123421843	11:123421573-123421843	ENSG00000254407,ENSG00000023171,ENSG00000265357
chr11	123430303	123431306	11:123430303-123431306	ENSG00000254407,ENSG00000023171,ENSG00000265357
chr11	123451267	123451540	11:123451267-123451540	ENSG00000023171,ENSG00000265357
chr11	123454339	123454705	11:123454339-123454705	ENSG00000023171,ENSG00000265357
chr11	123478366	123478608	11:123478366-123478608	ENSG00000200496,ENSG00000265357
chr11	123484384	123484928	11:123484384-123484928	ENSG00000200496,ENSG00000254407,ENSG00000023171,ENSG00000265357
chr11	123511078	123511613	11:123511078-123511613	ENSG00000023171,ENSG00000254449
chr11	123547155	123547503	11:123547155-123547503	ENSG00000254449
chr11	123560079	123560509	11:123560079-123560509	ENSG00000023171,ENSG00000254449
chr11	123576975	123577413	11:123576975-123577413	ENSG00000254449
chr11	123580496	123580848	11:123580496-123580848	ENSG00000254449,ENSG00000200197
chr11	123629139	123629663	11:123629139-123629663	ENSG00000254449
chr11	123640820	123641278	11:123640820-123641278	ENSG00000254449,ENSG00000166257
chr11	123653816	123654995	11:123653816-123654995	ENSG00000254449,ENSG00000166257,ENSG00000254467
chr11	123660000	123660324	11:123660000-123660324	ENSG00000254449,ENSG00000166257,ENSG00000254467,ENSG00000200197,ENSG00000196099,ENSG00000181518
chr11	123741217	123741986	11:123741217-123741986	ENSG00000166261,ENSG00000221931,ENSG00000200197,ENSG00000196099,ENSG00000204300,ENSG00000181518,ENSG00000171014,ENSG00000181499,ENSG00000196248,ENSG00000198674
chr11	123852405	123852600	11:123852405-123852600	ENSG00000200197,ENSG00000196099,ENSG00000254613,ENSG00000254430,ENSG00000204300,ENSG00000181518,ENSG00000171014,ENSG00000181499,ENSG00000196248,ENSG00000198674,ENSG00000226461,ENSG00000254737,ENSG00000236981,ENSG00000234560
chr11	124069328	124069783	11:124069328-124069783	ENSG00000196099,ENSG00000204300,ENSG00000181518,ENSG00000171014,ENSG00000181499,ENSG00000196248,ENSG00000198674,ENSG00000226461,ENSG00000254737,ENSG00000236981,ENSG00000234560,ENSG00000182634,ENSG00000213182,ENSG00000186268,ENSG00000196403,ENSG00000239426,ENSG00000227737,ENSG00000229254,ENSG00000284680
chr11	124071068	124071571	11:124071068-124071571	ENSG00000181518,ENSG00000171014,ENSG00000181499,ENSG00000196248,ENSG00000198674,ENSG00000226461,ENSG00000254737,ENSG00000236981,ENSG00000234560,ENSG00000182634,ENSG00000213182,ENSG00000186268,ENSG00000196403,ENSG00000255030,ENSG00000227737,ENSG00000229254,ENSG00000284680
chr11	124075870	124076801	11:124075870-124076801	ENSG00000181518,ENSG00000171014,ENSG00000181499,ENSG00000196248,ENSG00000198674,ENSG00000226461,ENSG00000254737,ENSG00000236981,ENSG00000234560,ENSG00000182634,ENSG00000213182,ENSG00000186268,ENSG00000196403,ENSG00000229254
chr11	124101720	124102181	11:124101720-124102181	ENSG00000181518,ENSG00000181499,ENSG00000196248,ENSG00000198674,ENSG00000226461,ENSG00000254737,ENSG00000236981,ENSG00000234560,ENSG00000182634,ENSG00000213182,ENSG00000186268,ENSG00000213181,ENSG00000110002,ENSG00000196403
chr11	124115179	124116384	11:124115179-124116384	ENSG00000171014,ENSG00000181499,ENSG00000196248,ENSG00000198674,ENSG00000226461,ENSG00000254737,ENSG00000236981,ENSG00000234560,ENSG00000182634,ENSG00000186268,ENSG00000213181,ENSG00000110002,ENSG00000196403
chr11	124193078	124193610	11:124193078-124193610	ENSG00000171014,ENSG00000181499,ENSG00000196248,ENSG00000198674,ENSG00000226461,ENSG00000254737,ENSG00000236981,ENSG00000234560,ENSG00000182634,ENSG00000196403,ENSG00000197309,ENSG00000239426,ENSG00000255425,ENSG00000227737
chr11	124195087	124195351	11:124195087-124195351	ENSG00000198674,ENSG00000254737,ENSG00000236981,ENSG00000234560,ENSG00000196403,ENSG00000197309,ENSG00000239426,ENSG00000255425,ENSG00000197849
chr11	124224789	124225264	11:124224789-124225264	ENSG00000196099,ENSG00000204300,ENSG00000181518,ENSG00000171014,ENSG00000181499,ENSG00000196248,ENSG00000198674,ENSG00000226461,ENSG00000254737,ENSG00000236981,ENSG00000234560,ENSG00000182634,ENSG00000213182,ENSG00000196403,ENSG00000239426,ENSG00000255425,ENSG00000181214,ENSG00000276316,ENSG00000197849,ENSG00000255298,ENSG00000196341,ENSG00000279116,ENSG00000255030,ENSG00000227737,ENSG00000229254,ENSG00000284680,ENSG00000280090
chr11	124264990	124265504	11:124264990-124265504	ENSG00000181499,ENSG00000198674,ENSG00000226461,ENSG00000254737,ENSG00000236981,ENSG00000234560,ENSG00000182634,ENSG00000196403,ENSG00000239426,ENSG00000255425,ENSG00000276316,ENSG00000197849,ENSG00000255298,ENSG00000255116,ENSG00000196341,ENSG00000279116,ENSG00000255030,ENSG00000227737,ENSG00000229254,ENSG00000284680
chr11	124276038	124276735	11:124276038-124276735	ENSG00000181518,ENSG00000171014,ENSG00000181499,ENSG00000196248,ENSG00000198674,ENSG00000226461,ENSG00000254737,ENSG00000236981,ENSG00000234560,ENSG00000182634,ENSG00000213182,ENSG00000196403,ENSG00000239426,ENSG00000255425,ENSG00000276316,ENSG00000197849,ENSG00000255298,ENSG00000255116,ENSG00000196341,ENSG00000279116,ENSG00000255030,ENSG00000227737,ENSG00000229254,ENSG00000284680,ENSG00000280090
chr11	124294721	124294934	11:124294721-124294934	ENSG00000171014,ENSG00000181499,ENSG00000196248,ENSG00000198674,ENSG00000226461,ENSG00000254737,ENSG00000236981,ENSG00000234560,ENSG00000182634,ENSG00000213182,ENSG00000196403,ENSG00000255425,ENSG00000197849,ENSG00000196341,ENSG00000279116,ENSG00000255030,ENSG00000227737,ENSG00000229254,ENSG00000284680,ENSG00000280090
chr11	124330006	124330485	11:124330006-124330485	ENSG00000181499,ENSG00000196248,ENSG00000198674,ENSG00000226461,ENSG00000254737,ENSG00000236981,ENSG00000196403,ENSG00000196341,ENSG00000279116,ENSG00000254976,ENSG00000255225,ENSG00000255030,ENSG00000227737,ENSG00000229254,ENSG00000284680,ENSG00000285561,ENSG00000280090
chr11	124402469	124402737	11:124402469-124402737	ENSG00000255030,ENSG00000227737,ENSG00000229254,ENSG00000284680,ENSG00000284609,ENSG00000255048,ENSG00000285561,ENSG00000280090,ENSG00000196119
chr11	124454664	124454990	11:124454664-124454990	ENSG00000255030,ENSG00000227737,ENSG00000229254,ENSG00000284680,ENSG00000285561,ENSG00000280090,ENSG00000197125,ENSG00000255510,ENSG00000196119
chr11	124481351	124482085	11:124481351-124482085	ENSG00000227737,ENSG00000229254,ENSG00000284680,ENSG00000285561,ENSG00000280090,ENSG00000197125,ENSG00000255510,ENSG00000229386,ENSG00000196119
chr11	124518970	124519192	11:124518970-124519192	ENSG00000284680,ENSG00000280090,ENSG00000254646,ENSG00000196119
chr11	124535778	124536135	11:124535778-124536135	ENSG00000280090,ENSG00000255315,ENSG00000254937,ENSG00000170953,ENSG00000196119
chr11	124536694	124536933	11:124536694-124536933	ENSG00000227737,ENSG00000229254,ENSG00000284680,ENSG00000285561,ENSG00000280090,ENSG00000255510,ENSG00000254646,ENSG00000255315,ENSG00000254937,ENSG00000170953,ENSG00000196119
chr11	124543097	124543470	11:124543097-124543470	ENSG00000284680,ENSG00000280090,ENSG00000255315,ENSG00000254937,ENSG00000170953,ENSG00000196119
chr11	124605669	124606110	11:124605669-124606110	ENSG00000229254,ENSG00000284680,ENSG00000285561,ENSG00000280090,ENSG00000196119,ENSG00000255341,ENSG00000154143,ENSG00000154144
chr11	124622211	124623331	11:124622211-124623331	ENSG00000154143,ENSG00000154144,ENSG00000200278
chr11	124644271	124645087	11:124644271-124645087	ENSG00000154144,ENSG00000200278
chr11	124670669	124671077	11:124670669-124671077	ENSG00000110013,ENSG00000064199,ENSG00000149564,ENSG00000250073,ENSG00000120458,ENSG00000245498
chr11	124673227	124674144	11:124673227-124674144	ENSG00000110013,ENSG00000064199,ENSG00000149564,ENSG00000250073,ENSG00000120458,ENSG00000245498
chr11	124716547	124716906	11:124716547-124716906	ENSG00000110013,ENSG00000064199
chr11	124717985	124718594	11:124717985-124718594	ENSG00000110013
chr11	124725794	124726052	11:124725794-124726052	-
chr11	124732311	124732691	11:124732311-124732691	ENSG00000154146
chr11	124739610	124740785	11:124739610-124740785	ENSG00000110013,ENSG00000064199,ENSG00000154146,ENSG00000255045,ENSG00000019102,ENSG00000149564,ENSG00000250073,ENSG00000120458
chr11	124746300	124747108	11:124746300-124747108	ENSG00000110013,ENSG00000064199,ENSG00000154146,ENSG00000255045,ENSG00000019102,ENSG00000149564,ENSG00000250073
chr11	124752693	124753210	11:124752693-124753210	ENSG00000255045,ENSG00000019102,ENSG00000149564,ENSG00000250073
chr11	124758277	124758842	11:124758277-124758842	ENSG00000110013,ENSG00000064199,ENSG00000255045,ENSG00000019102,ENSG00000149564,ENSG00000250073,ENSG00000120458
chr11	124762657	124763295	11:124762657-124763295	ENSG00000149564,ENSG00000250073
chr11	124791893	124792419	11:124791893-124792419	ENSG00000120458,ENSG00000279342,ENSG00000254509,ENSG00000245498,ENSG00000254941
chr11	124793651	124793933	11:124793651-124793933	ENSG00000120458,ENSG00000279342,ENSG00000254509,ENSG00000245498,ENSG00000254941
chr11	124799350	124800890	11:124799350-124800890	ENSG00000120458,ENSG00000279342,ENSG00000254509,ENSG00000245498,ENSG00000254941
chr11	124836759	124837646	11:124836759-124837646	ENSG00000110013,ENSG00000064199,ENSG00000120458,ENSG00000245498,ENSG00000254941
chr11	124842869	124843160	11:124842869-124843160	-
chr11	124865288	124865652	11:124865288-124865652	ENSG00000154134
chr11	124866226	124866490	11:124866226-124866490	ENSG00000154134
chr11	124876034	124876913	11:124876034-124876913	ENSG00000154134,ENSG00000254568
chr11	124892987	124893351	11:124892987-124893351	ENSG00000154134,ENSG00000254568,ENSG00000154133,ENSG00000254943
chr11	124897646	124898106	11:124897646-124898106	ENSG00000154133,ENSG00000254943
chr11	124920860	124921375	11:124920860-124921375	ENSG00000165478,ENSG00000221932
chr11	124929475	124929705	11:124929475-124929705	ENSG00000165478,ENSG00000221932
chr11	124953746	124954498	11:124953746-124954498	ENSG00000154134,ENSG00000165478,ENSG00000285825,ENSG00000149548
chr11	124962083	124962477	11:124962083-124962477	ENSG00000285825,ENSG00000149548,ENSG00000260209
chr11	125062653	125063777	11:125062653-125063777	ENSG00000134955
chr11	125070428	125071060	11:125070428-125071060	ENSG00000134955,ENSG00000134940
chr11	125082902	125083221	11:125082902-125083221	ENSG00000134955
chr11	125091285	125091560	11:125091285-125091560	ENSG00000150433
chr11	125111422	125112070	11:125111422-125112070	ENSG00000150433,ENSG00000187686
chr11	125124335	125125006	11:125124335-125125006	ENSG00000150433,ENSG00000187686
chr11	125141655	125142162	11:125141655-125142162	ENSG00000255475,ENSG00000254880,ENSG00000165495,ENSG00000259290
chr11	125164506	125164877	11:125164506-125164877	ENSG00000254880,ENSG00000165495,ENSG00000259290
chr11	125165166	125165822	11:125165166-125165822	ENSG00000254880,ENSG00000165495,ENSG00000259290
chr11	125176353	125176557	11:125176353-125176557	ENSG00000165495,ENSG00000259290,ENSG00000222844
chr11	125250806	125251158	11:125250806-125251158	ENSG00000165495,ENSG00000259290,ENSG00000254932,ENSG00000222844,ENSG00000237353
chr11	125345759	125346019	11:125345759-125346019	ENSG00000254880,ENSG00000165495,ENSG00000222844
chr11	125348711	125348973	11:125348711-125348973	ENSG00000254880,ENSG00000165495,ENSG00000222844
chr11	125355211	125355412	11:125355211-125355412	ENSG00000222844
chr11	125404813	125405121	11:125404813-125405121	ENSG00000222844,ENSG00000134940
chr11	125452730	125453041	11:125452730-125453041	ENSG00000149557,ENSG00000134940
chr11	125495286	125495555	11:125495286-125495555	ENSG00000149557,ENSG00000255537
chr11	125496116	125496476	11:125496116-125496476	ENSG00000149557,ENSG00000255537
chr11	125514323	125514863	11:125514323-125514863	ENSG00000149557,ENSG00000255537,ENSG00000252255,ENSG00000134940,ENSG00000171053,ENSG00000196844,ENSG00000236027,ENSG00000237353,ENSG00000260209
chr11	125569201	125569934	11:125569201-125569934	ENSG00000149547,ENSG00000222297,ENSG00000134910,ENSG00000252255,ENSG00000134940,ENSG00000196844,ENSG00000260209
chr11	125592061	125593015	11:125592061-125593015	ENSG00000149557,ENSG00000149547,ENSG00000222297,ENSG00000134910,ENSG00000149554,ENSG00000252255,ENSG00000134940,ENSG00000196844,ENSG00000237353,ENSG00000260209
chr11	125625365	125626723	11:125625365-125626723	ENSG00000134910,ENSG00000149554,ENSG00000252255,ENSG00000134940,ENSG00000171053,ENSG00000260209
chr11	125887082	125888394	11:125887082-125888394	ENSG00000252255,ENSG00000134940,ENSG00000171053,ENSG00000196844,ENSG00000236027,ENSG00000237353,ENSG00000260209,ENSG00000198331,ENSG00000110060,ENSG00000109832
chr11	125902732	125903636	11:125902732-125903636	ENSG00000237353,ENSG00000260209,ENSG00000198331,ENSG00000110060,ENSG00000255027,ENSG00000109832,ENSG00000254790
chr11	125968275	125968932	11:125968275-125968932	ENSG00000171053,ENSG00000196844,ENSG00000237353,ENSG00000255027,ENSG00000254790,ENSG00000283703,ENSG00000064309
chr11	126062597	126063417	11:126062597-126063417	ENSG00000255027,ENSG00000254790,ENSG00000283703,ENSG00000064309,ENSG00000254759,ENSG00000287666
chr11	126084074	126084364	11:126084074-126084364	ENSG00000171053,ENSG00000255027,ENSG00000254790,ENSG00000283703,ENSG00000064309,ENSG00000254759,ENSG00000261257,ENSG00000287666
chr11	126102582	126103055	11:126102582-126103055	ENSG00000255027,ENSG00000254790,ENSG00000283703,ENSG00000261257,ENSG00000287666
chr11	126140739	126141226	11:126140739-126141226	ENSG00000255027,ENSG00000254790,ENSG00000283703,ENSG00000287666,ENSG00000254833
chr11	126149667	126150381	11:126149667-126150381	ENSG00000236027,ENSG00000237353,ENSG00000255027,ENSG00000254790,ENSG00000283703,ENSG00000287666,ENSG00000254833
chr11	126157508	126157795	11:126157508-126157795	ENSG00000255027,ENSG00000254790,ENSG00000283703,ENSG00000287666,ENSG00000254833
chr11	126172565	126172887	11:126172565-126172887	ENSG00000134940,ENSG00000171053,ENSG00000255027,ENSG00000254790,ENSG00000283703,ENSG00000287666,ENSG00000254833,ENSG00000254771
chr11	126194090	126194401	11:126194090-126194401	ENSG00000255027,ENSG00000109832,ENSG00000254790,ENSG00000283703,ENSG00000287666,ENSG00000254694
chr11	126211197	126212111	11:126211197-126212111	ENSG00000165526,ENSG00000254694,ENSG00000197798,ENSG00000222067,ENSG00000240098
chr11	126217464	126218007	11:126217464-126218007	ENSG00000165526,ENSG00000254694,ENSG00000197798,ENSG00000222067,ENSG00000240098
chr11	126226108	126226519	11:126226108-126226519	ENSG00000255027,ENSG00000165526,ENSG00000254694,ENSG00000197798,ENSG00000222067,ENSG00000240098
chr11	126268727	126269441	11:126268727-126269441	ENSG00000165526,ENSG00000197798,ENSG00000222067,ENSG00000240098,ENSG00000182934,ENSG00000110074,ENSG00000243607,ENSG00000150455,ENSG00000254905
chr11	126282310	126283742	11:126282310-126283742	ENSG00000240098,ENSG00000182934,ENSG00000110074,ENSG00000243607,ENSG00000150455,ENSG00000254905,ENSG00000255062
chr11	126303651	126304416	11:126303651-126304416	ENSG00000182934,ENSG00000110074,ENSG00000243607,ENSG00000150455,ENSG00000254905,ENSG00000110063,ENSG00000255062
chr11	126310420	126310898	11:126310420-126310898	ENSG00000254905,ENSG00000255062
chr11	126311409	126311978	11:126311409-126311978	ENSG00000254905,ENSG00000110080,ENSG00000280832,ENSG00000110063,ENSG00000255062
chr11	126317662	126317897	11:126317662-126317897	-
chr11	126318492	126319295	11:126318492-126319295	ENSG00000240098,ENSG00000254905,ENSG00000278215,ENSG00000110080,ENSG00000280832,ENSG00000110063,ENSG00000255062
chr11	126336098	126336815	11:126336098-126336815	ENSG00000110080,ENSG00000280832,ENSG00000110063
chr11	126337559	126337776	11:126337559-126337776	ENSG00000110063
chr11	126345889	126346510	11:126345889-126346510	ENSG00000278215,ENSG00000110080,ENSG00000280832,ENSG00000110063
chr11	126355130	126356885	11:126355130-126356885	ENSG00000278215,ENSG00000110080,ENSG00000280832
chr11	126366209	126366485	11:126366209-126366485	ENSG00000278215,ENSG00000110080,ENSG00000280832
chr11	126368488	126369026	11:126368488-126369026	ENSG00000278215,ENSG00000110080,ENSG00000280832
chr11	126386348	126387006	11:126386348-126387006	ENSG00000278215,ENSG00000110080,ENSG00000280832
chr11	126391466	126391660	11:126391466-126391660	ENSG00000278215,ENSG00000110080
chr11	126392106	126392995	11:126392106-126392995	ENSG00000278215,ENSG00000110080
chr11	126416461	126416971	11:126416461-126416971	ENSG00000110080
chr11	126420282	126420700	11:126420282-126420700	-
chr11	126431002	126431268	11:126431002-126431268	-
chr11	126440927	126441242	11:126440927-126441242	ENSG00000149571
chr11	126443393	126443786	11:126443393-126443786	ENSG00000149571
chr11	126456814	126457607	11:126456814-126457607	ENSG00000254607
chr11	126465690	126466194	11:126465690-126466194	-
chr11	126468079	126468590	11:126468079-126468590	-
chr11	126475243	126475479	11:126475243-126475479	-
chr11	126477897	126478241	11:126477897-126478241	-
chr11	126480630	126481144	11:126480630-126481144	ENSG00000254607,ENSG00000149571
chr11	126485149	126485445	11:126485149-126485445	-
chr11	126499240	126499516	11:126499240-126499516	ENSG00000254960,ENSG00000279358,ENSG00000254938,ENSG00000254607
chr11	126544702	126544954	11:126544702-126544954	ENSG00000254607,ENSG00000257271
chr11	126561246	126561560	11:126561246-126561560	ENSG00000254960,ENSG00000279358,ENSG00000254938,ENSG00000254607,ENSG00000257271
chr11	126607422	126607710	11:126607422-126607710	ENSG00000254960,ENSG00000279358,ENSG00000254938,ENSG00000254607
chr11	126990321	126990828	11:126990321-126990828	ENSG00000255087,ENSG00000218109,ENSG00000255317,ENSG00000266215,ENSG00000254960,ENSG00000279358,ENSG00000254938,ENSG00000149571
chr11	127003291	127004076	11:127003291-127004076	ENSG00000255087,ENSG00000218109,ENSG00000255317,ENSG00000266215,ENSG00000254960,ENSG00000279358,ENSG00000254938,ENSG00000254607,ENSG00000149571
chr11	127074236	127074744	11:127074236-127074744	ENSG00000272642,ENSG00000255087,ENSG00000254960,ENSG00000279358,ENSG00000254938
chr11	127252384	127252738	11:127252384-127252738	ENSG00000171053,ENSG00000223315,ENSG00000222774,ENSG00000272642,ENSG00000254960,ENSG00000279358,ENSG00000254938,ENSG00000254607
chr11	127275593	127276046	11:127275593-127276046	ENSG00000223315,ENSG00000222774,ENSG00000273409,ENSG00000272642,ENSG00000254960,ENSG00000279358,ENSG00000254938
chr11	127470533	127470758	11:127470533-127470758	ENSG00000254612,ENSG00000223315,ENSG00000222774,ENSG00000272642,ENSG00000254960,ENSG00000279358,ENSG00000254938
chr11	127506412	127507242	11:127506412-127507242	ENSG00000223315,ENSG00000222774,ENSG00000272642,ENSG00000279358
chr11	127524566	127525275	11:127524566-127525275	ENSG00000254612,ENSG00000223315,ENSG00000222774,ENSG00000272642,ENSG00000254960,ENSG00000254938
chr11	127555048	127555408	11:127555048-127555408	ENSG00000223315,ENSG00000222774
chr11	127560652	127560906	11:127560652-127560906	ENSG00000223315,ENSG00000222774
chr11	127588937	127589218	11:127588937-127589218	ENSG00000223315,ENSG00000222774
chr11	127620769	127621049	11:127620769-127621049	ENSG00000223315,ENSG00000222774
chr11	127640821	127641487	11:127640821-127641487	ENSG00000254591,ENSG00000223315,ENSG00000222774
chr11	127648568	127648797	11:127648568-127648797	ENSG00000254591
chr11	127656315	127656511	11:127656315-127656511	ENSG00000254591
chr11	127733617	127734015	11:127733617-127734015	ENSG00000236027,ENSG00000254612,ENSG00000223315,ENSG00000222774,ENSG00000272642,ENSG00000254960,ENSG00000279358,ENSG00000254938,ENSG00000254607
chr11	128031325	128031794	11:128031325-128031794	ENSG00000273415,ENSG00000254612
chr11	128038904	128040146	11:128038904-128040146	ENSG00000273415,ENSG00000254612
chr11	128052903	128053290	11:128052903-128053290	ENSG00000273415,ENSG00000254612
chr11	128054313	128054875	11:128054313-128054875	ENSG00000273415,ENSG00000254612
chr11	128058854	128059150	11:128058854-128059150	ENSG00000273415,ENSG00000254612
chr11	128066282	128066781	11:128066282-128066781	ENSG00000273415,ENSG00000254612
chr11	128147261	128147856	11:128147261-128147856	ENSG00000273415
chr11	128157695	128158183	11:128157695-128158183	ENSG00000273415
chr11	128172253	128172572	11:128172253-128172572	ENSG00000273415
chr11	128194959	128195639	11:128194959-128195639	ENSG00000272575,ENSG00000273415,ENSG00000254612
chr11	128236049	128236369	11:128236049-128236369	ENSG00000272575
chr11	128238752	128239347	11:128238752-128239347	ENSG00000272575
chr11	128262681	128263021	11:128262681-128263021	-
chr11	128271428	128271963	11:128271428-128271963	-
chr11	128273397	128273714	11:128273397-128273714	-
chr11	128290137	128290654	11:128290137-128290654	-
chr11	128302515	128302999	11:128302515-128302999	-
chr11	128318954	128319335	11:128318954-128319335	-
chr11	128329117	128329740	11:128329117-128329740	-
chr11	128342717	128343363	11:128342717-128343363	-
chr11	128398868	128399428	11:128398868-128399428	-
chr11	128422619	128423021	11:128422619-128423021	-
chr11	128497284	128497478	11:128497284-128497478	ENSG00000134954
chr11	128507272	128507760	11:128507272-128507760	ENSG00000254588,ENSG00000276176,ENSG00000134954
chr11	128521987	128522941	11:128521987-128522941	ENSG00000254588,ENSG00000276176,ENSG00000134954
chr11	128544656	128544933	11:128544656-128544933	ENSG00000254588,ENSG00000276176
chr11	128548547	128549209	11:128548547-128549209	ENSG00000254588,ENSG00000276176,ENSG00000134954
chr11	128552876	128553350	11:128552876-128553350	ENSG00000254588,ENSG00000276176
chr11	128563985	128564536	11:128563985-128564536	-
chr11	128575409	128576346	11:128575409-128576346	ENSG00000134954
chr11	128582710	128583224	11:128582710-128583224	ENSG00000134954
chr11	128610984	128611658	11:128610984-128611658	ENSG00000245008
chr11	128613544	128613805	11:128613544-128613805	ENSG00000245008
chr11	128620361	128620636	11:128620361-128620636	ENSG00000245008
chr11	128624297	128624619	11:128624297-128624619	ENSG00000245008
chr11	128630500	128631019	11:128630500-128631019	-
chr11	128632232	128632689	11:128632232-128632689	-
chr11	128646157	128646525	11:128646157-128646525	-
chr11	128653625	128654283	11:128653625-128654283	-
chr11	128658484	128658778	11:128658484-128658778	-
chr11	128663944	128664290	11:128663944-128664290	-
chr11	128669465	128669737	11:128669465-128669737	-
chr11	128678064	128678456	11:128678064-128678456	ENSG00000151702,ENSG00000245008
chr11	128684692	128685370	11:128684692-128685370	ENSG00000151702,ENSG00000245008
chr11	128685895	128686427	11:128685895-128686427	ENSG00000151702,ENSG00000245008
chr11	128693031	128693230	11:128693031-128693230	ENSG00000254703,ENSG00000151702,ENSG00000245008
chr11	128693981	128694347	11:128693981-128694347	ENSG00000254703,ENSG00000151702,ENSG00000245008
chr11	128695711	128696320	11:128695711-128696320	ENSG00000254703,ENSG00000151702
chr11	128703830	128704087	11:128703830-128704087	ENSG00000254703
chr11	128713607	128714071	11:128713607-128714071	-
chr11	128720677	128720880	11:128720677-128720880	-
chr11	128725551	128725926	11:128725551-128725926	-
chr11	128726661	128727226	11:128726661-128727226	-
chr11	128734271	128734699	11:128734271-128734699	-
chr11	128736097	128736426	11:128736097-128736426	-
chr11	128745824	128746127	11:128745824-128746127	-
chr11	128757169	128757624	11:128757169-128757624	ENSG00000151702
chr11	128772561	128773235	11:128772561-128773235	-
chr11	128831052	128831443	11:128831052-128831443	ENSG00000151704
chr11	128845331	128845582	11:128845331-128845582	ENSG00000151704
chr11	128848804	128849087	11:128848804-128849087	ENSG00000151704
chr11	128853655	128853850	11:128853655-128853850	-
chr11	128859732	128860110	11:128859732-128860110	ENSG00000151704
chr11	128866930	128867671	11:128866930-128867671	ENSG00000151704
chr11	128868793	128869918	11:128868793-128869918	ENSG00000151704
chr11	128884859	128885118	11:128884859-128885118	ENSG00000255369
chr11	128886525	128886978	11:128886525-128886978	ENSG00000120457,ENSG00000255369
chr11	128890575	128891238	11:128890575-128891238	ENSG00000120457,ENSG00000255369
chr11	128893813	128894146	11:128893813-128894146	ENSG00000120457,ENSG00000255369
chr11	128903761	128904088	11:128903761-128904088	ENSG00000174370,ENSG00000120457
chr11	128904972	128905869	11:128904972-128905869	ENSG00000174370,ENSG00000120457
chr11	128908598	128908836	11:128908598-128908836	ENSG00000212597,ENSG00000120471,ENSG00000174370,ENSG00000120457,ENSG00000255369
chr11	128916887	128917406	11:128916887-128917406	ENSG00000120471,ENSG00000174370,ENSG00000120457
chr11	128941181	128941409	11:128941181-128941409	ENSG00000120471
chr11	128956610	128957234	11:128956610-128957234	ENSG00000212597,ENSG00000120471,ENSG00000255369
chr11	128965447	128965906	11:128965447-128965906	ENSG00000206847,ENSG00000212597,ENSG00000120471
chr11	129247372	129247691	11:129247372-129247691	ENSG00000199260
chr11	129270603	129270807	11:129270603-129270807	ENSG00000199260,ENSG00000206847,ENSG00000134909
chr11	129278811	129280470	11:129278811-129280470	ENSG00000199260,ENSG00000206847,ENSG00000134909
chr11	129299033	129299427	11:129299033-129299427	ENSG00000255259,ENSG00000199260
chr11	129300181	129300419	11:129300181-129300419	ENSG00000255259,ENSG00000199260
chr11	129314427	129314632	11:129314427-129314632	ENSG00000255259,ENSG00000199260,ENSG00000206847
chr11	129317646	129318020	11:129317646-129318020	ENSG00000199260,ENSG00000206847
chr11	129324098	129324552	11:129324098-129324552	ENSG00000281097,ENSG00000281386,ENSG00000240121,ENSG00000255259,ENSG00000199260,ENSG00000206847,ENSG00000212597,ENSG00000134909
chr11	129331910	129332221	11:129331910-129332221	ENSG00000281386,ENSG00000199260,ENSG00000206847,ENSG00000212597
chr11	129364059	129364615	11:129364059-129364615	ENSG00000255188,ENSG00000281097,ENSG00000281386,ENSG00000240121,ENSG00000199260,ENSG00000206847,ENSG00000212597
chr11	129373122	129373396	11:129373122-129373396	ENSG00000240121,ENSG00000043039
chr11	129375371	129376471	11:129375371-129376471	ENSG00000281097,ENSG00000281386,ENSG00000240121,ENSG00000043039
chr11	129435057	129435576	11:129435057-129435576	ENSG00000281097,ENSG00000281386,ENSG00000240121,ENSG00000043039
chr11	129443271	129443518	11:129443271-129443518	ENSG00000281097,ENSG00000281386,ENSG00000240121,ENSG00000043039
chr11	129695482	129696309	11:129695482-129696309	ENSG00000255188,ENSG00000281097,ENSG00000281386,ENSG00000240121,ENSG00000199260,ENSG00000206847
chr11	129750546	129751271	11:129750546-129751271	ENSG00000255188,ENSG00000281097,ENSG00000281386,ENSG00000240121,ENSG00000206847
chr11	129815671	129816577	11:129815671-129816577	ENSG00000151715,ENSG00000255188,ENSG00000287426
chr11	129825499	129825747	11:129825499-129825747	ENSG00000151715,ENSG00000255188,ENSG00000287426
chr11	129828502	129828765	11:129828502-129828765	ENSG00000151715,ENSG00000255188,ENSG00000287426
chr11	129840364	129840652	11:129840364-129840652	ENSG00000151715,ENSG00000255188
chr11	129846489	129846769	11:129846489-129846769	ENSG00000151715,ENSG00000255188
chr11	129847060	129847327	11:129847060-129847327	ENSG00000151715,ENSG00000255188
chr11	129881746	129882024	11:129881746-129882024	ENSG00000170322,ENSG00000255188
chr11	129894729	129896173	11:129894729-129896173	ENSG00000170322,ENSG00000255188
chr11	129921704	129922148	11:129921704-129922148	-
chr11	129923343	129923546	11:129923343-129923546	-
chr11	129930449	129931037	11:129930449-129931037	-
chr11	129950058	129951008	11:129950058-129951008	ENSG00000170325
chr11	129963878	129964185	11:129963878-129964185	ENSG00000170325
chr11	129969789	129970266	11:129969789-129970266	-
chr11	129973129	129973380	11:129973129-129973380	ENSG00000244451,ENSG00000255262,ENSG00000255057,ENSG00000233220
chr11	129992472	129992693	11:129992472-129992693	ENSG00000244451,ENSG00000255057,ENSG00000233220,ENSG00000170325
chr11	130001959	130003705	11:130001959-130003705	ENSG00000084234,ENSG00000255057,ENSG00000233220,ENSG00000170325
chr11	130042062	130042376	11:130042062-130042376	ENSG00000244451,ENSG00000084234,ENSG00000255535,ENSG00000255262,ENSG00000255057,ENSG00000233220
chr11	130050975	130051405	11:130050975-130051405	ENSG00000244451,ENSG00000084234,ENSG00000255535,ENSG00000255262,ENSG00000255057,ENSG00000233220
chr11	130068967	130070319	11:130068967-130070319	ENSG00000244451,ENSG00000084234,ENSG00000255057,ENSG00000233220,ENSG00000170325
chr11	130094724	130095008	11:130094724-130095008	ENSG00000244451
chr11	130103216	130103466	11:130103216-130103466	ENSG00000274197,ENSG00000244451,ENSG00000084234
chr11	130118901	130119364	11:130118901-130119364	ENSG00000274197,ENSG00000244451,ENSG00000084234
chr11	130124101	130124605	11:130124101-130124605	ENSG00000274197,ENSG00000244451,ENSG00000084234,ENSG00000255262,ENSG00000255057,ENSG00000233220
chr11	130132129	130132694	11:130132129-130132694	ENSG00000244451,ENSG00000084234,ENSG00000233220
chr11	130146683	130147328	11:130146683-130147328	ENSG00000149418,ENSG00000244451,ENSG00000084234
chr11	130159665	130160538	11:130159665-130160538	ENSG00000149418
chr11	130165940	130166317	11:130165940-130166317	ENSG00000149418
chr11	130212974	130213534	11:130212974-130213534	ENSG00000255358,ENSG00000149418
chr11	130243647	130244047	11:130243647-130244047	ENSG00000255358,ENSG00000196323
chr11	130264043	130264488	11:130264043-130264488	ENSG00000255358,ENSG00000196323
chr11	130300586	130300914	11:130300586-130300914	ENSG00000175773,ENSG00000272412,ENSG00000255220,ENSG00000255358,ENSG00000196323
chr11	130314160	130315227	11:130314160-130315227	ENSG00000175773,ENSG00000272412,ENSG00000255220,ENSG00000255358,ENSG00000196323
chr11	130315527	130315834	11:130315527-130315834	ENSG00000175773,ENSG00000272412,ENSG00000196323
chr11	130359482	130359703	11:130359482-130359703	ENSG00000255358
chr11	130383350	130383907	11:130383350-130383907	ENSG00000255358
chr11	130389531	130389783	11:130389531-130389783	-
chr11	130397812	130398062	11:130397812-130398062	ENSG00000175773
chr11	130400714	130401233	11:130400714-130401233	ENSG00000134917,ENSG00000175773
chr11	130402544	130402830	11:130402544-130402830	ENSG00000175773
chr11	130414609	130414898	11:130414609-130414898	ENSG00000134917
chr11	130427649	130428620	11:130427649-130428620	ENSG00000255455,ENSG00000134917
chr11	130434401	130435352	11:130434401-130435352	ENSG00000254842,ENSG00000255455,ENSG00000175728,ENSG00000274999,ENSG00000134917
chr11	130448343	130449342	11:130448343-130449342	ENSG00000255352,ENSG00000255455,ENSG00000288013,ENSG00000175728,ENSG00000274999,ENSG00000236616,ENSG00000166106
chr11	130535615	130535912	11:130535615-130535912	ENSG00000255352,ENSG00000175728,ENSG00000274999,ENSG00000236616,ENSG00000255155
chr11	130766176	130766546	11:130766176-130766546	ENSG00000255352,ENSG00000288013,ENSG00000175728,ENSG00000274999
chr11	130772495	130772812	11:130772495-130772812	ENSG00000255352,ENSG00000288013,ENSG00000175728,ENSG00000274999
chr11	130817651	130817846	11:130817651-130817846	ENSG00000255352,ENSG00000288013,ENSG00000175728,ENSG00000274999
chr11	130861879	130862431	11:130861879-130862431	ENSG00000255352,ENSG00000254842,ENSG00000255455,ENSG00000288013,ENSG00000175728,ENSG00000274999,ENSG00000236616
chr11	130894391	130894876	11:130894391-130894876	ENSG00000254842,ENSG00000120451,ENSG00000255455,ENSG00000175728,ENSG00000274999
chr11	130904467	130904678	11:130904467-130904678	ENSG00000120451
chr11	130916064	130916845	11:130916064-130916845	ENSG00000120451
chr11	130923241	130923569	11:130923241-130923569	ENSG00000120451
chr11	130924710	130924949	11:130924710-130924949	ENSG00000120451
chr11	130995326	130995705	11:130995326-130995705	ENSG00000242673,ENSG00000237612
chr11	131064308	131064763	11:131064308-131064763	ENSG00000237612,ENSG00000231698,ENSG00000252351,ENSG00000237654
chr11	131186517	131187094	11:131186517-131187094	ENSG00000236129,ENSG00000227125,ENSG00000237612,ENSG00000231698,ENSG00000252351,ENSG00000237654
chr11	131408178	131408414	11:131408178-131408414	ENSG00000237612,ENSG00000231698,ENSG00000252351,ENSG00000237654
chr11	131585033	131585561	11:131585033-131585561	ENSG00000231698,ENSG00000182667,ENSG00000252351,ENSG00000237654,ENSG00000285980
chr11	131626726	131627206	11:131626726-131627206	ENSG00000237612,ENSG00000231698,ENSG00000252351,ENSG00000237654
chr11	131658844	131659476	11:131658844-131659476	ENSG00000237612,ENSG00000231698,ENSG00000252351,ENSG00000237654,ENSG00000224795
chr11	131668629	131669096	11:131668629-131669096	ENSG00000237612,ENSG00000231698,ENSG00000237654,ENSG00000224795
chr11	131673911	131674395	11:131673911-131674395	ENSG00000237612,ENSG00000231698,ENSG00000237654,ENSG00000224795
chr11	131680420	131680667	11:131680420-131680667	-
chr11	131688066	131688486	11:131688066-131688486	ENSG00000231698,ENSG00000237654,ENSG00000271624,ENSG00000279090,ENSG00000283489
chr11	131691647	131691999	11:131691647-131691999	ENSG00000231698,ENSG00000237654,ENSG00000271624,ENSG00000279090
chr11	131694782	131695250	11:131694782-131695250	ENSG00000231698,ENSG00000237654,ENSG00000271624,ENSG00000238262,ENSG00000279090
chr11	131748287	131748669	11:131748287-131748669	ENSG00000271624,ENSG00000238262,ENSG00000279090
chr11	131822565	131822816	11:131822565-131822816	ENSG00000271624,ENSG00000224700
chr11	131824724	131825085	11:131824724-131825085	ENSG00000271624,ENSG00000224700,ENSG00000238262
chr11	131827380	131827749	11:131827380-131827749	ENSG00000271624,ENSG00000224700,ENSG00000238262,ENSG00000279090,ENSG00000283489
chr11	131840830	131841405	11:131840830-131841405	ENSG00000271624,ENSG00000224700,ENSG00000238262,ENSG00000279090,ENSG00000283489
chr11	131859889	131860280	11:131859889-131860280	ENSG00000271624,ENSG00000224700,ENSG00000279090
chr11	131904804	131905083	11:131904804-131905083	ENSG00000182667,ENSG00000238117,ENSG00000224700
chr11	131910425	131911628	11:131910425-131911628	ENSG00000182667,ENSG00000238117,ENSG00000224700
chr11	132028775	132029041	11:132028775-132029041	ENSG00000224700,ENSG00000238262,ENSG00000279090
chr11	132058454	132058836	11:132058454-132058836	ENSG00000271624,ENSG00000224700,ENSG00000238262,ENSG00000279090,ENSG00000283489,ENSG00000255371
chr11	132093795	132094154	11:132093795-132094154	ENSG00000224700,ENSG00000238262,ENSG00000279090,ENSG00000283489
chr11	132095184	132095711	11:132095184-132095711	ENSG00000224700,ENSG00000238262,ENSG00000279090
chr11	132099681	132100005	11:132099681-132100005	ENSG00000224700,ENSG00000238262,ENSG00000279090,ENSG00000283489
chr11	132126057	132126837	11:132126057-132126837	ENSG00000182667,ENSG00000224700,ENSG00000238262,ENSG00000279090,ENSG00000283489
chr11	132685373	132685664	11:132685373-132685664	ENSG00000238262,ENSG00000279090,ENSG00000283489,ENSG00000279497,ENSG00000255371
chr11	132718898	132719895	11:132718898-132719895	ENSG00000238262,ENSG00000279090,ENSG00000283489,ENSG00000279497,ENSG00000255371,ENSG00000279189,ENSG00000254896
chr11	132943525	132944168	11:132943525-132944168	ENSG00000183715,ENSG00000255371
chr11	133064116	133064728	11:133064116-133064728	ENSG00000238262,ENSG00000279090,ENSG00000255371,ENSG00000279711
chr11	133082668	133083298	11:133082668-133083298	ENSG00000238262,ENSG00000279090,ENSG00000283489,ENSG00000255371,ENSG00000279711,ENSG00000279189,ENSG00000254896,ENSG00000287068,ENSG00000255258,ENSG00000166118,ENSG00000213153,ENSG00000284020
chr11	133134495	133134873	11:133134495-133134873	ENSG00000279090,ENSG00000255371,ENSG00000279189,ENSG00000254896,ENSG00000287068,ENSG00000255258,ENSG00000213153,ENSG00000279046
chr11	133157324	133157665	11:133157324-133157665	ENSG00000279189,ENSG00000254896,ENSG00000287068
chr11	133163421	133163745	11:133163421-133163745	ENSG00000238262,ENSG00000255371,ENSG00000279189,ENSG00000254896,ENSG00000287068,ENSG00000213153,ENSG00000284020
chr11	133175048	133175471	11:133175048-133175471	ENSG00000238262,ENSG00000283489,ENSG00000255371,ENSG00000279189,ENSG00000254896,ENSG00000287068,ENSG00000213153,ENSG00000279046,ENSG00000285735,ENSG00000284020
chr11	133192536	133192732	11:133192536-133192732	ENSG00000279189,ENSG00000254896,ENSG00000287068
chr11	133193899	133194257	11:133193899-133194257	ENSG00000283489,ENSG00000279189,ENSG00000254896,ENSG00000287068,ENSG00000213153
chr11	133787797	133788062	11:133787797-133788062	ENSG00000279189,ENSG00000254896,ENSG00000287068,ENSG00000255258,ENSG00000213153,ENSG00000279046,ENSG00000284020
chr11	133821668	133821916	11:133821668-133821916	ENSG00000254896,ENSG00000287068,ENSG00000255258,ENSG00000166118,ENSG00000213153,ENSG00000284020
chr11	133835128	133835613	11:133835128-133835613	ENSG00000254896,ENSG00000287068,ENSG00000255258,ENSG00000166118,ENSG00000213153,ENSG00000284020
chr11	133918497	133918904	11:133918497-133918904	ENSG00000213153,ENSG00000284020,ENSG00000080854
chr11	133927537	133928043	11:133927537-133928043	ENSG00000213153,ENSG00000255512,ENSG00000255348,ENSG00000284020,ENSG00000080854
chr11	133947217	133947689	11:133947217-133947689	ENSG00000284020,ENSG00000080854
chr11	133955738	133956112	11:133955738-133956112	ENSG00000080854
chr11	133956383	133957401	11:133956383-133957401	ENSG00000284020,ENSG00000080854
chr11	133967244	133967568	11:133967244-133967568	ENSG00000080854
chr11	134024646	134025076	11:134024646-134025076	ENSG00000254648,ENSG00000204241,ENSG00000255406
chr11	134034031	134034392	11:134034031-134034392	ENSG00000254648,ENSG00000204241,ENSG00000255406
chr11	134036608	134036817	11:134036608-134036817	ENSG00000254648,ENSG00000204241
chr11	134037085	134037582	11:134037085-134037582	ENSG00000254648,ENSG00000204241,ENSG00000255406
chr11	134045846	134046174	11:134045846-134046174	ENSG00000254648,ENSG00000204241
chr11	134050399	134050942	11:134050399-134050942	ENSG00000255348,ENSG00000166086,ENSG00000254648,ENSG00000204241
chr11	134060257	134060639	11:134060257-134060639	ENSG00000166086
chr11	134068816	134069422	11:134068816-134069422	ENSG00000255348,ENSG00000166086
chr11	134124636	134125521	11:134124636-134125521	ENSG00000255348,ENSG00000254481,ENSG00000166086
chr11	134126274	134126507	11:134126274-134126507	ENSG00000254481,ENSG00000166086
chr11	134137653	134138088	11:134137653-134138088	ENSG00000166086
chr11	134139836	134140182	11:134139836-134140182	ENSG00000255348,ENSG00000166086
chr11	134166979	134167253	11:134166979-134167253	ENSG00000255348,ENSG00000254616,ENSG00000151503
chr11	134207554	134207849	11:134207554-134207849	ENSG00000254442,ENSG00000151500,ENSG00000151502,ENSG00000255348,ENSG00000151503
chr11	134223724	134225695	11:134223724-134225695	ENSG00000151498,ENSG00000151500,ENSG00000151502,ENSG00000255348,ENSG00000151503
chr11	134231920	134232586	11:134231920-134232586	ENSG00000151498,ENSG00000151500,ENSG00000151502,ENSG00000151503
chr11	134244670	134245016	11:134244670-134245016	ENSG00000151498,ENSG00000151500,ENSG00000151502
chr11	134252996	134253816	11:134252996-134253816	ENSG00000151498,ENSG00000151500,ENSG00000151502,ENSG00000151503
chr11	134260558	134260877	11:134260558-134260877	ENSG00000254442,ENSG00000151498,ENSG00000151500
chr11	134266712	134267057	11:134266712-134267057	ENSG00000254442,ENSG00000166105,ENSG00000151498
chr11	134270362	134270679	11:134270362-134270679	ENSG00000254442,ENSG00000166105
chr11	134275872	134277156	11:134275872-134277156	ENSG00000255512,ENSG00000254442,ENSG00000166105
chr11	134331655	134332426	11:134331655-134332426	ENSG00000287251,ENSG00000255327,ENSG00000279046,ENSG00000285735,ENSG00000149328,ENSG00000254442
chr11	134360105	134360621	11:134360105-134360621	ENSG00000109956,ENSG00000255545,ENSG00000286374,ENSG00000254989,ENSG00000285640,ENSG00000255344,ENSG00000251226,ENSG00000287251,ENSG00000255327,ENSG00000279046,ENSG00000285735,ENSG00000255512,ENSG00000149328,ENSG00000254442
chr11	134375795	134375998	11:134375795-134375998	ENSG00000109956,ENSG00000286374,ENSG00000255344,ENSG00000254442
chr11	134412806	134413060	11:134412806-134413060	ENSG00000109956,ENSG00000255545
chr11	134451626	134451859	11:134451626-134451859	ENSG00000255545,ENSG00000286374,ENSG00000254989,ENSG00000285640,ENSG00000279046,ENSG00000285735
chr11	134519872	134520233	11:134519872-134520233	ENSG00000255545,ENSG00000286374,ENSG00000254989,ENSG00000285640,ENSG00000255344,ENSG00000251226,ENSG00000287251,ENSG00000255327,ENSG00000279046,ENSG00000285735
chr11	134536285	134536986	11:134536285-134536986	ENSG00000255545,ENSG00000286374,ENSG00000254989,ENSG00000285640,ENSG00000255344,ENSG00000287251,ENSG00000255327,ENSG00000279046,ENSG00000285735
chr11	134559755	134560251	11:134559755-134560251	ENSG00000255545,ENSG00000254573,ENSG00000286374,ENSG00000254989,ENSG00000285640,ENSG00000255344,ENSG00000251226,ENSG00000287251,ENSG00000255327,ENSG00000279046,ENSG00000285735
chr11	134583479	134583822	11:134583479-134583822	ENSG00000286374,ENSG00000254989,ENSG00000285640,ENSG00000255344,ENSG00000251226,ENSG00000287251,ENSG00000255327,ENSG00000279046,ENSG00000285735,ENSG00000255512
chr11	134759656	134760215	11:134759656-134760215	ENSG00000286374,ENSG00000254989,ENSG00000285640,ENSG00000255344,ENSG00000251226,ENSG00000287251,ENSG00000255327,ENSG00000279046,ENSG00000285735,ENSG00000255512
chr11	134868722	134868974	11:134868722-134868974	ENSG00000286374,ENSG00000254989,ENSG00000285640,ENSG00000255344,ENSG00000251226,ENSG00000287251,ENSG00000255327,ENSG00000279046,ENSG00000285735,ENSG00000255512
chr11	135076329	135076612	11:135076329-135076612	-
chr12	30939	31918	12:30939-31918	-
chr12	15656	16180	12:15656-16180	-
chr12	11310	11522	12:11310-11522	-
chr12	10010	10558	12:10010-10558	-
chr12	66920	67453	12:66920-67453	-
chr12	78052	78364	12:78052-78364	ENSG00000256263,ENSG00000120645,ENSG00000256948,ENSG00000256694
chr12	153278	153503	12:153278-153503	ENSG00000256948,ENSG00000249695,ENSG00000256694
chr12	180544	180917	12:180544-180917	ENSG00000120645,ENSG00000256948,ENSG00000256694,ENSG00000256540,ENSG00000111181,ENSG00000255671,ENSG00000256577,ENSG00000255746,ENSG00000073614
chr12	188990	189358	12:188990-189358	ENSG00000256263,ENSG00000120645,ENSG00000256948,ENSG00000256694,ENSG00000256540,ENSG00000111181,ENSG00000255671,ENSG00000256577,ENSG00000255746,ENSG00000073614
chr12	203659	204085	12:203659-204085	ENSG00000256948,ENSG00000111181,ENSG00000255671,ENSG00000256577
chr12	212397	212652	12:212397-212652	ENSG00000111181,ENSG00000256577,ENSG00000255746
chr12	219790	220333	12:219790-220333	ENSG00000256263,ENSG00000226210,ENSG00000249054,ENSG00000256948,ENSG00000256694,ENSG00000111181,ENSG00000256577,ENSG00000010379,ENSG00000255746,ENSG00000073614
chr12	233525	233871	12:233525-233871	ENSG00000010379,ENSG00000255746,ENSG00000073614
chr12	273363	273636	12:273363-273636	ENSG00000010379,ENSG00000255746,ENSG00000261799,ENSG00000073614
chr12	388627	389902	12:388627-389902	-
chr12	401213	401870	12:401213-401870	-
chr12	421406	422354	12:421406-422354	-
chr12	453114	453549	12:453114-453549	ENSG00000226210,ENSG00000249054,ENSG00000073614,ENSG00000120647,ENSG00000139044
chr12	459888	460566	12:459888-460566	ENSG00000073614,ENSG00000120647,ENSG00000139044
chr12	526123	526414	12:526123-526414	ENSG00000256263,ENSG00000226210,ENSG00000249054,ENSG00000073614,ENSG00000120647,ENSG00000139044
chr12	538709	539016	12:538709-539016	ENSG00000073614,ENSG00000120647,ENSG00000139044
chr12	546738	547127	12:546738-547127	ENSG00000120647,ENSG00000139044
chr12	563557	564145	12:563557-564145	ENSG00000120647
chr12	569780	570195	12:569780-570195	ENSG00000120647,ENSG00000221439,ENSG00000285704
chr12	575999	576522	12:575999-576522	ENSG00000256020,ENSG00000238370,ENSG00000060237,ENSG00000221439,ENSG00000285704
chr12	591189	591959	12:591189-591959	ENSG00000226210,ENSG00000249054,ENSG00000256020,ENSG00000238370,ENSG00000255825,ENSG00000221439,ENSG00000285704
chr12	597795	598416	12:597795-598416	ENSG00000256020,ENSG00000238370,ENSG00000255825
chr12	610296	611045	12:610296-611045	ENSG00000226210,ENSG00000249054,ENSG00000171840,ENSG00000177406,ENSG00000221439,ENSG00000285704
chr12	617482	617764	12:617482-617764	ENSG00000171840
chr12	619521	619858	12:619521-619858	ENSG00000171840
chr12	630682	630880	12:630682-630880	ENSG00000171840,ENSG00000177406
chr12	636593	636871	12:636593-636871	ENSG00000171840,ENSG00000177406
chr12	642382	643402	12:642382-643402	ENSG00000171840,ENSG00000177406,ENSG00000221439
chr12	651097	651409	12:651097-651409	-
chr12	662839	663156	12:662839-663156	ENSG00000171840
chr12	674514	674761	12:674514-674761	ENSG00000171840,ENSG00000256672
chr12	685435	686015	12:685435-686015	ENSG00000226210,ENSG00000249054,ENSG00000073614,ENSG00000120647,ENSG00000256672,ENSG00000221439,ENSG00000285704
chr12	719167	719847	12:719167-719847	ENSG00000226210,ENSG00000249054,ENSG00000073614,ENSG00000120647,ENSG00000060237,ENSG00000221439,ENSG00000285704
chr12	724495	724853	12:724495-724853	ENSG00000221439
chr12	751184	751565	12:751184-751565	ENSG00000060237,ENSG00000221439,ENSG00000285704
chr12	752355	753412	12:752355-753412	ENSG00000060237,ENSG00000221439,ENSG00000285704
chr12	823171	823649	12:823171-823649	ENSG00000226210,ENSG00000249054,ENSG00000060237,ENSG00000221439,ENSG00000285704
chr12	905739	906175	12:905739-906175	ENSG00000060237,ENSG00000285704,ENSG00000002016
chr12	915047	915378	12:915047-915378	ENSG00000285704,ENSG00000002016
chr12	916208	916527	12:916208-916527	ENSG00000285704,ENSG00000002016
chr12	949376	950296	12:949376-950296	ENSG00000285704,ENSG00000002016,ENSG00000250132
chr12	990491	991892	12:990491-991892	ENSG00000002016,ENSG00000250132,ENSG00000082805
chr12	1048096	1048755	12:1048096-1048755	ENSG00000226210,ENSG00000249054,ENSG00000250132,ENSG00000082805
chr12	1092925	1093428	12:1092925-1093428	ENSG00000082805
chr12	1108274	1108539	12:1108274-1108539	-
chr12	1122896	1123138	12:1122896-1123138	ENSG00000082805,ENSG00000275811,ENSG00000249028,ENSG00000267285
chr12	1161161	1161661	12:1161161-1161661	ENSG00000226210,ENSG00000249054,ENSG00000275811,ENSG00000249028,ENSG00000267285
chr12	1204698	1205270	12:1204698-1205270	ENSG00000082805,ENSG00000275811,ENSG00000249028,ENSG00000267285
chr12	1277734	1278160	12:1277734-1278160	ENSG00000226210,ENSG00000249054,ENSG00000275811,ENSG00000249028,ENSG00000267285
chr12	1305952	1306155	12:1305952-1306155	ENSG00000249028,ENSG00000267285
chr12	1473386	1473888	12:1473386-1473888	ENSG00000249028,ENSG00000267285
chr12	1474116	1474601	12:1474116-1474601	ENSG00000249028,ENSG00000267285
chr12	1504304	1505185	12:1504304-1505185	ENSG00000249028,ENSG00000267285,ENSG00000249628
chr12	1533414	1534316	12:1533414-1534316	ENSG00000249028,ENSG00000267285,ENSG00000111186
chr12	1545160	1545538	12:1545160-1545538	ENSG00000249028,ENSG00000267285
chr12	1554435	1554652	12:1554435-1554652	ENSG00000249028,ENSG00000267285
chr12	1576055	1576405	12:1576055-1576405	ENSG00000267285,ENSG00000111186
chr12	1583458	1583739	12:1583458-1583739	ENSG00000082805,ENSG00000249028,ENSG00000267285,ENSG00000171823
chr12	1593471	1595115	12:1593471-1595115	ENSG00000171823
chr12	1601505	1602080	12:1601505-1602080	ENSG00000171823
chr12	1605355	1606192	12:1605355-1606192	ENSG00000171823
chr12	1616523	1616758	12:1616523-1616758	ENSG00000111186
chr12	1619628	1619832	12:1619628-1619832	ENSG00000111186
chr12	1629901	1630721	12:1629901-1630721	ENSG00000111186,ENSG00000243663
chr12	1644651	1645126	12:1644651-1645126	ENSG00000111186,ENSG00000285627,ENSG00000243663
chr12	1652770	1653059	12:1652770-1653059	ENSG00000266043,ENSG00000006831,ENSG00000285627,ENSG00000243663
chr12	1661522	1662284	12:1661522-1662284	ENSG00000266043,ENSG00000006831,ENSG00000285627,ENSG00000243663
chr12	1668802	1669337	12:1668802-1669337	ENSG00000266043,ENSG00000006831,ENSG00000285627,ENSG00000243663
chr12	1690594	1691584	12:1690594-1691584	ENSG00000266043,ENSG00000006831,ENSG00000271500,ENSG00000285627,ENSG00000243663
chr12	1795947	1797383	12:1795947-1797383	ENSG00000243663,ENSG00000151062,ENSG00000287698,ENSG00000166159,ENSG00000235049
chr12	1804599	1804837	12:1804599-1804837	ENSG00000151062,ENSG00000287698
chr12	1812755	1813199	12:1812755-1813199	ENSG00000151062,ENSG00000287698,ENSG00000166159
chr12	1831025	1831500	12:1831025-1831500	ENSG00000166159
chr12	1842291	1842774	12:1842291-1842774	ENSG00000166159
chr12	1915508	1915945	12:1915508-1915945	ENSG00000256263,ENSG00000151062,ENSG00000166159,ENSG00000256706
chr12	1918448	1918797	12:1918448-1918797	ENSG00000151062,ENSG00000256706
chr12	1921073	1921430	12:1921073-1921430	ENSG00000151062,ENSG00000256706
chr12	1930284	1930527	12:1930284-1930527	ENSG00000235049
chr12	1932334	1932680	12:1932334-1932680	ENSG00000235049
chr12	2004027	2004797	12:2004027-2004797	ENSG00000151065,ENSG00000203593,ENSG00000256837
chr12	2034972	2035591	12:2034972-2035591	ENSG00000151067,ENSG00000256837
chr12	2049775	2050032	12:2049775-2050032	ENSG00000151067
chr12	2052695	2053227	12:2052695-2053227	ENSG00000151067
chr12	2063992	2064534	12:2063992-2064534	ENSG00000151067,ENSG00000256837,ENSG00000278255,ENSG00000256025
chr12	2259297	2259840	12:2259297-2259840	ENSG00000278255,ENSG00000256025,ENSG00000256721
chr12	2284014	2285046	12:2284014-2285046	ENSG00000278255,ENSG00000256025,ENSG00000256721
chr12	2294647	2295422	12:2294647-2295422	ENSG00000256837,ENSG00000278255,ENSG00000256025,ENSG00000256721
chr12	2305967	2306378	12:2305967-2306378	ENSG00000278255,ENSG00000256025,ENSG00000256721
chr12	2324529	2324761	12:2324529-2324761	ENSG00000278255,ENSG00000256025
chr12	2336395	2336761	12:2336395-2336761	ENSG00000278255,ENSG00000256025,ENSG00000285555
chr12	2341975	2342221	12:2341975-2342221	ENSG00000278255,ENSG00000256025,ENSG00000285555
chr12	2344856	2345161	12:2344856-2345161	ENSG00000278255,ENSG00000285555
chr12	2358383	2358944	12:2358383-2358944	ENSG00000278255,ENSG00000256025
chr12	2364706	2365176	12:2364706-2365176	ENSG00000278255,ENSG00000256025
chr12	2449562	2449947	12:2449562-2449947	ENSG00000151067,ENSG00000285734
chr12	2453848	2454155	12:2453848-2454155	ENSG00000151067,ENSG00000285734
chr12	2500296	2500555	12:2500296-2500555	ENSG00000151067
chr12	2501768	2502239	12:2501768-2502239	ENSG00000151067,ENSG00000278255
chr12	2539289	2539783	12:2539289-2539783	-
chr12	2582991	2583588	12:2582991-2583588	ENSG00000278255,ENSG00000256271
chr12	2613790	2613993	12:2613790-2613993	ENSG00000256769
chr12	2616574	2617332	12:2616574-2617332	ENSG00000278255,ENSG00000256769,ENSG00000203648,ENSG00000256271
chr12	2624682	2625222	12:2624682-2625222	ENSG00000256769,ENSG00000203648,ENSG00000256271
chr12	2627643	2628224	12:2627643-2628224	ENSG00000203648,ENSG00000256271
chr12	2640773	2641045	12:2640773-2641045	ENSG00000151067,ENSG00000203648,ENSG00000256271
chr12	2644817	2645146	12:2644817-2645146	ENSG00000151067,ENSG00000203648,ENSG00000256271
chr12	2690893	2691907	12:2690893-2691907	ENSG00000203648,ENSG00000256271,ENSG00000246627
chr12	2732357	2732634	12:2732357-2732634	ENSG00000256271,ENSG00000283587,ENSG00000274659
chr12	2734033	2734317	12:2734033-2734317	ENSG00000283587,ENSG00000274659
chr12	2752568	2753232	12:2752568-2753232	ENSG00000203648,ENSG00000256271,ENSG00000274659,ENSG00000256902,ENSG00000255669,ENSG00000224438,ENSG00000256030,ENSG00000053702
chr12	2783583	2784455	12:2783583-2784455	ENSG00000274659,ENSG00000255669,ENSG00000224438,ENSG00000256030,ENSG00000004478,ENSG00000053702
chr12	2794353	2795999	12:2794353-2795999	ENSG00000256150,ENSG00000256030,ENSG00000004478,ENSG00000258325,ENSG00000258092,ENSG00000111203,ENSG00000053702
chr12	2812465	2813073	12:2812465-2813073	ENSG00000256150,ENSG00000256030,ENSG00000004478,ENSG00000258325,ENSG00000258092,ENSG00000111203,ENSG00000053702,ENSG00000283297
chr12	2813679	2813903	12:2813679-2813903	ENSG00000256150,ENSG00000004478,ENSG00000258325,ENSG00000258092,ENSG00000111203,ENSG00000053702
chr12	2876554	2877588	12:2876554-2877588	ENSG00000053702,ENSG00000283297,ENSG00000111206,ENSG00000171792,ENSG00000078246,ENSG00000278356
chr12	2878404	2878696	12:2878404-2878696	ENSG00000053702,ENSG00000283297,ENSG00000111206,ENSG00000171792,ENSG00000078246,ENSG00000278356
chr12	2890508	2891357	12:2890508-2891357	ENSG00000053702,ENSG00000283297,ENSG00000111206,ENSG00000171792,ENSG00000078246,ENSG00000278356
chr12	2958554	2958929	12:2958554-2958929	ENSG00000252996,ENSG00000197905
chr12	2959309	2960107	12:2959309-2960107	ENSG00000283297,ENSG00000252996,ENSG00000197905
chr12	3034242	3034563	12:3034242-3034563	ENSG00000053702,ENSG00000283297,ENSG00000197905,ENSG00000250899
chr12	3042426	3042726	12:3042426-3042726	ENSG00000053702,ENSG00000283297,ENSG00000250899
chr12	3049671	3050155	12:3049671-3050155	ENSG00000053702,ENSG00000283297,ENSG00000250899
chr12	3073521	3074009	12:3073521-3074009	ENSG00000234589,ENSG00000011105,ENSG00000278469
chr12	3076939	3077595	12:3076939-3077595	ENSG00000234589,ENSG00000011105,ENSG00000278469
chr12	3129972	3130588	12:3129972-3130588	ENSG00000278469,ENSG00000256197,ENSG00000275850
chr12	3135413	3135720	12:3135413-3135720	ENSG00000234589,ENSG00000011105,ENSG00000278469,ENSG00000256197,ENSG00000275850,ENSG00000227081
chr12	3182480	3182768	12:3182480-3182768	ENSG00000256197,ENSG00000275850,ENSG00000227081
chr12	3200520	3201232	12:3200520-3201232	ENSG00000011105,ENSG00000256197,ENSG00000275850,ENSG00000227081
chr12	3202987	3203182	12:3202987-3203182	ENSG00000011105,ENSG00000256197,ENSG00000275850,ENSG00000227081
chr12	3225415	3226098	12:3225415-3226098	ENSG00000011105,ENSG00000278469,ENSG00000256197,ENSG00000275850,ENSG00000227081,ENSG00000236908,ENSG00000256691
chr12	3243390	3243854	12:3243390-3243854	ENSG00000278469,ENSG00000256197,ENSG00000275850,ENSG00000227081,ENSG00000236908,ENSG00000243507
chr12	3250972	3251537	12:3250972-3251537	ENSG00000011105,ENSG00000278469,ENSG00000256197,ENSG00000275850,ENSG00000227081,ENSG00000236908,ENSG00000256691
chr12	3275385	3275875	12:3275385-3275875	ENSG00000234589,ENSG00000011105,ENSG00000278469,ENSG00000256197,ENSG00000227081
chr12	3281768	3282191	12:3281768-3282191	ENSG00000278469,ENSG00000256197,ENSG00000236908,ENSG00000256691,ENSG00000243507
chr12	3299860	3300686	12:3299860-3300686	ENSG00000250770,ENSG00000287712,ENSG00000236908,ENSG00000256691,ENSG00000243507
chr12	3363697	3363941	12:3363697-3363941	ENSG00000250770,ENSG00000236908,ENSG00000257048,ENSG00000256691,ENSG00000243507
chr12	3492045	3492652	12:3492045-3492652	ENSG00000236908,ENSG00000111218,ENSG00000256691,ENSG00000243507,ENSG00000287243
chr12	3604858	3605391	12:3604858-3605391	ENSG00000236908,ENSG00000256691,ENSG00000243507,ENSG00000280202
chr12	3622937	3623483	12:3622937-3623483	ENSG00000236908,ENSG00000256691,ENSG00000243507,ENSG00000280202
chr12	3655470	3655763	12:3655470-3655763	ENSG00000130038
chr12	3728183	3729120	12:3728183-3729120	ENSG00000236908,ENSG00000243507,ENSG00000130038,ENSG00000222338,ENSG00000283138
chr12	3752434	3753611	12:3752434-3753611	ENSG00000236908,ENSG00000256691,ENSG00000243507,ENSG00000130038,ENSG00000283138
chr12	3804087	3804302	12:3804087-3804302	ENSG00000287712,ENSG00000236908
chr12	3838427	3839134	12:3838427-3839134	ENSG00000118976
chr12	3873059	3873650	12:3873059-3873650	ENSG00000111224,ENSG00000256862
chr12	3896931	3897204	12:3896931-3897204	ENSG00000256862
chr12	3897461	3898151	12:3897461-3898151	ENSG00000256862
chr12	3907410	3907624	12:3907410-3907624	ENSG00000256862
chr12	3928664	3929317	12:3928664-3929317	-
chr12	3962494	3963091	12:3962494-3963091	ENSG00000256969,ENSG00000255920,ENSG00000255474
chr12	3973985	3974405	12:3973985-3974405	-
chr12	3988417	3988726	12:3988417-3988726	ENSG00000256969
chr12	4031052	4031617	12:4031052-4031617	ENSG00000256969,ENSG00000255920
chr12	4069206	4069405	12:4069206-4069405	-
chr12	4091267	4091848	12:4091267-4091848	ENSG00000256356
chr12	4107457	4107783	12:4107457-4107783	ENSG00000256356,ENSG00000242444,ENSG00000255920,ENSG00000118971,ENSG00000285901
chr12	4118231	4118512	12:4118231-4118512	ENSG00000242444
chr12	4120211	4120713	12:4120211-4120713	ENSG00000242444
chr12	4135948	4136429	12:4135948-4136429	-
chr12	4142923	4143317	12:4142923-4143317	-
chr12	4148447	4148777	12:4148447-4148777	ENSG00000118971,ENSG00000285901
chr12	4164710	4165316	12:4164710-4165316	ENSG00000255474
chr12	4174295	4174698	12:4174295-4174698	-
chr12	4177365	4177586	12:4177365-4177586	-
chr12	4203903	4204413	12:4203903-4204413	-
chr12	4215271	4215913	12:4215271-4215913	ENSG00000255920,ENSG00000118971,ENSG00000285901,ENSG00000255474
chr12	4243118	4243733	12:4243118-4243733	ENSG00000255920
chr12	4246261	4246486	12:4246261-4246486	ENSG00000255920
chr12	4269213	4269788	12:4269213-4269788	ENSG00000255920,ENSG00000118971,ENSG00000285901
chr12	4271971	4272621	12:4271971-4272621	ENSG00000255920,ENSG00000118971,ENSG00000285901
chr12	4289257	4289814	12:4289257-4289814	ENSG00000255920,ENSG00000118971,ENSG00000285901
chr12	4307528	4308145	12:4307528-4308145	ENSG00000078237
chr12	4320761	4321596	12:4320761-4321596	ENSG00000078237,ENSG00000213970,ENSG00000255474
chr12	4379516	4379740	12:4379516-4379740	ENSG00000118972
chr12	4392308	4393009	12:4392308-4393009	ENSG00000118972,ENSG00000255474
chr12	4415007	4415728	12:4415007-4415728	ENSG00000111241
chr12	4434793	4435044	12:4434793-4435044	ENSG00000111241,ENSG00000255474
chr12	4506880	4507156	12:4506880-4507156	ENSG00000047621,ENSG00000111247,ENSG00000255474
chr12	4538357	4539144	12:4538357-4539144	ENSG00000047621,ENSG00000111247
chr12	4564999	4565404	12:4564999-4565404	ENSG00000010219
chr12	4567192	4567787	12:4567192-4567787	ENSG00000010219,ENSG00000256799,ENSG00000255474
chr12	4604583	4605154	12:4604583-4605154	ENSG00000010219,ENSG00000256748,ENSG00000272921,ENSG00000111254,ENSG00000256799,ENSG00000256381,ENSG00000139180,ENSG00000255639,ENSG00000255474
chr12	4648110	4649398	12:4648110-4649398	ENSG00000111254,ENSG00000256799,ENSG00000256381,ENSG00000139180,ENSG00000255639,ENSG00000255474
chr12	4809146	4809823	12:4809146-4809823	ENSG00000255474,ENSG00000130035,ENSG00000256988,ENSG00000151079
chr12	4819745	4820067	12:4819745-4820067	ENSG00000255474,ENSG00000130035,ENSG00000256988,ENSG00000151079,ENSG00000255608,ENSG00000287835,ENSG00000111262,ENSG00000284513
chr12	4821101	4821298	12:4821101-4821298	ENSG00000255474,ENSG00000130035,ENSG00000256988,ENSG00000151079,ENSG00000255608,ENSG00000287835,ENSG00000111262,ENSG00000284513
chr12	4825558	4825854	12:4825558-4825854	ENSG00000256988,ENSG00000255608,ENSG00000287835,ENSG00000111262,ENSG00000284513
chr12	4829342	4830054	12:4829342-4830054	ENSG00000255474,ENSG00000256988,ENSG00000151079,ENSG00000255608,ENSG00000287835,ENSG00000111262,ENSG00000284513
chr12	4855558	4855907	12:4855558-4855907	ENSG00000255474,ENSG00000255608,ENSG00000286866,ENSG00000287835,ENSG00000256654,ENSG00000111262,ENSG00000284513,ENSG00000285523
chr12	4857653	4858070	12:4857653-4858070	ENSG00000255474,ENSG00000255608,ENSG00000286866,ENSG00000287835,ENSG00000256654,ENSG00000111262,ENSG00000284513,ENSG00000285523
chr12	5003155	5003391	12:5003155-5003391	ENSG00000286866,ENSG00000287835,ENSG00000256654,ENSG00000111262,ENSG00000284513,ENSG00000285523
chr12	5043672	5044335	12:5043672-5044335	ENSG00000287835,ENSG00000256654,ENSG00000111262,ENSG00000284513,ENSG00000255996,ENSG00000130037,ENSG00000285523,ENSG00000256146,ENSG00000256218,ENSG00000255973
chr12	5051687	5052119	12:5051687-5052119	ENSG00000256654,ENSG00000284513,ENSG00000255996,ENSG00000130037,ENSG00000285523
chr12	5221034	5221267	12:5221034-5221267	ENSG00000256115,ENSG00000256417,ENSG00000256146,ENSG00000256218,ENSG00000255983,ENSG00000255973
chr12	5401922	5402715	12:5401922-5402715	ENSG00000256115,ENSG00000256417,ENSG00000256146,ENSG00000256218,ENSG00000255983,ENSG00000255973
chr12	5457013	5457252	12:5457013-5457252	ENSG00000256417,ENSG00000256146,ENSG00000256218,ENSG00000255983,ENSG00000185652,ENSG00000255973
chr12	5511651	5511945	12:5511651-5511945	ENSG00000256417,ENSG00000256218,ENSG00000185652,ENSG00000255973
chr12	5722105	5722411	12:5722105-5722411	ENSG00000047617,ENSG00000255973
chr12	5745399	5745686	12:5745399-5745686	ENSG00000047617,ENSG00000255973
chr12	5830152	5830503	12:5830152-5830503	ENSG00000256417,ENSG00000256146,ENSG00000256218,ENSG00000255973
chr12	5887878	5888545	12:5887878-5888545	ENSG00000256417,ENSG00000256146,ENSG00000256218,ENSG00000047617,ENSG00000255973
chr12	5932249	5932665	12:5932249-5932665	-
chr12	5965842	5966312	12:5965842-5966312	ENSG00000110799
chr12	5988683	5989087	12:5988683-5989087	-
chr12	6020877	6021240	12:6020877-6021240	ENSG00000110799
chr12	6038076	6038380	12:6038076-6038380	ENSG00000110799
chr12	6039880	6040208	12:6039880-6040208	-
chr12	6056351	6056832	12:6056351-6056832	-
chr12	6063272	6063594	12:6063272-6063594	-
chr12	6074525	6075585	12:6074525-6075585	ENSG00000240533
chr12	6104112	6104577	12:6104112-6104577	ENSG00000110799,ENSG00000240533
chr12	6138839	6139377	12:6138839-6139377	ENSG00000110799
chr12	6142836	6143371	12:6142836-6143371	ENSG00000110799
chr12	6160377	6160712	12:6160377-6160712	ENSG00000255775
chr12	6167678	6168176	12:6167678-6168176	ENSG00000110799,ENSG00000255775,ENSG00000010278
chr12	6193968	6194305	12:6193968-6194305	ENSG00000010278
chr12	6199543	6199816	12:6199543-6199816	ENSG00000010278
chr12	6200352	6200664	12:6200352-6200664	ENSG00000010278
chr12	6230804	6231072	12:6230804-6231072	ENSG00000010278,ENSG00000202318
chr12	6278406	6279139	12:6278406-6279139	ENSG00000010278,ENSG00000202318,ENSG00000256103
chr12	6284955	6285274	12:6284955-6285274	ENSG00000010278
chr12	6307560	6307849	12:6307560-6307849	ENSG00000008323
chr12	6310448	6311034	12:6310448-6311034	ENSG00000008323
chr12	6318141	6318370	12:6318141-6318370	ENSG00000008323
chr12	6323197	6323952	12:6323197-6323952	ENSG00000008323,ENSG00000256433
chr12	6335708	6336768	12:6335708-6336768	ENSG00000067182,ENSG00000265388,ENSG00000256433
chr12	6337136	6337473	12:6337136-6337473	ENSG00000067182,ENSG00000265388,ENSG00000256433
chr12	6341698	6342128	12:6341698-6342128	ENSG00000067182,ENSG00000265388
chr12	6347613	6347956	12:6347613-6347956	ENSG00000067182,ENSG00000265388,ENSG00000111319,ENSG00000256433
chr12	6363328	6364211	12:6363328-6364211	ENSG00000111319,ENSG00000256433
chr12	6367625	6367961	12:6367625-6367961	ENSG00000111319,ENSG00000111321,ENSG00000256433
chr12	6372585	6372794	12:6372585-6372794	ENSG00000111319,ENSG00000111321,ENSG00000256433
chr12	6376545	6377389	12:6376545-6377389	ENSG00000111319,ENSG00000111321,ENSG00000256433
chr12	6383783	6384507	12:6383783-6384507	ENSG00000111319,ENSG00000111321,ENSG00000256433
chr12	6416677	6416874	12:6416677-6416874	ENSG00000256433,ENSG00000213942,ENSG00000276232,ENSG00000239002
chr12	6423601	6424031	12:6423601-6424031	ENSG00000256433,ENSG00000213942,ENSG00000215039,ENSG00000139193,ENSG00000139192,ENSG00000139190,ENSG00000269968,ENSG00000111640,ENSG00000276232,ENSG00000239002,ENSG00000276718
chr12	6430394	6431069	12:6430394-6431069	ENSG00000256433,ENSG00000224906,ENSG00000215039,ENSG00000139193,ENSG00000139192,ENSG00000276232,ENSG00000239002
chr12	6443506	6443711	12:6443506-6443711	ENSG00000224906,ENSG00000215039,ENSG00000139193,ENSG00000139192
chr12	6451405	6452360	12:6451405-6452360	ENSG00000256433,ENSG00000224906,ENSG00000215039,ENSG00000139193,ENSG00000139192,ENSG00000139190,ENSG00000276718
chr12	6461719	6462359	12:6461719-6462359	ENSG00000256433,ENSG00000224906,ENSG00000215039,ENSG00000139193,ENSG00000139192,ENSG00000139190,ENSG00000276232,ENSG00000239002,ENSG00000256913,ENSG00000276718
chr12	6470375	6471215	12:6470375-6471215	ENSG00000215039,ENSG00000139192,ENSG00000139190,ENSG00000276232,ENSG00000239002,ENSG00000010292,ENSG00000111639,ENSG00000256913,ENSG00000276718
chr12	6493214	6494547	12:6493214-6494547	ENSG00000139190,ENSG00000111640,ENSG00000255966,ENSG00000276232,ENSG00000239002,ENSG00000010292,ENSG00000111639,ENSG00000256913
chr12	6532344	6532869	12:6532344-6532869	ENSG00000245667,ENSG00000269968,ENSG00000111640,ENSG00000255966,ENSG00000276232,ENSG00000239002,ENSG00000010292
chr12	6533962	6534711	12:6533962-6534711	ENSG00000245667,ENSG00000269968,ENSG00000111640,ENSG00000255966,ENSG00000276232,ENSG00000239002,ENSG00000010292
chr12	6534965	6535382	12:6534965-6535382	ENSG00000245667,ENSG00000269968,ENSG00000111640,ENSG00000255966
chr12	6537787	6538094	12:6537787-6538094	ENSG00000245667,ENSG00000269968,ENSG00000111640,ENSG00000255966
chr12	6540377	6540744	12:6540377-6540744	ENSG00000245667,ENSG00000010295,ENSG00000269968,ENSG00000111640
chr12	6550335	6550737	12:6550335-6550737	ENSG00000251898,ENSG00000247853,ENSG00000111641,ENSG00000245667,ENSG00000010295,ENSG00000269968,ENSG00000276232,ENSG00000239002
chr12	6554215	6554487	12:6554215-6554487	ENSG00000251898,ENSG00000245667,ENSG00000010295
chr12	6555620	6556374	12:6555620-6556374	ENSG00000251898,ENSG00000247853,ENSG00000111641,ENSG00000245667,ENSG00000010295,ENSG00000276232,ENSG00000239002
chr12	6567543	6567851	12:6567543-6567851	ENSG00000251898,ENSG00000247853,ENSG00000111641
chr12	6568117	6568627	12:6568117-6568627	ENSG00000251898,ENSG00000247853,ENSG00000111642,ENSG00000111641,ENSG00000010295
chr12	6603236	6603466	12:6603236-6603466	ENSG00000251898,ENSG00000247853,ENSG00000111642,ENSG00000285238
chr12	6606205	6606711	12:6606205-6606711	ENSG00000251898,ENSG00000247853,ENSG00000111642,ENSG00000285238
chr12	6608148	6608571	12:6608148-6608571	ENSG00000251898,ENSG00000247853,ENSG00000111642,ENSG00000285238
chr12	6613728	6614463	12:6613728-6614463	ENSG00000251898,ENSG00000247853,ENSG00000111642,ENSG00000285238
chr12	6620462	6620936	12:6620462-6620936	ENSG00000111653,ENSG00000184574,ENSG00000251898
chr12	6632388	6632609	12:6632388-6632609	ENSG00000219410,ENSG00000111653,ENSG00000111644,ENSG00000184574,ENSG00000251898
chr12	6638512	6638898	12:6638512-6638898	ENSG00000111653,ENSG00000111644,ENSG00000184574
chr12	6643628	6644623	12:6643628-6644623	ENSG00000111653,ENSG00000111644,ENSG00000184574
chr12	6647226	6647523	12:6647226-6647523	ENSG00000219410,ENSG00000111653,ENSG00000111644,ENSG00000184574
chr12	6662888	6663634	12:6662888-6663634	ENSG00000126746,ENSG00000219410,ENSG00000111653
chr12	6688583	6689856	12:6688583-6689856	ENSG00000126746,ENSG00000219410,ENSG00000111653
chr12	6700456	6701036	12:6700456-6701036	ENSG00000252186,ENSG00000139200
chr12	6703531	6703965	12:6703531-6703965	ENSG00000111652,ENSG00000270068,ENSG00000252186,ENSG00000139200,ENSG00000126746
chr12	6723825	6724657	12:6723825-6724657	ENSG00000111652,ENSG00000270068,ENSG00000252186,ENSG00000139200,ENSG00000126746,ENSG00000219410,ENSG00000111653
chr12	6735765	6735985	12:6735765-6735985	ENSG00000269892
chr12	6745628	6746138	12:6745628-6746138	ENSG00000111664,ENSG00000110811,ENSG00000244532,ENSG00000089693,ENSG00000269892,ENSG00000111652
chr12	6752735	6753866	12:6752735-6753866	ENSG00000111664,ENSG00000110811,ENSG00000250510,ENSG00000244532,ENSG00000089692,ENSG00000159335,ENSG00000089693,ENSG00000269892
chr12	6764275	6764512	12:6764275-6764512	ENSG00000111664,ENSG00000244532,ENSG00000089692,ENSG00000159335,ENSG00000089693
chr12	6766568	6767240	12:6766568-6767240	ENSG00000244532,ENSG00000089692,ENSG00000159335,ENSG00000089693
chr12	6778546	6779340	12:6778546-6779340	ENSG00000010610,ENSG00000244532,ENSG00000089692,ENSG00000159335,ENSG00000089693
chr12	6792057	6793015	12:6792057-6793015	ENSG00000111664,ENSG00000250510,ENSG00000010610,ENSG00000244532
chr12	6821341	6821870	12:6821341-6821870	ENSG00000111664,ENSG00000110811,ENSG00000250510
chr12	6825531	6825802	12:6825531-6825802	ENSG00000111664,ENSG00000110811,ENSG00000250510
chr12	6851340	6852698	12:6851340-6852698	ENSG00000240370,ENSG00000111669,ENSG00000111667,ENSG00000111665,ENSG00000111664,ENSG00000110811
chr12	6867002	6867885	12:6867002-6867885	ENSG00000248593,ENSG00000010626,ENSG00000240370,ENSG00000111671,ENSG00000111669,ENSG00000111667,ENSG00000111665
chr12	6872478	6872678	12:6872478-6872678	ENSG00000248593,ENSG00000240370,ENSG00000111671,ENSG00000111669
chr12	6873279	6874139	12:6873279-6874139	ENSG00000248593,ENSG00000010626,ENSG00000240370,ENSG00000111671,ENSG00000111669,ENSG00000111667,ENSG00000111665,ENSG00000111664
chr12	6890993	6891626	12:6890993-6891626	ENSG00000111674,ENSG00000275703,ENSG00000248593,ENSG00000010626,ENSG00000240370,ENSG00000111671,ENSG00000111669
chr12	6899906	6900251	12:6899906-6900251	ENSG00000111674,ENSG00000275703,ENSG00000248593,ENSG00000010626
chr12	6904703	6905051	12:6904703-6905051	ENSG00000111674,ENSG00000275703,ENSG00000248593,ENSG00000010626
chr12	6914455	6915033	12:6914455-6915033	ENSG00000111674,ENSG00000010626
chr12	6924289	6924530	12:6924289-6924530	ENSG00000257078,ENSG00000111676,ENSG00000111674
chr12	6927688	6928000	12:6927688-6928000	ENSG00000111676,ENSG00000111674
chr12	6936816	6937036	12:6936816-6937036	ENSG00000238923,ENSG00000272173,ENSG00000111678,ENSG00000111676
chr12	6937729	6938224	12:6937729-6938224	ENSG00000257078,ENSG00000238795,ENSG00000238923,ENSG00000272173,ENSG00000111678,ENSG00000111676,ENSG00000111674
chr12	6943547	6944215	12:6943547-6944215	ENSG00000257078,ENSG00000238795,ENSG00000215021,ENSG00000271969,ENSG00000207708,ENSG00000207713,ENSG00000257084,ENSG00000111679,ENSG00000238923,ENSG00000272173,ENSG00000111678,ENSG00000111676
chr12	6944420	6944815	12:6944420-6944815	ENSG00000238795,ENSG00000238923,ENSG00000272173,ENSG00000111678,ENSG00000111676
chr12	6951031	6951512	12:6951031-6951512	ENSG00000257078,ENSG00000238795,ENSG00000271969,ENSG00000207708,ENSG00000207713,ENSG00000257084,ENSG00000111679
chr12	6953583	6954205	12:6953583-6954205	ENSG00000238795,ENSG00000271969,ENSG00000207708,ENSG00000207713,ENSG00000257084,ENSG00000111679
chr12	6959096	6959581	12:6959096-6959581	ENSG00000239701,ENSG00000238795,ENSG00000271969,ENSG00000207708,ENSG00000207713,ENSG00000257084,ENSG00000111679
chr12	6961814	6962195	12:6961814-6962195	ENSG00000238795,ENSG00000215021,ENSG00000271969,ENSG00000207708,ENSG00000207713,ENSG00000257084,ENSG00000111679
chr12	6965017	6965401	12:6965017-6965401	ENSG00000257078,ENSG00000239701,ENSG00000126749,ENSG00000238795,ENSG00000215021,ENSG00000271969,ENSG00000207708,ENSG00000207713,ENSG00000257084,ENSG00000238923,ENSG00000272173,ENSG00000111678
chr12	6970311	6971139	12:6970311-6971139	ENSG00000200345,ENSG00000257078,ENSG00000239701,ENSG00000111684,ENSG00000126749,ENSG00000238795,ENSG00000215021,ENSG00000271969,ENSG00000207708,ENSG00000207713,ENSG00000257084
chr12	7018255	7019046	12:7018255-7019046	ENSG00000285770,ENSG00000200345,ENSG00000159403,ENSG00000257078,ENSG00000239701,ENSG00000111684,ENSG00000126749,ENSG00000238795,ENSG00000215021
chr12	7068634	7068995	12:7068634-7068995	ENSG00000285770,ENSG00000200345,ENSG00000159403,ENSG00000257078,ENSG00000239701,ENSG00000182326
chr12	7073800	7074253	12:7073800-7074253	ENSG00000200345,ENSG00000159403,ENSG00000257078,ENSG00000239701,ENSG00000182326
chr12	7092438	7092859	12:7092438-7092859	ENSG00000200345,ENSG00000205885,ENSG00000139178,ENSG00000159403,ENSG00000257078,ENSG00000239701,ENSG00000182326
chr12	7108154	7108835	12:7108154-7108835	ENSG00000285770,ENSG00000200345,ENSG00000139194,ENSG00000205885,ENSG00000139178,ENSG00000159403,ENSG00000257078,ENSG00000239701
chr12	7109079	7109549	12:7109079-7109549	ENSG00000200345,ENSG00000205885,ENSG00000139178,ENSG00000159403
chr12	7129790	7131317	12:7129790-7131317	ENSG00000285770,ENSG00000139182,ENSG00000256967,ENSG00000200345,ENSG00000139194
chr12	7188580	7188871	12:7188580-7188871	ENSG00000139197,ENSG00000255572,ENSG00000285770
chr12	7189164	7190264	12:7189164-7190264	ENSG00000139197,ENSG00000255572,ENSG00000285770
chr12	7411481	7411682	12:7411481-7411682	ENSG00000235868,ENSG00000177575,ENSG00000255836,ENSG00000177675,ENSG00000215009,ENSG00000256480
chr12	7439960	7440362	12:7439960-7440362	ENSG00000235868,ENSG00000177575,ENSG00000255836,ENSG00000177675,ENSG00000215009,ENSG00000256480
chr12	7588710	7588994	12:7588710-7588994	ENSG00000284522,ENSG00000284591,ENSG00000284327,ENSG00000235868,ENSG00000177575,ENSG00000215009,ENSG00000256480
chr12	7612959	7613157	12:7612959-7613157	ENSG00000284522,ENSG00000284591,ENSG00000284327,ENSG00000255977,ENSG00000256331,ENSG00000235868,ENSG00000177575,ENSG00000215009,ENSG00000256480
chr12	7638572	7638957	12:7638572-7638957	ENSG00000285142,ENSG00000284522,ENSG00000284591,ENSG00000284327,ENSG00000235868,ENSG00000177575,ENSG00000215009,ENSG00000256480,ENSG00000285770
chr12	7639711	7640411	12:7639711-7640411	ENSG00000187569,ENSG00000111701,ENSG00000285142,ENSG00000284522,ENSG00000284591,ENSG00000284327,ENSG00000235868,ENSG00000177575,ENSG00000215009,ENSG00000256480,ENSG00000285770
chr12	7658248	7658833	12:7658248-7658833	ENSG00000111704,ENSG00000201549,ENSG00000187569,ENSG00000184344,ENSG00000111701,ENSG00000285142,ENSG00000284522,ENSG00000284591,ENSG00000284327,ENSG00000235868,ENSG00000177575,ENSG00000215009,ENSG00000256480
chr12	7675320	7675810	12:7675320-7675810	ENSG00000111704,ENSG00000201549,ENSG00000205857,ENSG00000187569,ENSG00000184344,ENSG00000111701,ENSG00000284522,ENSG00000235868,ENSG00000177575,ENSG00000215009,ENSG00000256480
chr12	7677474	7677821	12:7677474-7677821	ENSG00000199912,ENSG00000111704,ENSG00000201549,ENSG00000205857,ENSG00000187569,ENSG00000184344,ENSG00000111701,ENSG00000284522,ENSG00000284591,ENSG00000284327,ENSG00000235868,ENSG00000177575,ENSG00000215009,ENSG00000256480
chr12	7752480	7752907	12:7752480-7752907	ENSG00000111704,ENSG00000201549,ENSG00000205857,ENSG00000198178,ENSG00000187569,ENSG00000184344,ENSG00000177575,ENSG00000215009,ENSG00000256480
chr12	7806981	7807284	12:7806981-7807284	ENSG00000199912,ENSG00000111704,ENSG00000201549,ENSG00000205857,ENSG00000187569,ENSG00000184344
chr12	7843422	7843821	12:7843422-7843821	ENSG00000278459,ENSG00000201663,ENSG00000287713,ENSG00000111704,ENSG00000201549
chr12	7847396	7848091	12:7847396-7848091	ENSG00000278459,ENSG00000201663,ENSG00000287713
chr12	7859993	7860340	12:7859993-7860340	ENSG00000240739,ENSG00000255885,ENSG00000241828,ENSG00000278459,ENSG00000201663,ENSG00000173262
chr12	7872860	7873166	12:7872860-7873166	ENSG00000255885,ENSG00000241828,ENSG00000173262
chr12	7891002	7891391	12:7891002-7891391	ENSG00000255356,ENSG00000176654,ENSG00000255885,ENSG00000173262,ENSG00000111704
chr12	7907105	7907304	12:7907105-7907304	ENSG00000255356
chr12	7933301	7933642	12:7933301-7933642	ENSG00000240739,ENSG00000059804
chr12	7935682	7935884	12:7935682-7935884	ENSG00000059804
chr12	7936140	7936546	12:7936140-7936546	ENSG00000059804
chr12	7948511	7949127	12:7948511-7949127	ENSG00000288043,ENSG00000059804
chr12	7958729	7958927	12:7958729-7958927	ENSG00000288043,ENSG00000059804
chr12	7959746	7960107	12:7959746-7960107	ENSG00000288043,ENSG00000059804
chr12	7960583	7961141	12:7960583-7961141	ENSG00000288043,ENSG00000059804
chr12	7970569	7971081	12:7970569-7971081	ENSG00000206636,ENSG00000059804
chr12	7972313	7972619	12:7972313-7972619	ENSG00000206636
chr12	7977324	7977796	12:7977324-7977796	ENSG00000206636
chr12	7989903	7990480	12:7989903-7990480	ENSG00000240739,ENSG00000206636,ENSG00000059804,ENSG00000255885,ENSG00000241828,ENSG00000278459,ENSG00000201663,ENSG00000173262
chr12	7995228	7995742	12:7995228-7995742	ENSG00000255581,ENSG00000255964,ENSG00000282080,ENSG00000240739,ENSG00000059804,ENSG00000255885,ENSG00000241828,ENSG00000278459,ENSG00000201663,ENSG00000173262
chr12	8018735	8019377	12:8018735-8019377	ENSG00000255581,ENSG00000255964,ENSG00000282080
chr12	8026561	8027226	12:8026561-8027226	ENSG00000284697,ENSG00000279865,ENSG00000089818,ENSG00000065970,ENSG00000255581,ENSG00000255964,ENSG00000282080
chr12	8032343	8033134	12:8032343-8033134	ENSG00000284697,ENSG00000279865,ENSG00000089818,ENSG00000065970
chr12	8038859	8039059	12:8038859-8039059	ENSG00000065970
chr12	8052772	8053031	12:8052772-8053031	ENSG00000284697,ENSG00000279865,ENSG00000089818,ENSG00000171860,ENSG00000065970
chr12	8057816	8058022	12:8057816-8058022	ENSG00000171860
chr12	8066179	8066684	12:8066179-8066684	ENSG00000284697,ENSG00000279865,ENSG00000089818,ENSG00000171860
chr12	8081908	8082676	12:8081908-8082676	ENSG00000284697,ENSG00000279865,ENSG00000089818
chr12	8123304	8124065	12:8123304-8124065	ENSG00000286504,ENSG00000275367,ENSG00000276417,ENSG00000244050,ENSG00000196946,ENSG00000256171,ENSG00000284393,ENSG00000235602,ENSG00000111729,ENSG00000284697
chr12	8143389	8143755	12:8143389-8143755	ENSG00000256171,ENSG00000284393,ENSG00000235602
chr12	8156880	8157325	12:8156880-8157325	ENSG00000275367,ENSG00000276417,ENSG00000244050,ENSG00000196946,ENSG00000256171,ENSG00000284393,ENSG00000235602
chr12	8179955	8180658	12:8179955-8180658	ENSG00000277952,ENSG00000286895,ENSG00000215241,ENSG00000164845,ENSG00000254016,ENSG00000171847,ENSG00000275367,ENSG00000276417,ENSG00000244050,ENSG00000226711,ENSG00000196946,ENSG00000256171,ENSG00000284393,ENSG00000235602,ENSG00000284697
chr12	8198125	8198345	12:8198125-8198345	ENSG00000275367,ENSG00000276417,ENSG00000244050,ENSG00000226711
chr12	8226952	8227711	12:8226952-8227711	ENSG00000242661,ENSG00000215241,ENSG00000254016,ENSG00000171847,ENSG00000275367,ENSG00000276417,ENSG00000244050,ENSG00000226711
chr12	8237396	8237866	12:8237396-8237866	ENSG00000286895,ENSG00000215241,ENSG00000164845,ENSG00000254016,ENSG00000171847,ENSG00000275367,ENSG00000276417,ENSG00000244050,ENSG00000226711
chr12	8242939	8244043	12:8242939-8244043	ENSG00000286504,ENSG00000286895,ENSG00000215241,ENSG00000164845,ENSG00000275367,ENSG00000244050,ENSG00000226711,ENSG00000284697,ENSG00000279865,ENSG00000089818
chr12	8269324	8269618	12:8269324-8269618	ENSG00000286504
chr12	8320276	8320787	12:8320276-8320787	ENSG00000242661,ENSG00000277952,ENSG00000256101,ENSG00000256552,ENSG00000286504,ENSG00000256589
chr12	8328877	8329161	12:8328877-8329161	ENSG00000242661,ENSG00000277952,ENSG00000256101,ENSG00000256552,ENSG00000286504,ENSG00000256589
chr12	8389849	8390688	12:8389849-8390688	ENSG00000284673,ENSG00000284687,ENSG00000242661,ENSG00000277952,ENSG00000226091,ENSG00000286504,ENSG00000256589
chr12	8396308	8397039	12:8396308-8397039	ENSG00000243830,ENSG00000177586,ENSG00000256136,ENSG00000284673,ENSG00000284687,ENSG00000242661,ENSG00000226091,ENSG00000286504,ENSG00000256589
chr12	8419725	8419997	12:8419725-8419997	ENSG00000177586,ENSG00000256136
chr12	8444736	8444973	12:8444736-8444973	ENSG00000243830,ENSG00000177586,ENSG00000238152,ENSG00000256136
chr12	8446751	8447299	12:8446751-8447299	ENSG00000243830,ENSG00000205846,ENSG00000286504
chr12	8449108	8449544	12:8449108-8449544	ENSG00000243830,ENSG00000205846
chr12	8453046	8453481	12:8453046-8453481	ENSG00000201780,ENSG00000243830,ENSG00000205846,ENSG00000242661
chr12	8493022	8493441	12:8493022-8493441	ENSG00000249790,ENSG00000246115,ENSG00000166527,ENSG00000201780,ENSG00000243830,ENSG00000242661,ENSG00000277952,ENSG00000256589
chr12	8501717	8501928	12:8501717-8501928	ENSG00000246115,ENSG00000166527,ENSG00000201780
chr12	8544209	8544647	12:8544209-8544647	ENSG00000166523,ENSG00000246115
chr12	8572437	8572882	12:8572437-8572882	ENSG00000255967,ENSG00000280345,ENSG00000252727,ENSG00000238943,ENSG00000255801,ENSG00000246115
chr12	8591092	8591572	12:8591092-8591572	ENSG00000255967,ENSG00000280345,ENSG00000252727,ENSG00000238943
chr12	8608960	8609633	12:8608960-8609633	ENSG00000255967,ENSG00000280345,ENSG00000111732,ENSG00000252727,ENSG00000166523
chr12	8619172	8619637	12:8619172-8619637	ENSG00000249790,ENSG00000255967,ENSG00000280345,ENSG00000111732,ENSG00000252727
chr12	8667337	8667563	12:8667337-8667563	ENSG00000256004,ENSG00000255829,ENSG00000197614
chr12	8675631	8675850	12:8675631-8675850	ENSG00000249790,ENSG00000244131,ENSG00000166532,ENSG00000256004,ENSG00000255829,ENSG00000197614
chr12	8682185	8682435	12:8682185-8682435	ENSG00000214776,ENSG00000255776,ENSG00000256904,ENSG00000249790,ENSG00000244131,ENSG00000166532,ENSG00000256004
chr12	8687950	8688309	12:8687950-8688309	ENSG00000249790,ENSG00000244131,ENSG00000166532,ENSG00000256004
chr12	8697110	8698601	12:8697110-8698601	ENSG00000249790,ENSG00000244131,ENSG00000166532
chr12	8709422	8709873	12:8709422-8709873	ENSG00000249790,ENSG00000244131,ENSG00000166532
chr12	8828131	8828476	12:8828131-8828476	ENSG00000166535,ENSG00000256904,ENSG00000249790,ENSG00000256661,ENSG00000244131
chr12	8849749	8850040	12:8849749-8850040	ENSG00000166535,ENSG00000249790,ENSG00000256661
chr12	8852262	8852600	12:8852262-8852600	ENSG00000166535,ENSG00000256904,ENSG00000249790,ENSG00000256661,ENSG00000244131
chr12	8890672	8891018	12:8890672-8891018	ENSG00000255776,ENSG00000213049,ENSG00000282022,ENSG00000249790,ENSG00000244131,ENSG00000256004,ENSG00000197614
chr12	8902760	8903132	12:8902760-8903132	ENSG00000255776,ENSG00000111752,ENSG00000282022,ENSG00000249790,ENSG00000244131
chr12	8906511	8906784	12:8906511-8906784	ENSG00000111752,ENSG00000282022
chr12	8914206	8915142	12:8914206-8915142	ENSG00000255776,ENSG00000213049,ENSG00000111752,ENSG00000282022,ENSG00000249790,ENSG00000244131
chr12	8948782	8948982	12:8948782-8948982	ENSG00000255776,ENSG00000003056
chr12	8949432	8950432	12:8949432-8950432	ENSG00000255776,ENSG00000213049,ENSG00000139187,ENSG00000003056,ENSG00000111752,ENSG00000282022
chr12	8989420	8989833	12:8989420-8989833	ENSG00000255776,ENSG00000213049,ENSG00000257105,ENSG00000139187
chr12	8996776	8997006	12:8996776-8997006	ENSG00000255776,ENSG00000213049,ENSG00000257105,ENSG00000139187
chr12	9049610	9049845	12:9049610-9049845	ENSG00000255776,ENSG00000213049
chr12	9051195	9051576	12:9051195-9051576	ENSG00000245105,ENSG00000214851,ENSG00000255776,ENSG00000213049,ENSG00000249790
chr12	9064146	9065022	12:9064146-9065022	ENSG00000255753,ENSG00000256817,ENSG00000256720,ENSG00000256937,ENSG00000175899,ENSG00000245105,ENSG00000214851,ENSG00000255776,ENSG00000213049
chr12	9096589	9096894	12:9096589-9096894	ENSG00000256817,ENSG00000256720,ENSG00000256937,ENSG00000175899,ENSG00000245105,ENSG00000214851
chr12	9118027	9118755	12:9118027-9118755	ENSG00000255753,ENSG00000283429,ENSG00000256817,ENSG00000126838,ENSG00000256720,ENSG00000256937,ENSG00000175899,ENSG00000245105,ENSG00000214851
chr12	9196726	9197012	12:9196726-9197012	ENSG00000256817,ENSG00000126838,ENSG00000256720
chr12	9198143	9198530	12:9198143-9198530	ENSG00000283429,ENSG00000256817,ENSG00000126838,ENSG00000256720,ENSG00000256937
chr12	9240330	9240544	12:9240330-9240544	ENSG00000256427,ENSG00000237248,ENSG00000231503,ENSG00000283429,ENSG00000256069,ENSG00000256817,ENSG00000126838,ENSG00000256720
chr12	9283615	9285118	12:9283615-9285118	ENSG00000255753,ENSG00000212440,ENSG00000111788,ENSG00000256069,ENSG00000256817,ENSG00000126838,ENSG00000256720
chr12	9331270	9331547	12:9331270-9331547	ENSG00000278635,ENSG00000287577,ENSG00000260423,ENSG00000286911,ENSG00000255753
chr12	9334008	9334480	12:9334008-9334480	ENSG00000256975,ENSG00000214776,ENSG00000278635,ENSG00000287577,ENSG00000260423,ENSG00000286911,ENSG00000255753
chr12	9381733	9382029	12:9381733-9382029	ENSG00000278635,ENSG00000287577,ENSG00000260423,ENSG00000286911,ENSG00000255753
chr12	9402602	9402993	12:9402602-9402993	ENSG00000256274,ENSG00000214776,ENSG00000278635,ENSG00000256673,ENSG00000287577,ENSG00000260423,ENSG00000286911,ENSG00000255753,ENSG00000212440
chr12	9405929	9406467	12:9405929-9406467	ENSG00000278635,ENSG00000256673,ENSG00000287577,ENSG00000286911
chr12	9447397	9448650	12:9447397-9448650	ENSG00000256975,ENSG00000284634,ENSG00000212432,ENSG00000214826,ENSG00000278635,ENSG00000287577,ENSG00000286911,ENSG00000255753
chr12	9450252	9450656	12:9450252-9450656	ENSG00000284634,ENSG00000212432,ENSG00000214826,ENSG00000278635
chr12	9455536	9455874	12:9455536-9455874	ENSG00000256582,ENSG00000111796,ENSG00000256975,ENSG00000214776,ENSG00000284634,ENSG00000212432,ENSG00000214826,ENSG00000278635,ENSG00000287577,ENSG00000260423,ENSG00000286911,ENSG00000212440,ENSG00000256720,ENSG00000277952
chr12	9468886	9469285	12:9468886-9469285	ENSG00000256975,ENSG00000214776,ENSG00000278635,ENSG00000287577,ENSG00000286911,ENSG00000255753
chr12	9615268	9615942	12:9615268-9615942	ENSG00000256582,ENSG00000213443,ENSG00000272917,ENSG00000233719,ENSG00000212345,ENSG00000111796,ENSG00000256975,ENSG00000214776,ENSG00000284634,ENSG00000278635
chr12	9634369	9634619	12:9634369-9634619	ENSG00000256582,ENSG00000213443,ENSG00000272917,ENSG00000233719,ENSG00000111796,ENSG00000284634
chr12	9647731	9648680	12:9647731-9648680	ENSG00000256582,ENSG00000213443,ENSG00000069493,ENSG00000257027,ENSG00000256594,ENSG00000256442,ENSG00000272917,ENSG00000233719
chr12	9650776	9651181	12:9650776-9651181	ENSG00000256582,ENSG00000213443,ENSG00000069493,ENSG00000257027,ENSG00000256594,ENSG00000256442,ENSG00000272917,ENSG00000233719
chr12	9673561	9674011	12:9673561-9674011	ENSG00000256582,ENSG00000213443,ENSG00000069493,ENSG00000257027,ENSG00000256594,ENSG00000256442
chr12	9721594	9722133	12:9721594-9722133	ENSG00000184293,ENSG00000256582,ENSG00000213443,ENSG00000256975
chr12	9731864	9732115	12:9731864-9732115	ENSG00000184293,ENSG00000256582,ENSG00000213443
chr12	9736998	9737419	12:9736998-9737419	ENSG00000184293,ENSG00000256582,ENSG00000213443
chr12	9741787	9742070	12:9741787-9742070	ENSG00000188393,ENSG00000184293,ENSG00000256582,ENSG00000213443
chr12	9750652	9750968	12:9750652-9750968	ENSG00000188393,ENSG00000150045,ENSG00000110848
chr12	9758670	9759139	12:9758670-9759139	ENSG00000110848
chr12	9764785	9765285	12:9764785-9765285	ENSG00000150045,ENSG00000110848
chr12	9773619	9773841	12:9773619-9773841	ENSG00000110848
chr12	9793987	9794744	12:9793987-9794744	ENSG00000150045
chr12	9798021	9798296	12:9798021-9798296	ENSG00000188393,ENSG00000256797,ENSG00000150045,ENSG00000110848
chr12	9810802	9811035	12:9810802-9811035	ENSG00000188393,ENSG00000150045,ENSG00000256912
chr12	9813928	9814614	12:9813928-9814614	ENSG00000256660,ENSG00000165682,ENSG00000188393,ENSG00000256797,ENSG00000150045,ENSG00000256912,ENSG00000212440
chr12	9865238	9865652	12:9865238-9865652	ENSG00000256797,ENSG00000255882,ENSG00000110852,ENSG00000150045
chr12	9869339	9869971	12:9869339-9869971	ENSG00000256797,ENSG00000255882,ENSG00000110852,ENSG00000150045
chr12	9872080	9872355	12:9872080-9872355	ENSG00000256797,ENSG00000255882,ENSG00000110852
chr12	9906904	9907220	12:9906904-9907220	ENSG00000165682,ENSG00000188393,ENSG00000256797,ENSG00000150045
chr12	9943284	9943710	12:9943284-9943710	ENSG00000165682,ENSG00000225231,ENSG00000188393
chr12	9948544	9948951	12:9948544-9948951	ENSG00000256660,ENSG00000165682,ENSG00000172322,ENSG00000231560,ENSG00000225231,ENSG00000188393
chr12	9951041	9951501	12:9951041-9951501	ENSG00000256660,ENSG00000165682,ENSG00000172322,ENSG00000231560,ENSG00000225231,ENSG00000188393
chr12	9971045	9971542	12:9971045-9971542	ENSG00000256660,ENSG00000165682,ENSG00000172322,ENSG00000188393
chr12	10027747	10028080	12:10027747-10028080	ENSG00000255734,ENSG00000150048,ENSG00000256626,ENSG00000197992,ENSG00000256803,ENSG00000256660,ENSG00000165682
chr12	10052172	10052896	12:10052172-10052896	ENSG00000255734,ENSG00000150048,ENSG00000256626,ENSG00000197992,ENSG00000256660,ENSG00000165682
chr12	10068685	10069393	12:10068685-10069393	ENSG00000255734,ENSG00000223042,ENSG00000150048,ENSG00000256626,ENSG00000197992,ENSG00000256660,ENSG00000165682
chr12	10082137	10082748	12:10082137-10082748	ENSG00000255734,ENSG00000223042,ENSG00000150048,ENSG00000256626,ENSG00000256660,ENSG00000165682
chr12	10128565	10129103	12:10128565-10129103	ENSG00000172243,ENSG00000255734,ENSG00000150048,ENSG00000256626,ENSG00000256660,ENSG00000165682
chr12	10139924	10140239	12:10139924-10140239	ENSG00000172243,ENSG00000255734,ENSG00000256626,ENSG00000256660,ENSG00000165682
chr12	10153319	10154073	12:10153319-10154073	ENSG00000134539,ENSG00000255958,ENSG00000139112,ENSG00000165685,ENSG00000173391,ENSG00000255734,ENSG00000150048,ENSG00000256660,ENSG00000165682
chr12	10167621	10168025	12:10167621-10168025	ENSG00000165685,ENSG00000173391
chr12	10182635	10182885	12:10182635-10182885	ENSG00000165685,ENSG00000173391
chr12	10184514	10184814	12:10184514-10184814	ENSG00000165685,ENSG00000173391
chr12	10186358	10186779	12:10186358-10186779	ENSG00000165685,ENSG00000173391
chr12	10190765	10191107	12:10190765-10191107	ENSG00000255958,ENSG00000139112,ENSG00000165685,ENSG00000173391,ENSG00000256660
chr12	10196093	10196494	12:10196093-10196494	ENSG00000134539,ENSG00000255958,ENSG00000139112
chr12	10212330	10213771	12:10212330-10213771	ENSG00000134539,ENSG00000255958,ENSG00000139112
chr12	10244153	10244396	12:10244153-10244396	ENSG00000134539
chr12	10247590	10247914	12:10247590-10247914	ENSG00000255374,ENSG00000256274,ENSG00000134539
chr12	10342003	10342263	12:10342003-10342263	ENSG00000180574,ENSG00000256288,ENSG00000134539
chr12	10364236	10365430	12:10364236-10365430	ENSG00000245648,ENSG00000256155,ENSG00000134539
chr12	10392479	10392998	12:10392479-10392998	ENSG00000134545,ENSG00000183542,ENSG00000255819,ENSG00000213809,ENSG00000245648,ENSG00000134539
chr12	10395263	10395914	12:10395263-10395914	ENSG00000180574,ENSG00000134545,ENSG00000183542,ENSG00000255819,ENSG00000213809,ENSG00000245648,ENSG00000256155,ENSG00000134539
chr12	10406790	10407147	12:10406790-10407147	ENSG00000180574,ENSG00000134545,ENSG00000205810,ENSG00000183542,ENSG00000255819
chr12	10420250	10420665	12:10420250-10420665	ENSG00000180574,ENSG00000134545,ENSG00000205809,ENSG00000205810,ENSG00000255641,ENSG00000183542,ENSG00000255819,ENSG00000134539
chr12	10435885	10436101	12:10435885-10436101	ENSG00000256019,ENSG00000180574,ENSG00000134545,ENSG00000205809,ENSG00000205810,ENSG00000255641,ENSG00000255819,ENSG00000134539
chr12	10540762	10541233	12:10540762-10541233	ENSG00000251655,ENSG00000230657,ENSG00000275119,ENSG00000256400,ENSG00000212124,ENSG00000121381,ENSG00000121314,ENSG00000256667,ENSG00000256039,ENSG00000257016,ENSG00000180574,ENSG00000134545,ENSG00000134539
chr12	10554767	10554965	12:10554767-10554965	ENSG00000256039,ENSG00000257016,ENSG00000180574,ENSG00000134539
chr12	10559239	10559664	12:10559239-10559664	ENSG00000256667,ENSG00000256039,ENSG00000257016,ENSG00000180574,ENSG00000134545,ENSG00000134539
chr12	10580761	10581009	12:10580761-10581009	ENSG00000256667
chr12	10613180	10614106	12:10613180-10614106	ENSG00000256888,ENSG00000111196,ENSG00000256667
chr12	10668691	10668980	12:10668691-10668980	ENSG00000060140,ENSG00000256667
chr12	10673608	10674373	12:10673608-10674373	ENSG00000212128,ENSG00000121381,ENSG00000121314,ENSG00000256888,ENSG00000060140,ENSG00000111196,ENSG00000256667
chr12	10704648	10704986	12:10704648-10704986	ENSG00000060138
chr12	10708735	10708974	12:10708735-10708974	ENSG00000060138
chr12	10721749	10722359	12:10721749-10722359	ENSG00000256888,ENSG00000060138
chr12	10722560	10723583	12:10722560-10723583	ENSG00000060138
chr12	10750034	10750437	12:10750034-10750437	ENSG00000256657,ENSG00000255374,ENSG00000121381,ENSG00000121314,ENSG00000121377,ENSG00000235930,ENSG00000256888
chr12	10849535	10849788	12:10849535-10849788	ENSG00000256436,ENSG00000212126,ENSG00000212125,ENSG00000134551,ENSG00000212128,ENSG00000256682,ENSG00000111215,ENSG00000256651,ENSG00000121318,ENSG00000121381,ENSG00000121314,ENSG00000121377
chr12	11171112	11171725	12:11171112-11171725	ENSG00000230657,ENSG00000197870,ENSG00000275119,ENSG00000256657,ENSG00000186136,ENSG00000256537,ENSG00000256712,ENSG00000256981,ENSG00000256188,ENSG00000256400,ENSG00000255374,ENSG00000256274,ENSG00000226761,ENSG00000256019,ENSG00000256436,ENSG00000212124,ENSG00000255837,ENSG00000212126,ENSG00000212125,ENSG00000212127,ENSG00000134551,ENSG00000212128,ENSG00000256682,ENSG00000275778,ENSG00000256651,ENSG00000121318,ENSG00000231887,ENSG00000121381,ENSG00000121314,ENSG00000121377,ENSG00000235930
chr12	11486621	11486893	12:11486621-11486893	ENSG00000274551,ENSG00000237303,ENSG00000255790,ENSG00000251655,ENSG00000230657,ENSG00000197870,ENSG00000275119,ENSG00000256657,ENSG00000186136,ENSG00000256188,ENSG00000256400,ENSG00000256274,ENSG00000226761,ENSG00000256019,ENSG00000256436,ENSG00000212124,ENSG00000255837,ENSG00000212126,ENSG00000212125,ENSG00000134551,ENSG00000212128,ENSG00000256682,ENSG00000256651,ENSG00000121318,ENSG00000121381,ENSG00000121314,ENSG00000121377,ENSG00000235930
chr12	11500387	11501063	12:11500387-11501063	ENSG00000274551,ENSG00000270863,ENSG00000277705,ENSG00000278654,ENSG00000255790,ENSG00000121335,ENSG00000251655,ENSG00000230657,ENSG00000197870,ENSG00000275119,ENSG00000256657,ENSG00000186136,ENSG00000256188,ENSG00000256400,ENSG00000255374,ENSG00000256274,ENSG00000226761,ENSG00000256019,ENSG00000256436,ENSG00000212124,ENSG00000255837,ENSG00000212126,ENSG00000212125,ENSG00000134551,ENSG00000212128,ENSG00000256682,ENSG00000256651,ENSG00000121318,ENSG00000121381,ENSG00000121314,ENSG00000121377,ENSG00000235930
chr12	11509265	11509799	12:11509265-11509799	ENSG00000274551,ENSG00000270863,ENSG00000277705,ENSG00000278654,ENSG00000121335,ENSG00000251655,ENSG00000230657,ENSG00000197870,ENSG00000275119,ENSG00000256657,ENSG00000256274,ENSG00000256019,ENSG00000256436,ENSG00000255837,ENSG00000212126,ENSG00000212125,ENSG00000134551,ENSG00000212128,ENSG00000256682,ENSG00000256651,ENSG00000121318,ENSG00000121381,ENSG00000121314,ENSG00000121377,ENSG00000235930
chr12	11545406	11546240	12:11545406-11546240	ENSG00000247157,ENSG00000121380,ENSG00000251747,ENSG00000256237,ENSG00000274551,ENSG00000251655,ENSG00000212125,ENSG00000212128,ENSG00000121314
chr12	11554057	11554376	12:11554057-11554376	ENSG00000247157,ENSG00000251747,ENSG00000256237,ENSG00000274551
chr12	11555769	11556406	12:11555769-11556406	ENSG00000247157,ENSG00000256237
chr12	11580187	11580727	12:11580187-11580727	ENSG00000121380
chr12	11595138	11595413	12:11595138-11595413	ENSG00000121380
chr12	11618230	11618500	12:11618230-11618500	ENSG00000121380
chr12	11622090	11622409	12:11622090-11622409	ENSG00000121380
chr12	11623108	11623659	12:11623108-11623659	-
chr12	11648797	11650224	12:11648797-11650224	ENSG00000139083
chr12	11653392	11653688	12:11653392-11653688	ENSG00000139083
chr12	11659039	11659303	12:11659039-11659303	ENSG00000139083
chr12	11667150	11667471	12:11667150-11667471	-
chr12	11673073	11673294	12:11673073-11673294	-
chr12	11719619	11720140	12:11719619-11720140	-
chr12	11727345	11727789	12:11727345-11727789	-
chr12	11730874	11731201	12:11730874-11731201	-
chr12	11746003	11746498	12:11746003-11746498	ENSG00000139083
chr12	11750226	11750662	12:11750226-11750662	ENSG00000139083
chr12	11758946	11759249	12:11758946-11759249	ENSG00000139083
chr12	11765339	11765767	12:11765339-11765767	-
chr12	11766133	11766631	12:11766133-11766631	-
chr12	11773692	11774387	12:11773692-11774387	ENSG00000255374,ENSG00000256274,ENSG00000256019
chr12	11788206	11788723	12:11788206-11788723	-
chr12	11797133	11797632	12:11797133-11797632	-
chr12	11798457	11799215	12:11798457-11799215	ENSG00000256274
chr12	11809554	11810123	12:11809554-11810123	-
chr12	11812465	11813420	12:11812465-11813420	-
chr12	11822323	11822617	12:11822323-11822617	-
chr12	11830462	11830743	12:11830462-11830743	-
chr12	11836240	11836828	12:11836240-11836828	ENSG00000121380,ENSG00000198134,ENSG00000283475,ENSG00000197870,ENSG00000275119,ENSG00000256274,ENSG00000226761,ENSG00000256436,ENSG00000212124,ENSG00000212125,ENSG00000212128,ENSG00000256682,ENSG00000121377
chr12	11855288	11856192	12:11855288-11856192	-
chr12	11857047	11857355	12:11857047-11857355	-
chr12	11863766	11864038	12:11863766-11864038	ENSG00000255374
chr12	11876384	11876703	12:11876384-11876703	-
chr12	11877214	11877579	12:11877214-11877579	-
chr12	11884676	11884984	12:11884676-11884984	ENSG00000139083
chr12	11891292	11891798	12:11891292-11891798	ENSG00000139083
chr12	11895725	11895999	12:11895725-11895999	-
chr12	11916874	11917112	12:11916874-11917112	-
chr12	11947265	11947578	12:11947265-11947578	-
chr12	11949914	11950330	12:11949914-11950330	-
chr12	11958441	11959005	12:11958441-11959005	-
chr12	11981015	11981626	12:11981015-11981626	ENSG00000121380,ENSG00000251655,ENSG00000230657,ENSG00000197870,ENSG00000256400,ENSG00000255374,ENSG00000256019,ENSG00000256436,ENSG00000255837,ENSG00000212126,ENSG00000121314,ENSG00000121377
chr12	12010128	12010922	12:12010128-12010922	ENSG00000121380,ENSG00000251655,ENSG00000230657,ENSG00000256436,ENSG00000134551
chr12	12017146	12017368	12:12017146-12017368	-
chr12	12032551	12033543	12:12032551-12033543	ENSG00000121380
chr12	12128710	12129032	12:12128710-12129032	ENSG00000198134,ENSG00000283475,ENSG00000070018,ENSG00000242405,ENSG00000207010
chr12	12172031	12172514	12:12172031-12172514	ENSG00000121380,ENSG00000198134,ENSG00000283475,ENSG00000242405,ENSG00000199551,ENSG00000270857,ENSG00000207010
chr12	12216917	12217191	12:12216917-12217191	ENSG00000198134,ENSG00000283475,ENSG00000242405,ENSG00000199551,ENSG00000270857,ENSG00000207010
chr12	12265438	12265685	12:12265438-12265685	ENSG00000070018,ENSG00000270857,ENSG00000207010
chr12	12266717	12267412	12:12266717-12267412	ENSG00000121380,ENSG00000198134,ENSG00000283475,ENSG00000070018,ENSG00000242405,ENSG00000199551,ENSG00000270857,ENSG00000207010
chr12	12333466	12333677	12:12333466-12333677	ENSG00000121380,ENSG00000207010,ENSG00000111261,ENSG00000243141
chr12	12334414	12334813	12:12334414-12334813	ENSG00000121380,ENSG00000207010,ENSG00000111261,ENSG00000243141
chr12	12349371	12350594	12:12349371-12350594	ENSG00000207010,ENSG00000111261,ENSG00000243141,ENSG00000205791,ENSG00000165714
chr12	12356783	12357671	12:12356783-12357671	ENSG00000111261,ENSG00000243141,ENSG00000205791,ENSG00000165714
chr12	12379884	12380202	12:12379884-12380202	-
chr12	12441900	12442493	12:12441900-12442493	ENSG00000271370
chr12	12481629	12482040	12:12481629-12482040	ENSG00000271370,ENSG00000111266,ENSG00000255670
chr12	12561052	12561777	12:12561052-12561777	ENSG00000111266,ENSG00000240424
chr12	12562604	12563116	12:12562604-12563116	ENSG00000271370,ENSG00000111266,ENSG00000240424
chr12	12611512	12612240	12:12611512-12612240	ENSG00000111266,ENSG00000240424,ENSG00000111269,ENSG00000271215,ENSG00000275963,ENSG00000257004
chr12	12622445	12622806	12:12622445-12622806	ENSG00000111269,ENSG00000271215,ENSG00000275963,ENSG00000257004
chr12	12655810	12656360	12:12655810-12656360	ENSG00000111266,ENSG00000275963,ENSG00000183150,ENSG00000257004,ENSG00000207983
chr12	12696011	12696968	12:12696011-12696968	ENSG00000275963,ENSG00000183150,ENSG00000257004,ENSG00000111276
chr12	12704466	12704952	12:12704466-12704952	ENSG00000275963,ENSG00000183150,ENSG00000257004,ENSG00000111276
chr12	12705924	12706299	12:12705924-12706299	ENSG00000275963,ENSG00000183150,ENSG00000257004,ENSG00000111276,ENSG00000207983
chr12	12715446	12715878	12:12715446-12715878	ENSG00000111276,ENSG00000256658,ENSG00000178878
chr12	12716893	12717544	12:12716893-12717544	ENSG00000111276,ENSG00000256658,ENSG00000178878
chr12	12725039	12726118	12:12725039-12726118	ENSG00000111276,ENSG00000256658,ENSG00000178878,ENSG00000207983,ENSG00000270296
chr12	12736560	12737314	12:12736560-12737314	ENSG00000275963,ENSG00000178878,ENSG00000207983,ENSG00000270296
chr12	12786579	12787453	12:12786579-12787453	ENSG00000178878,ENSG00000207983,ENSG00000270296,ENSG00000213782,ENSG00000241352
chr12	12788729	12789182	12:12788729-12789182	ENSG00000178878,ENSG00000207983,ENSG00000270296,ENSG00000213782
chr12	12808144	12808479	12:12808144-12808479	ENSG00000213782
chr12	12812982	12813599	12:12812982-12813599	ENSG00000207983,ENSG00000270296,ENSG00000213782,ENSG00000241352
chr12	12837080	12837322	12:12837080-12837322	ENSG00000207983,ENSG00000270296,ENSG00000213782,ENSG00000242329,ENSG00000241352
chr12	12874194	12874668	12:12874194-12874668	ENSG00000241352,ENSG00000234498
chr12	12890654	12891669	12:12890654-12891669	ENSG00000241352,ENSG00000234498,ENSG00000013588
chr12	12909136	12909701	12:12909136-12909701	ENSG00000241352,ENSG00000013588,ENSG00000283759,ENSG00000247498,ENSG00000221611
chr12	12910107	12910408	12:12910107-12910408	ENSG00000013588,ENSG00000283759,ENSG00000247498
chr12	12916150	12916753	12:12916150-12916753	ENSG00000241352,ENSG00000013588,ENSG00000283759,ENSG00000247498,ENSG00000111291,ENSG00000221611
chr12	12964330	12964625	12:12964330-12964625	ENSG00000247498,ENSG00000111291,ENSG00000256011,ENSG00000221611
chr12	12983587	12983876	12:12983587-12983876	ENSG00000247498,ENSG00000111291,ENSG00000221611,ENSG00000013583
chr12	12992388	12993229	12:12992388-12993229	ENSG00000247498,ENSG00000111291,ENSG00000221611,ENSG00000013583,ENSG00000183935,ENSG00000255621
chr12	12999871	13000857	12:12999871-13000857	ENSG00000013583,ENSG00000183935,ENSG00000255621
chr12	13001070	13001766	12:13001070-13001766	ENSG00000013583,ENSG00000183935,ENSG00000255621
chr12	13026931	13027251	12:13026931-13027251	ENSG00000243129
chr12	13028127	13028638	12:13028127-13028638	ENSG00000243129
chr12	13039670	13039904	12:13039670-13039904	ENSG00000084444
chr12	13043908	13044849	12:13043908-13044849	ENSG00000084444
chr12	13082913	13083148	12:13082913-13083148	ENSG00000084444
chr12	13100843	13101671	12:13100843-13101671	ENSG00000111305,ENSG00000134531
chr12	13148057	13148326	12:13148057-13148326	-
chr12	13154037	13154397	12:13154037-13154397	-
chr12	13156335	13156569	12:13156335-13156569	-
chr12	13165495	13166092	12:13165495-13166092	ENSG00000111305,ENSG00000134531
chr12	13173462	13173909	12:13173462-13173909	ENSG00000134531
chr12	13179372	13180227	12:13179372-13180227	ENSG00000134531
chr12	13196373	13196955	12:13196373-13196955	ENSG00000111305,ENSG00000134531
chr12	13202994	13203352	12:13202994-13203352	ENSG00000134531
chr12	13208589	13208798	12:13208589-13208798	ENSG00000134531
chr12	13212154	13212362	12:13212154-13212362	ENSG00000111305,ENSG00000134531
chr12	13234010	13234468	12:13234010-13234468	-
chr12	13255799	13256184	12:13255799-13256184	ENSG00000286869,ENSG00000180861,ENSG00000273079,ENSG00000201476,ENSG00000201909,ENSG00000200475
chr12	13275366	13275684	12:13275366-13275684	ENSG00000286869,ENSG00000200475
chr12	13278219	13278758	12:13278219-13278758	ENSG00000286869,ENSG00000180861,ENSG00000201476,ENSG00000201909,ENSG00000200475
chr12	13283997	13284255	12:13283997-13284255	ENSG00000286869,ENSG00000201909,ENSG00000200475
chr12	13316619	13316930	12:13316619-13316930	ENSG00000180861,ENSG00000273079,ENSG00000201476,ENSG00000201909,ENSG00000200475
chr12	13362290	13362663	12:13362290-13362663	ENSG00000180861,ENSG00000273079,ENSG00000201476,ENSG00000201909,ENSG00000200475
chr12	13534750	13535006	12:13534750-13535006	ENSG00000180861,ENSG00000273079,ENSG00000201476,ENSG00000201909,ENSG00000256306,ENSG00000277935,ENSG00000200475,ENSG00000255374
chr12	13536392	13536891	12:13536392-13536891	ENSG00000180861,ENSG00000273079,ENSG00000201476,ENSG00000201909,ENSG00000256306,ENSG00000277935,ENSG00000200475
chr12	13537753	13537949	12:13537753-13537949	ENSG00000180861,ENSG00000273079,ENSG00000201476,ENSG00000201909,ENSG00000256306,ENSG00000277935,ENSG00000200475
chr12	13588661	13588941	12:13588661-13588941	ENSG00000273079,ENSG00000201476,ENSG00000201909,ENSG00000287928,ENSG00000200475
chr12	13739621	13740012	12:13739621-13740012	ENSG00000273079,ENSG00000201476,ENSG00000201909,ENSG00000200475,ENSG00000256346
chr12	13941857	13942187	12:13941857-13942187	ENSG00000273079,ENSG00000200475
chr12	14111106	14111798	12:14111106-14111798	ENSG00000273079
chr12	14157232	14157459	12:14157232-14157459	ENSG00000273079,ENSG00000256346
chr12	14169295	14169617	12:14169295-14169617	ENSG00000273079,ENSG00000256346,ENSG00000256084
chr12	14185879	14186219	12:14185879-14186219	ENSG00000227760,ENSG00000256084
chr12	14238335	14238774	12:14238335-14238774	ENSG00000256084,ENSG00000255763
chr12	14239431	14240286	12:14239431-14240286	ENSG00000256084,ENSG00000255763
chr12	14256287	14256780	12:14256287-14256780	ENSG00000251908,ENSG00000255749,ENSG00000244573
chr12	14257616	14258382	12:14257616-14258382	ENSG00000256084,ENSG00000251908,ENSG00000255749,ENSG00000244573,ENSG00000171681
chr12	14273254	14273962	12:14273254-14273962	ENSG00000256084,ENSG00000251908,ENSG00000255749,ENSG00000244573
chr12	14291107	14291339	12:14291107-14291339	-
chr12	14303649	14304080	12:14303649-14304080	ENSG00000256084
chr12	14327747	14328067	12:14327747-14328067	ENSG00000256084,ENSG00000244573,ENSG00000255649
chr12	14365329	14366028	12:14365329-14366028	ENSG00000244573,ENSG00000171681
chr12	14384928	14385570	12:14384928-14385570	ENSG00000244573,ENSG00000171681
chr12	14394523	14395243	12:14394523-14395243	ENSG00000244573,ENSG00000171681
chr12	14403499	14404177	12:14403499-14404177	ENSG00000244573,ENSG00000171681
chr12	14416720	14417005	12:14416720-14417005	ENSG00000244573,ENSG00000171681
chr12	14452261	14452619	12:14452261-14452619	ENSG00000256084
chr12	14454186	14454408	12:14454186-14454408	ENSG00000256084
chr12	14554302	14554894	12:14554302-14554894	ENSG00000121316,ENSG00000255649,ENSG00000200830,ENSG00000256751
chr12	14558500	14558750	12:14558500-14558750	ENSG00000121316,ENSG00000255649,ENSG00000200830,ENSG00000256751
chr12	14567375	14568116	12:14567375-14568116	ENSG00000121316,ENSG00000255649,ENSG00000200830,ENSG00000256751
chr12	14577195	14577826	12:14577195-14577826	ENSG00000256084,ENSG00000121316,ENSG00000255649,ENSG00000200830,ENSG00000256751
chr12	14613790	14614199	12:14613790-14614199	ENSG00000256084,ENSG00000255649
chr12	14614859	14615093	12:14614859-14615093	ENSG00000255649
chr12	14621897	14622379	12:14621897-14622379	ENSG00000256084,ENSG00000255649
chr12	14630047	14630613	12:14630047-14630613	ENSG00000256084,ENSG00000255649,ENSG00000214772
chr12	14643091	14643518	12:14643091-14643518	-
chr12	14644112	14644700	12:14644112-14644700	ENSG00000256084,ENSG00000255649,ENSG00000214772
chr12	14664344	14664744	12:14664344-14664744	ENSG00000256084,ENSG00000255763,ENSG00000214772
chr12	14691458	14692129	12:14691458-14692129	ENSG00000256084,ENSG00000070019,ENSG00000214772
chr12	14710960	14711298	12:14710960-14711298	-
chr12	14716308	14716590	12:14716308-14716590	-
chr12	14723801	14724108	12:14723801-14724108	ENSG00000179256,ENSG00000111339,ENSG00000256339
chr12	14769579	14770306	12:14769579-14770306	ENSG00000261324,ENSG00000197837,ENSG00000246705
chr12	14770684	14771238	12:14770684-14771238	ENSG00000261324,ENSG00000197837,ENSG00000246705
chr12	14773975	14774649	12:14773975-14774649	ENSG00000261324,ENSG00000197837,ENSG00000246705,ENSG00000084463,ENSG00000182993,ENSG00000179256,ENSG00000111339,ENSG00000256339
chr12	14774994	14775629	12:14774994-14775629	ENSG00000197837,ENSG00000246705
chr12	14784597	14784918	12:14784597-14784918	ENSG00000197837,ENSG00000246705,ENSG00000179256
chr12	14803181	14803965	12:14803181-14803965	ENSG00000261324,ENSG00000197837,ENSG00000246705,ENSG00000084463,ENSG00000182993,ENSG00000179256,ENSG00000286107,ENSG00000111339,ENSG00000256339
chr12	14873486	14873820	12:14873486-14873820	ENSG00000111339,ENSG00000256339,ENSG00000111341
chr12	14884458	14885029	12:14884458-14885029	ENSG00000182993,ENSG00000179256,ENSG00000111339,ENSG00000256339,ENSG00000111341,ENSG00000139055,ENSG00000256650
chr12	14902560	14902803	12:14902560-14902803	ENSG00000111341,ENSG00000139055
chr12	14937634	14937969	12:14937634-14937969	ENSG00000139055
chr12	14948821	14949129	12:14948821-14949129	ENSG00000179256,ENSG00000111339,ENSG00000256339,ENSG00000139055,ENSG00000111348,ENSG00000139053,ENSG00000256650
chr12	14952353	14952702	12:14952353-14952702	ENSG00000139055,ENSG00000111348,ENSG00000139053
chr12	14956277	14956692	12:14956277-14956692	ENSG00000111348,ENSG00000139053
chr12	14960866	14961962	12:14960866-14961962	ENSG00000111339,ENSG00000256339,ENSG00000111348,ENSG00000139053
chr12	14980990	14981469	12:14980990-14981469	ENSG00000179256,ENSG00000111339,ENSG00000256339,ENSG00000139055,ENSG00000111348,ENSG00000139053,ENSG00000255727,ENSG00000256650
chr12	14982697	14983190	12:14982697-14983190	ENSG00000139053
chr12	14989736	14990043	12:14989736-14990043	ENSG00000179256,ENSG00000111339,ENSG00000256339,ENSG00000139053
chr12	14993552	14993998	12:14993552-14993998	ENSG00000179256,ENSG00000111339,ENSG00000256339,ENSG00000139055,ENSG00000139053,ENSG00000255727,ENSG00000256650
chr12	14995796	14996037	12:14995796-14996037	ENSG00000179256,ENSG00000111339,ENSG00000256339,ENSG00000255727
chr12	15011313	15011571	12:15011313-15011571	ENSG00000255727,ENSG00000256650
chr12	15013854	15014054	12:15013854-15014054	ENSG00000255727,ENSG00000256650
chr12	15202044	15202730	12:15202044-15202730	ENSG00000256650,ENSG00000255660
chr12	15220962	15221620	12:15220962-15221620	ENSG00000111339,ENSG00000256339,ENSG00000134533,ENSG00000256650,ENSG00000255660,ENSG00000256283
chr12	15227007	15227304	12:15227007-15227304	ENSG00000134533,ENSG00000256650,ENSG00000255660,ENSG00000256283
chr12	15269077	15269308	12:15269077-15269308	ENSG00000256650,ENSG00000255660,ENSG00000256283
chr12	15270497	15270858	12:15270497-15270858	ENSG00000256650,ENSG00000255660,ENSG00000256283
chr12	15279096	15279621	12:15279096-15279621	ENSG00000256650,ENSG00000255660,ENSG00000256283
chr12	15322418	15322928	12:15322418-15322928	ENSG00000151490
chr12	15416225	15416780	12:15416225-15416780	ENSG00000256650,ENSG00000243916
chr12	15453441	15453952	12:15453441-15453952	ENSG00000256650,ENSG00000243916,ENSG00000256134,ENSG00000283240,ENSG00000255871,ENSG00000287455
chr12	15497666	15498269	12:15497666-15498269	ENSG00000243916
chr12	15527128	15527574	12:15527128-15527574	-
chr12	15532480	15532828	12:15532480-15532828	-
chr12	15534385	15534708	12:15534385-15534708	-
chr12	15546035	15546640	12:15546035-15546640	ENSG00000151490
chr12	15562339	15562648	12:15562339-15562648	ENSG00000151490
chr12	15563690	15564052	12:15563690-15564052	ENSG00000151490
chr12	15570909	15571425	12:15570909-15571425	ENSG00000151490,ENSG00000256627
chr12	15576245	15576471	12:15576245-15576471	ENSG00000151490
chr12	15584583	15584856	12:15584583-15584856	ENSG00000151490
chr12	15590253	15590763	12:15590253-15590763	ENSG00000200105,ENSG00000256627,ENSG00000256134
chr12	15628453	15628882	12:15628453-15628882	ENSG00000151491,ENSG00000200105,ENSG00000256627
chr12	15688398	15688989	12:15688398-15688989	ENSG00000200105,ENSG00000256627
chr12	15700582	15701041	12:15700582-15701041	ENSG00000151491,ENSG00000200105,ENSG00000255565,ENSG00000256627,ENSG00000256134
chr12	15788811	15790193	12:15788811-15790193	ENSG00000151491,ENSG00000200105,ENSG00000255565,ENSG00000256627
chr12	15858409	15858611	12:15858409-15858611	ENSG00000256627
chr12	15864034	15864365	12:15864034-15864365	ENSG00000151491,ENSG00000200105,ENSG00000256627,ENSG00000023734,ENSG00000256134
chr12	15875264	15875910	12:15875264-15875910	ENSG00000151491,ENSG00000023734,ENSG00000256134
chr12	15881836	15882859	12:15881836-15882859	ENSG00000151491,ENSG00000256627,ENSG00000023734,ENSG00000256134
chr12	15899265	15899537	12:15899265-15899537	ENSG00000023734,ENSG00000256134
chr12	15910879	15911693	12:15910879-15911693	ENSG00000023734,ENSG00000023697,ENSG00000256134
chr12	16148742	16149441	12:16148742-16149441	ENSG00000256134,ENSG00000188991,ENSG00000256238,ENSG00000286303,ENSG00000256450,ENSG00000256564,ENSG00000283240,ENSG00000255871,ENSG00000256211,ENSG00000213235,ENSG00000287455,ENSG00000212358,ENSG00000285724,ENSG00000242991,ENSG00000256896,ENSG00000256756,ENSG00000256389,ENSG00000256994,ENSG00000283665,ENSG00000206662
chr12	16198868	16199251	12:16198868-16199251	ENSG00000256134,ENSG00000188991,ENSG00000286303,ENSG00000256450,ENSG00000256564,ENSG00000283240,ENSG00000255871,ENSG00000256211,ENSG00000213235,ENSG00000287455,ENSG00000212358,ENSG00000285724,ENSG00000242991,ENSG00000256896,ENSG00000256756,ENSG00000256389,ENSG00000256994,ENSG00000283665
chr12	16220126	16220328	12:16220126-16220328	ENSG00000188991,ENSG00000256450,ENSG00000256564,ENSG00000283240,ENSG00000255871,ENSG00000212358,ENSG00000285724,ENSG00000256756
chr12	16347459	16348073	12:16347459-16348073	ENSG00000188991,ENSG00000008394
chr12	16348933	16349449	12:16348933-16349449	ENSG00000188991,ENSG00000008394,ENSG00000286303,ENSG00000256450,ENSG00000256564
chr12	16359444	16360111	12:16359444-16360111	ENSG00000188991,ENSG00000008394,ENSG00000256238,ENSG00000286303,ENSG00000256450,ENSG00000256564,ENSG00000283240,ENSG00000255871,ENSG00000287455
chr12	16392997	16393453	12:16392997-16393453	ENSG00000188991,ENSG00000256238,ENSG00000286303,ENSG00000256450,ENSG00000256564,ENSG00000283240,ENSG00000255871,ENSG00000287455,ENSG00000212358,ENSG00000285724,ENSG00000242991,ENSG00000256896,ENSG00000256756,ENSG00000256389,ENSG00000283665
chr12	16606012	16606784	12:16606012-16606784	ENSG00000048540,ENSG00000256564,ENSG00000283240,ENSG00000255871
chr12	16939890	16940130	12:16939890-16940130	ENSG00000188991,ENSG00000286303,ENSG00000256450,ENSG00000256564,ENSG00000283240,ENSG00000255871,ENSG00000256211,ENSG00000213235,ENSG00000287455,ENSG00000212358,ENSG00000285724,ENSG00000242991,ENSG00000256896,ENSG00000256756,ENSG00000256389,ENSG00000256994,ENSG00000283665,ENSG00000206662
chr12	17991938	17992305	12:17991938-17992305	ENSG00000287455,ENSG00000212358,ENSG00000285724,ENSG00000242991,ENSG00000256896,ENSG00000256756,ENSG00000256389,ENSG00000256994,ENSG00000283665,ENSG00000206662
chr12	18101145	18101612	12:18101145-18101612	ENSG00000287455,ENSG00000285724,ENSG00000242991,ENSG00000256756,ENSG00000256389,ENSG00000256994,ENSG00000283665,ENSG00000206662,ENSG00000111404
chr12	18139174	18139503	12:18139174-18139503	ENSG00000256756,ENSG00000256389,ENSG00000256994,ENSG00000283665,ENSG00000206662,ENSG00000139144,ENSG00000255892
chr12	18140111	18140451	12:18140111-18140451	ENSG00000285724,ENSG00000242991,ENSG00000256896,ENSG00000256756,ENSG00000256389,ENSG00000283665,ENSG00000206662,ENSG00000139144
chr12	18146111	18146769	12:18146111-18146769	ENSG00000255871,ENSG00000287455,ENSG00000212358,ENSG00000285724,ENSG00000242991,ENSG00000256896,ENSG00000256756,ENSG00000256389,ENSG00000256994,ENSG00000283665,ENSG00000206662,ENSG00000111404,ENSG00000139144,ENSG00000255892,ENSG00000256138
chr12	18165487	18166051	12:18165487-18166051	ENSG00000256564,ENSG00000212358,ENSG00000285724,ENSG00000242991,ENSG00000256896,ENSG00000256756,ENSG00000256389,ENSG00000256994,ENSG00000283665,ENSG00000206662,ENSG00000139144,ENSG00000255892
chr12	18224789	18224998	12:18224789-18224998	ENSG00000256896,ENSG00000139144,ENSG00000255892
chr12	18319977	18320442	12:18319977-18320442	ENSG00000111404,ENSG00000139144,ENSG00000255892,ENSG00000256138
chr12	18430407	18430823	12:18430407-18430823	ENSG00000256756,ENSG00000139144,ENSG00000255892,ENSG00000255960,ENSG00000256138,ENSG00000255648,ENSG00000177938
chr12	18536048	18536272	12:18536048-18536272	ENSG00000255892,ENSG00000256138
chr12	18683530	18683944	12:18683530-18683944	ENSG00000256896,ENSG00000256756,ENSG00000283665,ENSG00000206662,ENSG00000139144,ENSG00000255892,ENSG00000256138,ENSG00000139151,ENSG00000255993,ENSG00000255648,ENSG00000177938
chr12	18811236	18811625	12:18811236-18811625	ENSG00000256896,ENSG00000283665,ENSG00000206662,ENSG00000139144,ENSG00000255892,ENSG00000256138,ENSG00000139151,ENSG00000255648,ENSG00000177938,ENSG00000227525,ENSG00000256844,ENSG00000253284
chr12	18816902	18817257	12:18816902-18817257	ENSG00000283665,ENSG00000256138,ENSG00000139151,ENSG00000255648,ENSG00000177938,ENSG00000227525,ENSG00000256844
chr12	18824303	18824688	12:18824303-18824688	ENSG00000256896,ENSG00000283665,ENSG00000206662,ENSG00000139144,ENSG00000255892,ENSG00000256138,ENSG00000139151,ENSG00000255648,ENSG00000177938,ENSG00000227525,ENSG00000256844
chr12	18840968	18841443	12:18840968-18841443	ENSG00000256756,ENSG00000206662,ENSG00000139144,ENSG00000255892,ENSG00000256138,ENSG00000139151,ENSG00000255648,ENSG00000177938,ENSG00000227525,ENSG00000256844,ENSG00000253284
chr12	18851155	18851663	12:18851155-18851663	ENSG00000206662,ENSG00000139144,ENSG00000256138,ENSG00000139151,ENSG00000255648,ENSG00000177938,ENSG00000227525,ENSG00000256844,ENSG00000253284
chr12	18852026	18852352	12:18852026-18852352	ENSG00000177938
chr12	18868667	18869176	12:18868667-18869176	ENSG00000139144,ENSG00000256138,ENSG00000139151,ENSG00000255648,ENSG00000177938,ENSG00000227525,ENSG00000256844,ENSG00000253284,ENSG00000243854
chr12	18923893	18924172	12:18923893-18924172	ENSG00000227525,ENSG00000256844
chr12	18998528	18998927	12:18998528-18998927	ENSG00000177938,ENSG00000227525,ENSG00000256844,ENSG00000253284
chr12	19129298	19130362	12:19129298-19130362	ENSG00000227525,ENSG00000256844,ENSG00000052126,ENSG00000253284
chr12	19130579	19131217	12:19130579-19131217	ENSG00000227525,ENSG00000256844,ENSG00000052126,ENSG00000253284
chr12	19181962	19182239	12:19181962-19182239	ENSG00000227525,ENSG00000256844,ENSG00000253284,ENSG00000240993
chr12	19190436	19190997	12:19190436-19190997	ENSG00000227525,ENSG00000256844,ENSG00000253284,ENSG00000240993,ENSG00000243854
chr12	19199399	19199604	12:19199399-19199604	ENSG00000227525,ENSG00000256844,ENSG00000052126,ENSG00000253284,ENSG00000243854
chr12	19229258	19229517	12:19229258-19229517	-
chr12	19232155	19232501	12:19232155-19232501	ENSG00000052126
chr12	19234164	19234697	12:19234164-19234697	ENSG00000052126
chr12	19243617	19243939	12:19243617-19243939	ENSG00000052126,ENSG00000243854
chr12	19245169	19245396	12:19245169-19245396	ENSG00000052126,ENSG00000243854
chr12	19273853	19274287	12:19273853-19274287	ENSG00000206662,ENSG00000139144,ENSG00000255892,ENSG00000256138,ENSG00000227525,ENSG00000256844,ENSG00000052126,ENSG00000253284,ENSG00000257062,ENSG00000245205,ENSG00000255909,ENSG00000243854
chr12	19288578	19289008	12:19288578-19289008	ENSG00000052126,ENSG00000243854
chr12	19428301	19428508	12:19428301-19428508	ENSG00000240328,ENSG00000245205,ENSG00000271462,ENSG00000255909,ENSG00000139154
chr12	19439304	19440796	12:19439304-19440796	ENSG00000240328,ENSG00000245205,ENSG00000200247,ENSG00000271462,ENSG00000255909,ENSG00000139154
chr12	19546643	19546888	12:19546643-19546888	ENSG00000240328,ENSG00000245205,ENSG00000255909
chr12	19572836	19573112	12:19572836-19573112	ENSG00000287074,ENSG00000240328
chr12	19576764	19577092	12:19576764-19577092	ENSG00000287074,ENSG00000240328
chr12	19642373	19642590	12:19642373-19642590	ENSG00000200885,ENSG00000240328,ENSG00000245205,ENSG00000255909
chr12	19648085	19648580	12:19648085-19648580	ENSG00000134538,ENSG00000257062,ENSG00000205754,ENSG00000256157,ENSG00000139155,ENSG00000200885,ENSG00000240328,ENSG00000245205,ENSG00000271462,ENSG00000255909,ENSG00000243854
chr12	19739152	19739586	12:19739152-19739586	ENSG00000200885,ENSG00000240328
chr12	19761386	19761977	12:19761386-19761977	ENSG00000205754,ENSG00000139155,ENSG00000256663,ENSG00000287075,ENSG00000256849,ENSG00000255910,ENSG00000200885
chr12	19834088	19834623	12:19834088-19834623	ENSG00000255910,ENSG00000200885
chr12	19847417	19847826	12:19847417-19847826	ENSG00000139155,ENSG00000287075,ENSG00000255910,ENSG00000200885
chr12	19856429	19856713	12:19856429-19856713	ENSG00000134538,ENSG00000256157,ENSG00000139155,ENSG00000256849,ENSG00000255910,ENSG00000200885
chr12	19893870	19894375	12:19893870-19894375	ENSG00000134538,ENSG00000257062,ENSG00000205754,ENSG00000256157,ENSG00000139155,ENSG00000287075,ENSG00000256849,ENSG00000255910,ENSG00000200885
chr12	19908662	19909412	12:19908662-19909412	ENSG00000257062,ENSG00000139155,ENSG00000287075,ENSG00000256849,ENSG00000255910,ENSG00000200885
chr12	19919929	19920209	12:19919929-19920209	ENSG00000256849,ENSG00000255910
chr12	19959502	19959793	12:19959502-19959793	ENSG00000256849,ENSG00000255910
chr12	19967535	19967961	12:19967535-19967961	ENSG00000257062,ENSG00000287075,ENSG00000256287,ENSG00000256849,ENSG00000255910
chr12	20024275	20024491	12:20024275-20024491	ENSG00000205754,ENSG00000287075,ENSG00000256287,ENSG00000256849,ENSG00000255910
chr12	20028077	20028510	12:20028077-20028510	ENSG00000139155,ENSG00000287075,ENSG00000256287,ENSG00000256849,ENSG00000255910
chr12	20140816	20141213	12:20140816-20141213	ENSG00000256499,ENSG00000287075
chr12	20144297	20144607	12:20144297-20144607	ENSG00000256499,ENSG00000287075
chr12	20155451	20155694	12:20155451-20155694	ENSG00000256499,ENSG00000287075
chr12	20210616	20211098	12:20210616-20211098	ENSG00000257062,ENSG00000205754,ENSG00000139155,ENSG00000287075
chr12	20211691	20212160	12:20211691-20212160	ENSG00000287075
chr12	20268724	20269023	12:20268724-20269023	-
chr12	20280643	20280955	12:20280643-20280955	-
chr12	20331059	20331415	12:20331059-20331415	ENSG00000257062,ENSG00000205754,ENSG00000287075
chr12	20367875	20368928	12:20367875-20368928	ENSG00000256663,ENSG00000172572,ENSG00000256879
chr12	20369260	20370087	12:20369260-20370087	ENSG00000256663,ENSG00000172572,ENSG00000256879
chr12	20386685	20387243	12:20386685-20387243	ENSG00000131982,ENSG00000256879
chr12	20398631	20398995	12:20398631-20398995	ENSG00000257062,ENSG00000256663,ENSG00000131982
chr12	20404810	20405399	12:20404810-20405399	ENSG00000134538,ENSG00000257062,ENSG00000205754,ENSG00000139155,ENSG00000256663,ENSG00000131982
chr12	20415082	20415283	12:20415082-20415283	ENSG00000139155,ENSG00000256663,ENSG00000131982
chr12	20423692	20424060	12:20423692-20424060	ENSG00000256663,ENSG00000131982
chr12	20468292	20468820	12:20468292-20468820	ENSG00000256663,ENSG00000131982
chr12	20492342	20492767	12:20492342-20492767	ENSG00000121351,ENSG00000084453,ENSG00000134538,ENSG00000257062,ENSG00000205754,ENSG00000139155,ENSG00000256663,ENSG00000131982
chr12	20507179	20507551	12:20507179-20507551	ENSG00000134538,ENSG00000257062,ENSG00000205754,ENSG00000256157,ENSG00000139155,ENSG00000256663,ENSG00000131982,ENSG00000287075
chr12	20798567	20799015	12:20798567-20799015	ENSG00000134538,ENSG00000257062,ENSG00000205754,ENSG00000256157,ENSG00000257046,ENSG00000111700,ENSG00000139155
chr12	20808714	20809168	12:20808714-20809168	ENSG00000205754,ENSG00000256157,ENSG00000257046,ENSG00000111700,ENSG00000139155
chr12	21437387	21438298	12:21437387-21438298	ENSG00000111711,ENSG00000004700,ENSG00000256021,ENSG00000121350,ENSG00000121351,ENSG00000084453
chr12	21501244	21502253	12:21501244-21502253	ENSG00000111711,ENSG00000004700,ENSG00000256021,ENSG00000121351,ENSG00000084453
chr12	21527523	21528229	12:21527523-21528229	ENSG00000134548,ENSG00000111711,ENSG00000004700,ENSG00000256021,ENSG00000121351,ENSG00000084453
chr12	21569493	21569698	12:21569493-21569698	ENSG00000121351
chr12	21580912	21581479	12:21580912-21581479	ENSG00000255627,ENSG00000111713,ENSG00000121351,ENSG00000084453
chr12	21608312	21608774	12:21608312-21608774	ENSG00000255627,ENSG00000111713
chr12	21615545	21615786	12:21615545-21615786	ENSG00000255627,ENSG00000285854,ENSG00000111713,ENSG00000121351,ENSG00000084453
chr12	21645180	21645705	12:21645180-21645705	ENSG00000256615,ENSG00000111716,ENSG00000285854
chr12	21657402	21658275	12:21657402-21658275	ENSG00000255627,ENSG00000275567,ENSG00000257022,ENSG00000256615,ENSG00000111716,ENSG00000285854,ENSG00000256021,ENSG00000121351,ENSG00000084453
chr12	21678834	21679231	12:21678834-21679231	ENSG00000255627,ENSG00000275567,ENSG00000257022,ENSG00000256615,ENSG00000111716,ENSG00000285854,ENSG00000121351,ENSG00000084453
chr12	21680402	21680796	12:21680402-21680796	ENSG00000255627,ENSG00000275567,ENSG00000257022,ENSG00000255644,ENSG00000121351,ENSG00000084453
chr12	21773358	21773580	12:21773358-21773580	ENSG00000275567,ENSG00000257022,ENSG00000121361,ENSG00000255644
chr12	21774504	21775192	12:21774504-21775192	ENSG00000275567,ENSG00000257022,ENSG00000121361,ENSG00000255644
chr12	21940960	21941438	12:21940960-21941438	ENSG00000255627,ENSG00000275567,ENSG00000257022,ENSG00000069431
chr12	22046109	22046987	12:22046109-22046987	ENSG00000111726,ENSG00000255627,ENSG00000275567,ENSG00000257022
chr12	22083293	22083499	12:22083293-22083499	ENSG00000283582,ENSG00000255627
chr12	22101127	22101363	12:22101127-22101363	ENSG00000283582,ENSG00000274624
chr12	22101681	22102450	12:22101681-22102450	ENSG00000212172,ENSG00000283582,ENSG00000274624,ENSG00000255627,ENSG00000275567,ENSG00000257022
chr12	22160551	22160787	12:22160551-22160787	ENSG00000212172,ENSG00000283582
chr12	22163977	22164510	12:22163977-22164510	ENSG00000256353,ENSG00000212172,ENSG00000283582,ENSG00000255627
chr12	22250697	22251240	12:22250697-22251240	ENSG00000212172,ENSG00000283582,ENSG00000111728
chr12	22287990	22288573	12:22287990-22288573	ENSG00000212172,ENSG00000283582,ENSG00000111728
chr12	22321519	22322091	12:22321519-22322091	ENSG00000256774,ENSG00000212172,ENSG00000283582,ENSG00000111728,ENSG00000255627,ENSG00000275567,ENSG00000257022,ENSG00000121351
chr12	22329746	22329992	12:22329746-22329992	ENSG00000111728
chr12	22335185	22336004	12:22335185-22336004	ENSG00000212172,ENSG00000283582,ENSG00000111728
chr12	22340284	22340733	12:22340284-22340733	ENSG00000212172,ENSG00000283582,ENSG00000111728,ENSG00000255627
chr12	22348249	22348524	12:22348249-22348524	ENSG00000212172,ENSG00000283582
chr12	22360753	22361216	12:22360753-22361216	ENSG00000212172,ENSG00000283582,ENSG00000255627
chr12	22378005	22378448	12:22378005-22378448	ENSG00000111728
chr12	22380107	22380337	12:22380107-22380337	ENSG00000256714,ENSG00000212172,ENSG00000111728,ENSG00000255627
chr12	22396201	22396847	12:22396201-22396847	ENSG00000250166,ENSG00000256714,ENSG00000212172,ENSG00000283582
chr12	22406696	22406965	12:22406696-22406965	ENSG00000250166,ENSG00000256714,ENSG00000255627
chr12	22443359	22443822	12:22443359-22443822	ENSG00000256973,ENSG00000212172,ENSG00000283582,ENSG00000111728,ENSG00000255627
chr12	22459842	22460280	12:22459842-22460280	ENSG00000256973,ENSG00000111731
chr12	22529451	22529835	12:22529451-22529835	ENSG00000256774,ENSG00000256371,ENSG00000111731
chr12	22539140	22539396	12:22539140-22539396	ENSG00000256774,ENSG00000256371,ENSG00000111731,ENSG00000250166
chr12	22541733	22541933	12:22541733-22541933	ENSG00000256774,ENSG00000256371,ENSG00000111731,ENSG00000250166
chr12	22543967	22544860	12:22543967-22544860	ENSG00000139163,ENSG00000257023,ENSG00000256774,ENSG00000256371,ENSG00000111731,ENSG00000250166
chr12	22549612	22549841	12:22549612-22549841	ENSG00000256774,ENSG00000256371,ENSG00000111731,ENSG00000250166
chr12	22624792	22625575	12:22624792-22625575	ENSG00000139163,ENSG00000257023,ENSG00000256774,ENSG00000256371,ENSG00000111731
chr12	22631789	22632044	12:22631789-22632044	ENSG00000139163,ENSG00000257023,ENSG00000256774,ENSG00000256371
chr12	22684495	22684844	12:22684495-22684844	ENSG00000256353,ENSG00000256995,ENSG00000256774
chr12	22687711	22688068	12:22687711-22688068	ENSG00000256321,ENSG00000256353,ENSG00000241451,ENSG00000256995,ENSG00000256774,ENSG00000256371
chr12	22729942	22730463	12:22729942-22730463	ENSG00000256473,ENSG00000115934,ENSG00000256321,ENSG00000256353,ENSG00000256923,ENSG00000241451,ENSG00000256995,ENSG00000256774,ENSG00000256371
chr12	22868983	22869218	12:22868983-22869218	ENSG00000115934,ENSG00000256321,ENSG00000256353,ENSG00000256995
chr12	23836834	23837045	12:23836834-23837045	ENSG00000256473,ENSG00000115934,ENSG00000256321
chr12	24045627	24046323	12:24045627-24046323	ENSG00000216192,ENSG00000256473,ENSG00000115934,ENSG00000256321,ENSG00000256353
chr12	24137999	24138322	12:24137999-24138322	ENSG00000216192
chr12	24223084	24223306	12:24223084-24223306	ENSG00000256120,ENSG00000216192
chr12	24226926	24227377	12:24226926-24227377	ENSG00000256120,ENSG00000216192
chr12	24280160	24280362	12:24280160-24280362	ENSG00000216192,ENSG00000256473,ENSG00000115934
chr12	24379124	24379382	12:24379124-24379382	ENSG00000256473
chr12	24408196	24408644	12:24408196-24408644	ENSG00000216192,ENSG00000256473,ENSG00000115934,ENSG00000256321,ENSG00000256353
chr12	24414534	24414822	12:24414534-24414822	ENSG00000115934,ENSG00000256321
chr12	24463185	24463645	12:24463185-24463645	ENSG00000115934,ENSG00000256321
chr12	24491826	24492306	12:24491826-24492306	ENSG00000216192,ENSG00000256473,ENSG00000134532,ENSG00000115934,ENSG00000256321
chr12	24562594	24563327	12:24562594-24563327	ENSG00000256852,ENSG00000197503,ENSG00000134532
chr12	24564028	24564261	12:24564028-24564261	ENSG00000256852,ENSG00000197503,ENSG00000134532
chr12	24592188	24592447	12:24592188-24592447	ENSG00000256852,ENSG00000197503
chr12	24599815	24600011	12:24599815-24600011	ENSG00000244662,ENSG00000256852,ENSG00000197503
chr12	24600729	24601394	12:24600729-24601394	ENSG00000244662,ENSG00000256852,ENSG00000197503,ENSG00000216192,ENSG00000256473,ENSG00000134532,ENSG00000115934,ENSG00000256353
chr12	24608536	24608806	12:24608536-24608806	ENSG00000244662,ENSG00000256852,ENSG00000197503
chr12	24661422	24662133	12:24661422-24662133	ENSG00000244662,ENSG00000256852,ENSG00000197503,ENSG00000216192,ENSG00000256473,ENSG00000115934,ENSG00000256321,ENSG00000256353
chr12	24679276	24679492	12:24679276-24679492	ENSG00000255745,ENSG00000244662,ENSG00000115934,ENSG00000256321,ENSG00000256353
chr12	24705760	24706199	12:24705760-24706199	ENSG00000255745,ENSG00000240481
chr12	24719377	24719770	12:24719377-24719770	ENSG00000255745,ENSG00000240481,ENSG00000256321
chr12	24728334	24728687	12:24728334-24728687	-
chr12	24740552	24740790	12:24740552-24740790	ENSG00000244662,ENSG00000256473
chr12	24742228	24742691	12:24742228-24742691	ENSG00000240481,ENSG00000244662,ENSG00000256473,ENSG00000115934,ENSG00000256321,ENSG00000256353
chr12	24795805	24796137	12:24795805-24796137	-
chr12	24798282	24798779	12:24798282-24798779	ENSG00000256473,ENSG00000115934,ENSG00000256321,ENSG00000256353
chr12	24803822	24804316	12:24803822-24804316	ENSG00000256473,ENSG00000256321,ENSG00000256353
chr12	24814233	24814911	12:24814233-24814911	ENSG00000115934,ENSG00000256321
chr12	24838396	24839051	12:24838396-24839051	ENSG00000060982,ENSG00000256482,ENSG00000256473,ENSG00000115934,ENSG00000256321
chr12	24854970	24855478	12:24854970-24855478	ENSG00000115934,ENSG00000256321
chr12	24864851	24865198	12:24864851-24865198	-
chr12	24900876	24901395	12:24900876-24901395	ENSG00000060982,ENSG00000278969
chr12	24902330	24903272	12:24902330-24903272	ENSG00000060982,ENSG00000278969
chr12	24909540	24909950	12:24909540-24909950	ENSG00000060982,ENSG00000278969
chr12	24931579	24932225	12:24931579-24932225	ENSG00000060982,ENSG00000255921,ENSG00000258449,ENSG00000276842
chr12	24948692	24949450	12:24948692-24949450	ENSG00000060982,ENSG00000255921
chr12	24960324	24960675	12:24960324-24960675	ENSG00000255921,ENSG00000213736,ENSG00000258449,ENSG00000276842
chr12	24979328	24979689	12:24979328-24979689	ENSG00000213736,ENSG00000258449,ENSG00000276842
chr12	24991559	24991934	12:24991559-24991934	ENSG00000226397,ENSG00000258449,ENSG00000276842
chr12	24997837	24998450	12:24997837-24998450	ENSG00000226397,ENSG00000118308,ENSG00000258449,ENSG00000276842
chr12	25039084	25039573	12:25039084-25039573	ENSG00000118308,ENSG00000258546,ENSG00000258449,ENSG00000276842
chr12	25051715	25053017	12:25051715-25053017	ENSG00000118308,ENSG00000258449,ENSG00000276842
chr12	25073040	25073512	12:25073040-25073512	ENSG00000118308,ENSG00000258546,ENSG00000258449,ENSG00000276842
chr12	25089658	25089852	12:25089658-25089852	ENSG00000118308,ENSG00000258546,ENSG00000258449,ENSG00000276842
chr12	25194956	25195705	12:25194956-25195705	ENSG00000118307,ENSG00000205707,ENSG00000274987,ENSG00000275197
chr12	25210903	25211130	12:25210903-25211130	ENSG00000118307,ENSG00000205707,ENSG00000274987,ENSG00000275197,ENSG00000278743,ENSG00000201439
chr12	25241009	25241797	12:25241009-25241797	ENSG00000133703,ENSG00000274987,ENSG00000275197,ENSG00000278743,ENSG00000201439,ENSG00000241846
chr12	25250407	25251553	12:25250407-25251553	ENSG00000118307,ENSG00000205707,ENSG00000133703,ENSG00000274987,ENSG00000275197,ENSG00000278743,ENSG00000201439,ENSG00000241846,ENSG00000279173
chr12	25269767	25270155	12:25269767-25270155	ENSG00000133703,ENSG00000275197,ENSG00000201439,ENSG00000241846,ENSG00000279173
chr12	25276252	25276514	12:25276252-25276514	ENSG00000275197,ENSG00000201439,ENSG00000241846,ENSG00000279173
chr12	25320037	25320569	12:25320037-25320569	ENSG00000275197,ENSG00000278743,ENSG00000201439,ENSG00000241846,ENSG00000279173
chr12	25333812	25334328	12:25333812-25334328	ENSG00000275197,ENSG00000278743,ENSG00000201439,ENSG00000241846,ENSG00000279173
chr12	25364872	25365280	12:25364872-25365280	ENSG00000275197,ENSG00000201439,ENSG00000241846,ENSG00000279173
chr12	25385587	25386833	12:25385587-25386833	ENSG00000118307,ENSG00000205707,ENSG00000133703,ENSG00000274987,ENSG00000275197,ENSG00000278743,ENSG00000201439,ENSG00000241846,ENSG00000279173
chr12	25436247	25436555	12:25436247-25436555	ENSG00000201439,ENSG00000241846,ENSG00000279173,ENSG00000256079,ENSG00000255988,ENSG00000256256
chr12	25459519	25459826	12:25459519-25459826	ENSG00000201439,ENSG00000241846,ENSG00000279173,ENSG00000256079,ENSG00000255988,ENSG00000256440,ENSG00000283603,ENSG00000256256
chr12	25496290	25496658	12:25496290-25496658	ENSG00000279173,ENSG00000256256
chr12	25554421	25554617	12:25554421-25554617	ENSG00000152936
chr12	25590025	25590258	12:25590025-25590258	ENSG00000257009
chr12	25591097	25591698	12:25591097-25591698	ENSG00000257009,ENSG00000256440,ENSG00000283603,ENSG00000256256
chr12	25653760	25654325	12:25653760-25654325	ENSG00000152936,ENSG00000256440,ENSG00000283603,ENSG00000256256
chr12	25691266	25691576	12:25691266-25691576	ENSG00000256440,ENSG00000283603,ENSG00000256256
chr12	25705362	25705651	12:25705362-25705651	ENSG00000283603
chr12	25730838	25731211	12:25730838-25731211	ENSG00000279173,ENSG00000256686,ENSG00000256440,ENSG00000283603,ENSG00000256256
chr12	25770991	25771442	12:25770991-25771442	ENSG00000222950,ENSG00000256686,ENSG00000256440,ENSG00000283603,ENSG00000256256
chr12	25796461	25796686	12:25796461-25796686	ENSG00000256686,ENSG00000255725,ENSG00000256440,ENSG00000283603,ENSG00000256256
chr12	25800228	25800556	12:25800228-25800556	ENSG00000256686,ENSG00000255725,ENSG00000256440,ENSG00000283603,ENSG00000256256
chr12	25958140	25959304	12:25958140-25959304	ENSG00000123094,ENSG00000246695
chr12	25973906	25974121	12:25973906-25974121	ENSG00000123094,ENSG00000246695
chr12	26017580	26017799	12:26017580-26017799	ENSG00000123094
chr12	26080882	26081212	12:26080882-26081212	ENSG00000123094
chr12	26089028	26089271	12:26089028-26089271	ENSG00000234428,ENSG00000123094
chr12	26097014	26097648	12:26097014-26097648	ENSG00000234428,ENSG00000212549
chr12	26113995	26114757	12:26113995-26114757	ENSG00000234428,ENSG00000286752,ENSG00000256894,ENSG00000123096,ENSG00000123095
chr12	26121985	26122938	12:26121985-26122938	ENSG00000234428,ENSG00000286752,ENSG00000256894,ENSG00000123096,ENSG00000123095
chr12	26126255	26126795	12:26126255-26126795	ENSG00000256894,ENSG00000123096,ENSG00000123095
chr12	26130673	26131129	12:26130673-26131129	ENSG00000286752,ENSG00000256894,ENSG00000123096,ENSG00000123095
chr12	26149951	26150290	12:26149951-26150290	ENSG00000212549,ENSG00000286752,ENSG00000256894,ENSG00000123096,ENSG00000123095
chr12	26156357	26156723	12:26156357-26156723	ENSG00000286752
chr12	26195144	26196147	12:26195144-26196147	ENSG00000286752,ENSG00000123096
chr12	26226643	26227266	12:26226643-26227266	ENSG00000212549,ENSG00000286752
chr12	26274532	26275180	12:26274532-26275180	ENSG00000212549,ENSG00000255968,ENSG00000288532,ENSG00000278095,ENSG00000255750,ENSG00000286752
chr12	26287813	26288255	12:26287813-26288255	ENSG00000255968,ENSG00000288532
chr12	26298835	26299494	12:26298835-26299494	ENSG00000234428,ENSG00000212549,ENSG00000255968,ENSG00000288532,ENSG00000255858,ENSG00000278095,ENSG00000255750,ENSG00000286752
chr12	26327988	26328543	12:26327988-26328543	ENSG00000212549,ENSG00000256185,ENSG00000255968,ENSG00000288532,ENSG00000256234
chr12	26340653	26341069	12:26340653-26341069	ENSG00000234428,ENSG00000212549,ENSG00000256185,ENSG00000255968,ENSG00000288532,ENSG00000256234
chr12	26399098	26399852	12:26399098-26399852	ENSG00000234428,ENSG00000212549
chr12	26421476	26421798	12:26421476-26421798	ENSG00000212549,ENSG00000123104
chr12	26422613	26423122	12:26422613-26423122	ENSG00000234428,ENSG00000212549,ENSG00000123104
chr12	26433765	26434118	12:26433765-26434118	ENSG00000234428,ENSG00000123104
chr12	26471349	26472054	12:26471349-26472054	ENSG00000234428,ENSG00000212549,ENSG00000123104
chr12	26473354	26473723	12:26473354-26473723	ENSG00000234428
chr12	26705040	26705304	12:26705040-26705304	ENSG00000234428
chr12	26731853	26732509	12:26731853-26732509	ENSG00000234428,ENSG00000123104
chr12	26750469	26751065	12:26750469-26751065	-
chr12	26791119	26791664	12:26791119-26791664	ENSG00000256640
chr12	26798026	26798586	12:26798026-26798586	ENSG00000256640
chr12	26832163	26833945	12:26832163-26833945	ENSG00000123104
chr12	26845989	26846556	12:26845989-26846556	ENSG00000234428,ENSG00000123104
chr12	26853707	26854228	12:26853707-26854228	-
chr12	26863476	26863756	12:26863476-26863756	-
chr12	26867123	26867317	12:26867123-26867317	-
chr12	26870931	26871310	12:26870931-26871310	-
chr12	26878726	26879220	12:26878726-26879220	ENSG00000234428
chr12	26884668	26885211	12:26884668-26885211	ENSG00000247903
chr12	26906628	26907307	12:26906628-26907307	ENSG00000064102,ENSG00000247903
chr12	26937924	26938900	12:26937924-26938900	ENSG00000064102,ENSG00000111790,ENSG00000064115,ENSG00000247903
chr12	26953312	26954199	12:26953312-26954199	ENSG00000064102,ENSG00000111790,ENSG00000247903
chr12	26987764	26988229	12:26987764-26988229	ENSG00000064115,ENSG00000247903,ENSG00000275764
chr12	26996922	26997488	12:26996922-26997488	ENSG00000064115,ENSG00000247903
chr12	26997695	26997915	12:26997695-26997915	ENSG00000064115,ENSG00000247903
chr12	27013974	27014899	12:27013974-27014899	ENSG00000064102,ENSG00000111790,ENSG00000064115,ENSG00000247903,ENSG00000152944,ENSG00000275764
chr12	27022305	27022855	12:27022305-27022855	ENSG00000064115,ENSG00000152944,ENSG00000275764,ENSG00000256625
chr12	27064576	27064914	12:27064576-27064914	ENSG00000275764,ENSG00000214700,ENSG00000271418,ENSG00000256226,ENSG00000256625
chr12	27089157	27089533	12:27089157-27089533	ENSG00000275764,ENSG00000214700,ENSG00000271418,ENSG00000256625
chr12	27132927	27133196	12:27132927-27133196	ENSG00000275764,ENSG00000256226,ENSG00000256625
chr12	27143575	27143827	12:27143575-27143827	ENSG00000275764,ENSG00000256226,ENSG00000256625
chr12	27151526	27151991	12:27151526-27151991	ENSG00000275764,ENSG00000256226,ENSG00000256625
chr12	27179727	27180292	12:27179727-27180292	ENSG00000275764,ENSG00000256226,ENSG00000256625
chr12	27185478	27185771	12:27185478-27185771	ENSG00000256226,ENSG00000256625
chr12	27194954	27195227	12:27194954-27195227	ENSG00000256226
chr12	27221909	27222274	12:27221909-27222274	-
chr12	27236601	27236800	12:27236601-27236800	ENSG00000211455
chr12	27238233	27238813	12:27238233-27238813	ENSG00000211455
chr12	27243811	27244773	12:27243811-27244773	ENSG00000275764,ENSG00000256625,ENSG00000211455
chr12	27272542	27272980	12:27272542-27272980	ENSG00000275764
chr12	27279728	27280100	12:27279728-27280100	ENSG00000275764
chr12	27331247	27331626	12:27331247-27331626	ENSG00000029153
chr12	27332283	27333796	12:27332283-27333796	ENSG00000029153
chr12	27385645	27386000	12:27385645-27386000	-
chr12	27424732	27424997	12:27424732-27424997	ENSG00000245311
chr12	27431310	27431546	12:27431310-27431546	ENSG00000245311
chr12	27434876	27435258	12:27434876-27435258	ENSG00000245311
chr12	27460468	27461177	12:27460468-27461177	ENSG00000245311,ENSG00000165935
chr12	27472446	27472949	12:27472446-27472949	ENSG00000245311,ENSG00000165935
chr12	27493705	27493901	12:27493705-27493901	ENSG00000245311,ENSG00000165935,ENSG00000257037
chr12	27523585	27524427	12:27523585-27524427	ENSG00000245311,ENSG00000110841
chr12	27534358	27534673	12:27534358-27534673	ENSG00000110841
chr12	27549389	27550167	12:27549389-27550167	ENSG00000110841,ENSG00000248100
chr12	27555181	27556127	12:27555181-27556127	ENSG00000248100
chr12	27575613	27575915	12:27575613-27575915	ENSG00000256056
chr12	27585470	27585737	12:27585470-27585737	ENSG00000256056
chr12	27601038	27601741	12:27601038-27601741	ENSG00000110841,ENSG00000256056,ENSG00000256557
chr12	27602408	27602653	12:27602408-27602653	ENSG00000110841,ENSG00000256056,ENSG00000256557
chr12	27619204	27619712	12:27619204-27619712	ENSG00000256056,ENSG00000256557
chr12	27653684	27653923	12:27653684-27653923	ENSG00000110841
chr12	27703582	27704130	12:27703582-27704130	ENSG00000256377,ENSG00000174236,ENSG00000276261,ENSG00000230519,ENSG00000061794,ENSG00000256504
chr12	27710290	27711457	12:27710290-27711457	ENSG00000256377,ENSG00000174236,ENSG00000276261,ENSG00000230519,ENSG00000256378,ENSG00000252585,ENSG00000061794,ENSG00000256504
chr12	27733014	27733291	12:27733014-27733291	ENSG00000257042,ENSG00000256378,ENSG00000274075,ENSG00000252585,ENSG00000061794
chr12	27779585	27781047	12:27779585-27781047	ENSG00000257042,ENSG00000256378,ENSG00000256512,ENSG00000087448,ENSG00000256747,ENSG00000205693,ENSG00000252585
chr12	27785990	27786349	12:27785990-27786349	ENSG00000087448,ENSG00000256747,ENSG00000205693,ENSG00000252585
chr12	27804175	27804507	12:27804175-27804507	ENSG00000201612,ENSG00000256512,ENSG00000252585
chr12	27806949	27807535	12:27806949-27807535	ENSG00000201612,ENSG00000256512,ENSG00000252585
chr12	27821312	27821608	12:27821312-27821608	ENSG00000257042,ENSG00000256378,ENSG00000274075,ENSG00000201612,ENSG00000252585
chr12	27901312	27901514	12:27901312-27901514	ENSG00000278687,ENSG00000256513,ENSG00000202187,ENSG00000252237,ENSG00000257042,ENSG00000256378,ENSG00000252585
chr12	27969839	27970905	12:27969839-27970905	ENSG00000257042,ENSG00000087494,ENSG00000256378
chr12	27975118	27975675	12:27975118-27975675	ENSG00000257042,ENSG00000087494,ENSG00000256378
chr12	28176149	28176506	12:28176149-28176506	ENSG00000202187,ENSG00000252237,ENSG00000278733,ENSG00000255951,ENSG00000123106,ENSG00000257042
chr12	28190338	28191475	12:28190338-28191475	ENSG00000202187,ENSG00000252237,ENSG00000273989,ENSG00000278733,ENSG00000255951,ENSG00000247934,ENSG00000123106
chr12	28198158	28198371	12:28198158-28198371	ENSG00000202187,ENSG00000252237,ENSG00000273989,ENSG00000278733,ENSG00000255951,ENSG00000247934,ENSG00000123106
chr12	28222121	28222673	12:28222121-28222673	ENSG00000202187,ENSG00000252237,ENSG00000273989,ENSG00000255951
chr12	28248313	28248997	12:28248313-28248997	ENSG00000202187,ENSG00000252237,ENSG00000273989,ENSG00000255951,ENSG00000123106
chr12	28266793	28267231	12:28266793-28267231	ENSG00000202187,ENSG00000252237,ENSG00000273989,ENSG00000255951,ENSG00000123106
chr12	28268378	28268839	12:28268378-28268839	ENSG00000202187,ENSG00000252237,ENSG00000273989,ENSG00000123106
chr12	28583744	28584299	12:28583744-28584299	ENSG00000278687,ENSG00000256513,ENSG00000244712,ENSG00000202187,ENSG00000252237,ENSG00000255951,ENSG00000123106,ENSG00000256378
chr12	28870905	28871307	12:28870905-28871307	ENSG00000278687,ENSG00000256513,ENSG00000244712,ENSG00000202187,ENSG00000252237,ENSG00000255951,ENSG00000257042,ENSG00000256378
chr12	29066227	29066539	12:29066227-29066539	ENSG00000278687
chr12	29073577	29074046	12:29073577-29074046	ENSG00000273680,ENSG00000274315,ENSG00000278687,ENSG00000256513
chr12	29103476	29103916	12:29103476-29103916	ENSG00000258202,ENSG00000257932,ENSG00000251781,ENSG00000284682,ENSG00000257756,ENSG00000257262,ENSG00000276431,ENSG00000286566,ENSG00000273680,ENSG00000274315,ENSG00000278687,ENSG00000256513
chr12	29110931	29111127	12:29110931-29111127	ENSG00000278687
chr12	29131684	29131980	12:29131684-29131980	-
chr12	29148801	29150131	12:29148801-29150131	ENSG00000064763,ENSG00000257258
chr12	29152361	29152633	12:29152361-29152633	ENSG00000275278,ENSG00000064763,ENSG00000257258
chr12	29158276	29158781	12:29158276-29158781	ENSG00000275278,ENSG00000064763,ENSG00000257258
chr12	29164657	29165264	12:29164657-29165264	ENSG00000286566,ENSG00000275278,ENSG00000064763,ENSG00000257258,ENSG00000278687
chr12	29170087	29171056	12:29170087-29171056	-
chr12	29207221	29207582	12:29207221-29207582	-
chr12	29208090	29208562	12:29208090-29208562	-
chr12	29216261	29216508	12:29216261-29216508	ENSG00000064763
chr12	29242033	29242640	12:29242033-29242640	ENSG00000257932,ENSG00000251781,ENSG00000284682,ENSG00000257756,ENSG00000257262,ENSG00000276431,ENSG00000286566,ENSG00000273680,ENSG00000274315,ENSG00000064763,ENSG00000278687,ENSG00000256513
chr12	29243093	29243347	12:29243093-29243347	-
chr12	29254935	29255583	12:29254935-29255583	ENSG00000257932,ENSG00000276431,ENSG00000273680,ENSG00000274315,ENSG00000278687
chr12	29257558	29257980	12:29257558-29257980	-
chr12	29282304	29282863	12:29282304-29282863	ENSG00000258202,ENSG00000257932,ENSG00000251781,ENSG00000284682,ENSG00000257756,ENSG00000257262,ENSG00000286566,ENSG00000273680,ENSG00000274315,ENSG00000257176,ENSG00000275476,ENSG00000064763,ENSG00000278687
chr12	29299644	29299929	12:29299644-29299929	ENSG00000273680,ENSG00000274315,ENSG00000257176
chr12	29317660	29318257	12:29317660-29318257	ENSG00000276431,ENSG00000273680,ENSG00000274315,ENSG00000257176,ENSG00000064763,ENSG00000278687
chr12	29380622	29381443	12:29380622-29381443	ENSG00000257599,ENSG00000087502,ENSG00000273680,ENSG00000274315
chr12	29389230	29389861	12:29389230-29389861	ENSG00000257599,ENSG00000087502
chr12	29427830	29428435	12:29427830-29428435	ENSG00000286566,ENSG00000187950,ENSG00000257599
chr12	29428790	29429007	12:29428790-29429007	ENSG00000286566,ENSG00000187950,ENSG00000257599
chr12	29463181	29463520	12:29463181-29463520	ENSG00000258202,ENSG00000257932,ENSG00000251781,ENSG00000284682,ENSG00000257756,ENSG00000257262,ENSG00000276431,ENSG00000286566,ENSG00000187950
chr12	29497338	29497586	12:29497338-29497586	ENSG00000257262,ENSG00000187950
chr12	29519755	29519996	12:29519755-29519996	ENSG00000258202,ENSG00000251781,ENSG00000284682,ENSG00000257756,ENSG00000257262,ENSG00000276431,ENSG00000286566,ENSG00000257456,ENSG00000133687
chr12	29552474	29552732	12:29552474-29552732	ENSG00000258202,ENSG00000257932,ENSG00000251781,ENSG00000284682,ENSG00000257756,ENSG00000257262,ENSG00000276431,ENSG00000286566,ENSG00000242986
chr12	29563555	29564158	12:29563555-29564158	ENSG00000258202,ENSG00000257932,ENSG00000251781,ENSG00000284682,ENSG00000257756,ENSG00000257262,ENSG00000276431,ENSG00000286566,ENSG00000242986
chr12	29643053	29643355	12:29643053-29643355	ENSG00000242986,ENSG00000133687
chr12	29644411	29644832	12:29644411-29644832	ENSG00000258202,ENSG00000257932,ENSG00000251781,ENSG00000284682,ENSG00000257756,ENSG00000257262,ENSG00000276431,ENSG00000286566,ENSG00000242986,ENSG00000133687
chr12	29709845	29710415	12:29709845-29710415	ENSG00000258202,ENSG00000251781,ENSG00000284682,ENSG00000257756,ENSG00000257262,ENSG00000276431,ENSG00000286566,ENSG00000242986
chr12	29768552	29769136	12:29768552-29769136	ENSG00000258202,ENSG00000257932,ENSG00000251781,ENSG00000284682,ENSG00000257756,ENSG00000257262,ENSG00000276431,ENSG00000286566,ENSG00000242986,ENSG00000133687
chr12	29782262	29783189	12:29782262-29783189	ENSG00000258202,ENSG00000257932,ENSG00000251781,ENSG00000284682,ENSG00000257756,ENSG00000257262,ENSG00000276431,ENSG00000286566,ENSG00000242986,ENSG00000133687
chr12	30630061	30630416	12:30630061-30630416	ENSG00000133704,ENSG00000258202,ENSG00000257932,ENSG00000251781,ENSG00000284682,ENSG00000257756,ENSG00000257262,ENSG00000276431
chr12	30654853	30655159	12:30654853-30655159	ENSG00000133704,ENSG00000258202
chr12	30695114	30696214	12:30695114-30696214	ENSG00000235884,ENSG00000246331,ENSG00000110888,ENSG00000285870,ENSG00000133704
chr12	30754349	30755438	12:30754349-30755438	ENSG00000285517,ENSG00000235884,ENSG00000246331,ENSG00000110888,ENSG00000285870
chr12	30795268	30796672	12:30795268-30796672	ENSG00000285517,ENSG00000235884,ENSG00000246331
chr12	30807378	30807733	12:30807378-30807733	ENSG00000285517,ENSG00000235884,ENSG00000246331,ENSG00000258202,ENSG00000257932,ENSG00000251781,ENSG00000284682,ENSG00000257756,ENSG00000257262,ENSG00000286566
chr12	30822378	30823514	12:30822378-30823514	ENSG00000285517,ENSG00000235884,ENSG00000246331,ENSG00000258202,ENSG00000257932,ENSG00000251781,ENSG00000284682,ENSG00000257756,ENSG00000276431,ENSG00000286566
chr12	30844457	30844775	12:30844457-30844775	ENSG00000258118
chr12	30851189	30851906	12:30851189-30851906	ENSG00000013573,ENSG00000256984,ENSG00000226472,ENSG00000258118,ENSG00000258202,ENSG00000257932,ENSG00000251781,ENSG00000284682,ENSG00000276431,ENSG00000286566
chr12	30913301	30913577	12:30913301-30913577	ENSG00000110900
chr12	30926384	30926952	12:30926384-30926952	ENSG00000110900
chr12	30988760	30989102	12:30988760-30989102	ENSG00000256984,ENSG00000226472
chr12	30989702	30990100	12:30989702-30990100	ENSG00000256984,ENSG00000226472,ENSG00000258118
chr12	31029742	31030313	12:31029742-31030313	ENSG00000256984,ENSG00000226472
chr12	31031904	31032137	12:31031904-31032137	ENSG00000256984,ENSG00000226472
chr12	31066238	31066557	12:31066238-31066557	ENSG00000212533,ENSG00000013573,ENSG00000245614
chr12	31073546	31074921	12:31073546-31074921	ENSG00000212533,ENSG00000013573,ENSG00000245614
chr12	31105943	31106220	12:31105943-31106220	ENSG00000270926,ENSG00000013573
chr12	31117048	31117881	12:31117048-31117881	ENSG00000177359,ENSG00000270926,ENSG00000013573
chr12	31118431	31119801	12:31118431-31119801	ENSG00000177359,ENSG00000270926,ENSG00000013573
chr12	31144939	31145216	12:31144939-31145216	ENSG00000177359
chr12	31179771	31180192	12:31179771-31180192	ENSG00000177359,ENSG00000251781,ENSG00000284682
chr12	31221264	31221487	12:31221264-31221487	ENSG00000270766
chr12	31227425	31227664	12:31227425-31227664	-
chr12	31238706	31239255	12:31238706-31239255	ENSG00000270395,ENSG00000243517,ENSG00000270766
chr12	31252223	31252523	12:31252223-31252523	ENSG00000275097,ENSG00000270395,ENSG00000243517,ENSG00000270766
chr12	31271977	31273026	12:31271977-31273026	ENSG00000275097,ENSG00000270395,ENSG00000243517
chr12	31300521	31300992	12:31300521-31300992	ENSG00000256176,ENSG00000139146,ENSG00000275097
chr12	31317182	31318079	12:31317182-31318079	ENSG00000177340,ENSG00000256176,ENSG00000139146,ENSG00000275097
chr12	31323814	31324726	12:31323814-31324726	ENSG00000177340,ENSG00000256176,ENSG00000139146,ENSG00000275097
chr12	31326071	31326600	12:31326071-31326600	ENSG00000177340,ENSG00000139146
chr12	31354198	31354542	12:31354198-31354542	ENSG00000203437,ENSG00000225349,ENSG00000275097
chr12	31362793	31363423	12:31362793-31363423	ENSG00000275769,ENSG00000203437,ENSG00000201228,ENSG00000225349,ENSG00000233381,ENSG00000283256,ENSG00000256232,ENSG00000275097
chr12	31403090	31403562	12:31403090-31403562	ENSG00000200388,ENSG00000275769,ENSG00000203437,ENSG00000201228,ENSG00000225349,ENSG00000233381
chr12	31477881	31478181	12:31477881-31478181	ENSG00000275769,ENSG00000203437,ENSG00000256159,ENSG00000201228,ENSG00000225349
chr12	31575145	31575499	12:31575145-31575499	ENSG00000275769,ENSG00000203437,ENSG00000201228,ENSG00000225349,ENSG00000255867,ENSG00000233381
chr12	31589832	31591618	12:31589832-31591618	ENSG00000275769,ENSG00000203437,ENSG00000201228,ENSG00000225349,ENSG00000255867,ENSG00000252390,ENSG00000231788,ENSG00000233381,ENSG00000170456
chr12	31598973	31599316	12:31598973-31599316	ENSG00000275769,ENSG00000201228,ENSG00000225349,ENSG00000255867,ENSG00000252390,ENSG00000231788,ENSG00000233381,ENSG00000170456
chr12	31636404	31637004	12:31636404-31637004	ENSG00000200388,ENSG00000275769,ENSG00000203437,ENSG00000201228,ENSG00000225349,ENSG00000255867,ENSG00000252390,ENSG00000233381,ENSG00000170456
chr12	31645874	31646281	12:31645874-31646281	ENSG00000275769,ENSG00000201228,ENSG00000225349,ENSG00000233381,ENSG00000287388,ENSG00000139160
chr12	31647274	31647559	12:31647274-31647559	ENSG00000225349,ENSG00000233381,ENSG00000287388,ENSG00000139160
chr12	31653066	31653613	12:31653066-31653613	ENSG00000275769,ENSG00000201228,ENSG00000225349,ENSG00000233381,ENSG00000287388,ENSG00000139160,ENSG00000257852,ENSG00000274964
chr12	31658911	31659700	12:31658911-31659700	ENSG00000275769,ENSG00000233381,ENSG00000287388,ENSG00000139160
chr12	31682118	31682379	12:31682118-31682379	ENSG00000188375
chr12	31687034	31687588	12:31687034-31687588	ENSG00000188375,ENSG00000252421,ENSG00000252204,ENSG00000256372,ENSG00000242314,ENSG00000257852
chr12	31715169	31715772	12:31715169-31715772	ENSG00000151743,ENSG00000276058,ENSG00000276900,ENSG00000188375,ENSG00000252421,ENSG00000252204
chr12	31728586	31729507	12:31728586-31729507	ENSG00000151743,ENSG00000276058,ENSG00000276900,ENSG00000256843,ENSG00000188375,ENSG00000252421,ENSG00000252204
chr12	31736468	31736806	12:31736468-31736806	ENSG00000151743,ENSG00000276900,ENSG00000256843,ENSG00000223722,ENSG00000188375,ENSG00000252421,ENSG00000252204
chr12	31746677	31747242	12:31746677-31747242	ENSG00000151743,ENSG00000276900,ENSG00000256843,ENSG00000223722,ENSG00000188375,ENSG00000252421,ENSG00000252204
chr12	31749121	31749672	12:31749121-31749672	ENSG00000151743,ENSG00000276900,ENSG00000256843,ENSG00000223722,ENSG00000188375,ENSG00000252421,ENSG00000252204
chr12	31832749	31833477	12:31832749-31833477	ENSG00000188375,ENSG00000252421,ENSG00000252204,ENSG00000256372,ENSG00000242314
chr12	31875412	31875643	12:31875412-31875643	ENSG00000188375,ENSG00000252421,ENSG00000252204,ENSG00000256372,ENSG00000255760
chr12	31876618	31877107	12:31876618-31877107	ENSG00000188375,ENSG00000252421,ENSG00000252204,ENSG00000256372,ENSG00000255760,ENSG00000256465,ENSG00000244436,ENSG00000242314
chr12	31896609	31897030	12:31896609-31897030	ENSG00000188375,ENSG00000252421,ENSG00000252204,ENSG00000256372,ENSG00000255760,ENSG00000256465,ENSG00000244436,ENSG00000242314,ENSG00000174718
chr12	31906545	31906986	12:31906545-31906986	ENSG00000188375,ENSG00000252421,ENSG00000252204,ENSG00000256372,ENSG00000255760,ENSG00000256465,ENSG00000244436,ENSG00000242314
chr12	31959032	31960364	12:31959032-31960364	ENSG00000188375,ENSG00000252421,ENSG00000252204,ENSG00000256372,ENSG00000255760,ENSG00000242314,ENSG00000256987,ENSG00000174718
chr12	31968292	31968516	12:31968292-31968516	ENSG00000255760,ENSG00000242314,ENSG00000174718
chr12	32005500	32005698	12:32005500-32005698	ENSG00000276136,ENSG00000257094
chr12	32014996	32015505	12:32014996-32015505	ENSG00000188375,ENSG00000242314,ENSG00000276136,ENSG00000257094,ENSG00000257852
chr12	32027874	32028328	12:32027874-32028328	ENSG00000276136,ENSG00000257094,ENSG00000257852
chr12	32031158	32031358	12:32031158-32031358	ENSG00000257852
chr12	32051545	32051948	12:32051545-32051948	ENSG00000242314,ENSG00000276136,ENSG00000257094,ENSG00000257852,ENSG00000274964
chr12	32106487	32107369	12:32106487-32107369	ENSG00000257852,ENSG00000277342,ENSG00000151746,ENSG00000257530,ENSG00000271357
chr12	32134321	32134941	12:32134321-32134941	ENSG00000257852,ENSG00000277342,ENSG00000151746,ENSG00000257530
chr12	32139106	32139627	12:32139106-32139627	ENSG00000257852,ENSG00000277342,ENSG00000257530
chr12	32139827	32140099	12:32139827-32140099	-
chr12	32217533	32217941	12:32217533-32217941	ENSG00000257852,ENSG00000274964,ENSG00000258134
chr12	32264862	32265431	12:32264862-32265431	ENSG00000225349,ENSG00000257852,ENSG00000276115,ENSG00000274964,ENSG00000258134
chr12	32273585	32274131	12:32273585-32274131	ENSG00000257852,ENSG00000274964,ENSG00000258134
chr12	32299083	32299344	12:32299083-32299344	-
chr12	32312010	32312487	12:32312010-32312487	ENSG00000257852,ENSG00000276115,ENSG00000274964
chr12	32365367	32365692	12:32365367-32365692	ENSG00000274105,ENSG00000275854,ENSG00000257511,ENSG00000276148,ENSG00000201563,ENSG00000257643,ENSG00000276115,ENSG00000274964,ENSG00000151746
chr12	32374008	32374621	12:32374008-32374621	ENSG00000274105,ENSG00000275854,ENSG00000257511,ENSG00000276148,ENSG00000201563,ENSG00000257643,ENSG00000276115,ENSG00000274964,ENSG00000151746
chr12	32390670	32391267	12:32390670-32391267	ENSG00000201563,ENSG00000139132,ENSG00000207176,ENSG00000276115,ENSG00000274964
chr12	32399010	32400081	12:32399010-32400081	ENSG00000275854,ENSG00000257643,ENSG00000139132,ENSG00000207176,ENSG00000276115,ENSG00000274964
chr12	32403021	32403268	12:32403021-32403268	ENSG00000139132,ENSG00000207176
chr12	32419456	32419889	12:32419456-32419889	ENSG00000274105,ENSG00000275854,ENSG00000257511,ENSG00000276148,ENSG00000257643,ENSG00000276115,ENSG00000274964
chr12	32422646	32423036	12:32422646-32423036	ENSG00000274105,ENSG00000275854,ENSG00000257511,ENSG00000276148,ENSG00000201563,ENSG00000276115,ENSG00000274964
chr12	32455606	32456178	12:32455606-32456178	ENSG00000274105,ENSG00000275854,ENSG00000257511,ENSG00000276148,ENSG00000201563,ENSG00000257643,ENSG00000253063
chr12	32468244	32468453	12:32468244-32468453	ENSG00000253063
chr12	32485557	32486243	12:32485557-32486243	ENSG00000253063,ENSG00000139132
chr12	32498018	32498484	12:32498018-32498484	ENSG00000253063,ENSG00000139132
chr12	32516277	32516586	12:32516277-32516586	ENSG00000253063,ENSG00000139132
chr12	32522388	32523254	12:32522388-32523254	ENSG00000253063,ENSG00000139132
chr12	32534321	32534583	12:32534321-32534583	ENSG00000139132
chr12	32535139	32535806	12:32535139-32535806	ENSG00000257643,ENSG00000253063,ENSG00000139132
chr12	32558945	32559331	12:32558945-32559331	ENSG00000274105,ENSG00000257511,ENSG00000276148,ENSG00000201563,ENSG00000257643,ENSG00000253063,ENSG00000139132
chr12	32586468	32586796	12:32586468-32586796	ENSG00000139132
chr12	32589282	32589788	12:32589282-32589788	ENSG00000201563,ENSG00000257643,ENSG00000253063,ENSG00000139132
chr12	32644538	32644732	12:32644538-32644732	ENSG00000201563,ENSG00000257643
chr12	32657543	32657877	12:32657543-32657877	ENSG00000274105,ENSG00000257511,ENSG00000276148,ENSG00000201563,ENSG00000257643
chr12	32671869	32672307	12:32671869-32672307	ENSG00000275854,ENSG00000201563,ENSG00000257643,ENSG00000087470
chr12	32678939	32679972	12:32678939-32679972	ENSG00000274105,ENSG00000275854,ENSG00000257511,ENSG00000276148,ENSG00000201563,ENSG00000257643,ENSG00000087470
chr12	32755094	32756520	12:32755094-32756520	ENSG00000139133,ENSG00000256538,ENSG00000274105,ENSG00000275854,ENSG00000286950,ENSG00000274976,ENSG00000244743,ENSG00000139131,ENSG00000257511,ENSG00000276148,ENSG00000201563
chr12	32761662	32762184	12:32761662-32762184	ENSG00000270807,ENSG00000207026,ENSG00000201624,ENSG00000245482,ENSG00000256538,ENSG00000274105,ENSG00000275854,ENSG00000286950,ENSG00000274976,ENSG00000244743,ENSG00000257316,ENSG00000257435,ENSG00000139131,ENSG00000257511,ENSG00000276148,ENSG00000201563,ENSG00000257643
chr12	32896266	32897538	12:32896266-32897538	ENSG00000274105,ENSG00000057294,ENSG00000274976,ENSG00000244743,ENSG00000257316,ENSG00000257435,ENSG00000257511,ENSG00000276148
chr12	32906829	32907070	12:32906829-32907070	ENSG00000207026,ENSG00000201624,ENSG00000057294,ENSG00000274976,ENSG00000244743,ENSG00000257316,ENSG00000257435
chr12	32917368	32917593	12:32917368-32917593	ENSG00000201624,ENSG00000057294,ENSG00000274976,ENSG00000244743,ENSG00000257316,ENSG00000257435
chr12	32919109	32919311	12:32919109-32919311	ENSG00000201624,ENSG00000057294,ENSG00000274976,ENSG00000244743,ENSG00000257316,ENSG00000257435
chr12	32947447	32947644	12:32947447-32947644	ENSG00000270807,ENSG00000207026,ENSG00000201624,ENSG00000274976,ENSG00000244743,ENSG00000257316,ENSG00000257435
chr12	33439106	33439970	12:33439106-33439970	ENSG00000270807,ENSG00000207026,ENSG00000201624,ENSG00000257316,ENSG00000257435,ENSG00000110975,ENSG00000259937,ENSG00000273853,ENSG00000256070
chr12	33587902	33588802	12:33587902-33588802	ENSG00000270807,ENSG00000207026,ENSG00000201624,ENSG00000245482,ENSG00000274976,ENSG00000244743,ENSG00000257316,ENSG00000257435,ENSG00000259937,ENSG00000256070,ENSG00000212475
chr12	34021930	34022863	12:34021930-34022863	ENSG00000270807,ENSG00000207026,ENSG00000201624,ENSG00000245482,ENSG00000139133,ENSG00000256538,ENSG00000256986,ENSG00000274105,ENSG00000275854,ENSG00000286950,ENSG00000257316,ENSG00000257435,ENSG00000259937,ENSG00000256070,ENSG00000139131,ENSG00000257511,ENSG00000276148
chr12	34108315	34108638	12:34108315-34108638	ENSG00000270807,ENSG00000207026,ENSG00000201624,ENSG00000245482,ENSG00000256538,ENSG00000255628,ENSG00000256986,ENSG00000250788,ENSG00000272435,ENSG00000258794,ENSG00000256614
chr12	34123190	34123397	12:34123190-34123397	ENSG00000270807,ENSG00000207026,ENSG00000201624,ENSG00000245482,ENSG00000256538,ENSG00000255628,ENSG00000256986,ENSG00000250788,ENSG00000255652,ENSG00000272435,ENSG00000258794,ENSG00000256614
chr12	34218370	34219429	12:34218370-34219429	ENSG00000201624,ENSG00000245482,ENSG00000256538,ENSG00000255628,ENSG00000256986,ENSG00000250788,ENSG00000255652,ENSG00000272435,ENSG00000258794,ENSG00000256614
chr12	34678378	34678796	12:34678378-34678796	ENSG00000270807,ENSG00000207026,ENSG00000201624,ENSG00000245482,ENSG00000250788,ENSG00000256614
chr12	34681080	34681371	12:34681080-34681371	ENSG00000270807,ENSG00000207026,ENSG00000201624,ENSG00000256614
chr12	34686706	34687095	12:34686706-34687095	ENSG00000270807,ENSG00000207026,ENSG00000201624
chr12	34688496	34689249	12:34688496-34689249	ENSG00000270807,ENSG00000207026,ENSG00000201624,ENSG00000250788,ENSG00000256614
chr12	34693372	34693684	12:34693372-34693684	ENSG00000270807,ENSG00000207026,ENSG00000245482,ENSG00000256986,ENSG00000250788,ENSG00000256614
chr12	37614789	37615683	12:37614789-37615683	ENSG00000258368,ENSG00000257173,ENSG00000258278,ENSG00000287442,ENSG00000199843,ENSG00000201708,ENSG00000254381,ENSG00000257292,ENSG00000258360,ENSG00000253016
chr12	37626170	37626438	12:37626170-37626438	ENSG00000258368,ENSG00000257173,ENSG00000258278,ENSG00000254381,ENSG00000257292,ENSG00000258360
chr12	37656860	37657126	12:37656860-37657126	ENSG00000258368,ENSG00000257173,ENSG00000258278,ENSG00000199843,ENSG00000201708,ENSG00000254381,ENSG00000257292,ENSG00000258360
chr12	37711155	37711505	12:37711155-37711505	ENSG00000258368,ENSG00000257173,ENSG00000258278,ENSG00000287442,ENSG00000199843,ENSG00000201708,ENSG00000254381,ENSG00000257292,ENSG00000258360,ENSG00000253016
chr12	37727531	37727804	12:37727531-37727804	ENSG00000258368,ENSG00000257173,ENSG00000258278,ENSG00000254381,ENSG00000257292,ENSG00000258360
chr12	37730640	37730875	12:37730640-37730875	ENSG00000258368,ENSG00000257173,ENSG00000258278,ENSG00000287442,ENSG00000199843,ENSG00000201708,ENSG00000254381,ENSG00000257292,ENSG00000258360,ENSG00000253016
chr12	38138288	38139112	12:38138288-38139112	ENSG00000257173,ENSG00000258278,ENSG00000274293,ENSG00000287442,ENSG00000199843,ENSG00000201708,ENSG00000254381,ENSG00000257292,ENSG00000258360,ENSG00000253016,ENSG00000175548
chr12	38316254	38317144	12:38316254-38317144	ENSG00000257173,ENSG00000258278,ENSG00000274293,ENSG00000287442,ENSG00000199843,ENSG00000201708,ENSG00000254381,ENSG00000257292,ENSG00000258360,ENSG00000253016,ENSG00000175548,ENSG00000270718
chr12	38328375	38328581	12:38328375-38328581	ENSG00000257173,ENSG00000274293,ENSG00000287442,ENSG00000199843,ENSG00000201708,ENSG00000253016,ENSG00000175548
chr12	38350693	38351454	12:38350693-38351454	ENSG00000257173,ENSG00000258278,ENSG00000274293,ENSG00000287442,ENSG00000199843,ENSG00000201708,ENSG00000254381,ENSG00000257292,ENSG00000258360,ENSG00000253016,ENSG00000257645,ENSG00000257586,ENSG00000257237,ENSG00000270718,ENSG00000270273
chr12	38386707	38387048	12:38386707-38387048	ENSG00000257173,ENSG00000258278,ENSG00000274293,ENSG00000287442,ENSG00000199843,ENSG00000201708,ENSG00000254381,ENSG00000257292,ENSG00000258360,ENSG00000253016,ENSG00000257645,ENSG00000257586,ENSG00000257237,ENSG00000270718
chr12	38392621	38392947	12:38392621-38392947	ENSG00000257173,ENSG00000258278,ENSG00000274293,ENSG00000287442,ENSG00000199843,ENSG00000201708,ENSG00000254381,ENSG00000257292,ENSG00000258360,ENSG00000253016,ENSG00000257645,ENSG00000257586,ENSG00000257237,ENSG00000270718
chr12	38411344	38411925	12:38411344-38411925	ENSG00000257173,ENSG00000258278,ENSG00000274293,ENSG00000287442,ENSG00000199843,ENSG00000201708,ENSG00000254381,ENSG00000257292,ENSG00000258360,ENSG00000253016,ENSG00000257645,ENSG00000257586,ENSG00000257237,ENSG00000270718
chr12	38587492	38588007	12:38587492-38588007	ENSG00000257645,ENSG00000258119
chr12	38649599	38649842	12:38649599-38649842	ENSG00000257645
chr12	38662764	38663358	12:38662764-38663358	ENSG00000257173,ENSG00000258278,ENSG00000254381,ENSG00000257292,ENSG00000258360,ENSG00000257645,ENSG00000139117,ENSG00000257586,ENSG00000257237
chr12	38669550	38670034	12:38669550-38670034	ENSG00000257173,ENSG00000199843,ENSG00000201708,ENSG00000254381,ENSG00000257292,ENSG00000258360,ENSG00000257645,ENSG00000139117,ENSG00000257586,ENSG00000257237
chr12	38771886	38772629	12:38771886-38772629	ENSG00000258278,ENSG00000257645,ENSG00000139117,ENSG00000257586,ENSG00000257237
chr12	38814020	38814381	12:38814020-38814381	ENSG00000254381,ENSG00000257645,ENSG00000257586,ENSG00000257237
chr12	38872316	38873041	12:38872316-38873041	ENSG00000257173,ENSG00000258278,ENSG00000257718,ENSG00000257586,ENSG00000257237,ENSG00000270718
chr12	38890280	38890679	12:38890280-38890679	ENSG00000139117,ENSG00000257718,ENSG00000257586,ENSG00000257237
chr12	38904917	38906105	12:38904917-38906105	ENSG00000139117,ENSG00000257718
chr12	38906527	38907064	12:38906527-38907064	ENSG00000139117,ENSG00000257718,ENSG00000257586,ENSG00000257237
chr12	38921086	38921442	12:38921086-38921442	ENSG00000257645,ENSG00000257718,ENSG00000257586,ENSG00000257237,ENSG00000270718
chr12	39103500	39103821	12:39103500-39103821	ENSG00000253016,ENSG00000257645,ENSG00000257586,ENSG00000257237,ENSG00000258144,ENSG00000270718
chr12	39145215	39145729	12:39145215-39145729	ENSG00000257586,ENSG00000257237,ENSG00000258144,ENSG00000270718
chr12	39273346	39273547	12:39273346-39273547	ENSG00000270718
chr12	39287721	39288219	12:39287721-39288219	ENSG00000257586,ENSG00000257237,ENSG00000270718,ENSG00000255991,ENSG00000270273
chr12	39401710	39402002	12:39401710-39402002	ENSG00000255991,ENSG00000270273
chr12	39408354	39408719	12:39408354-39408719	ENSG00000139116,ENSG00000255991,ENSG00000270273
chr12	39442622	39443717	12:39442622-39443717	ENSG00000139116,ENSG00000286576,ENSG00000255991,ENSG00000270273
chr12	39619554	39620418	12:39619554-39620418	ENSG00000255991,ENSG00000270273,ENSG00000173208,ENSG00000285732,ENSG00000180116
chr12	39765078	39765361	12:39765078-39765361	ENSG00000199571,ENSG00000229014
chr12	39831741	39832176	12:39831741-39832176	ENSG00000151229,ENSG00000199571
chr12	39990485	39991155	12:39990485-39991155	ENSG00000199571,ENSG00000229014,ENSG00000258167
chr12	40011091	40011877	12:40011091-40011877	ENSG00000270273,ENSG00000151229,ENSG00000199571,ENSG00000229014,ENSG00000229899
chr12	40033186	40033453	12:40033186-40033453	ENSG00000229014
chr12	40105256	40106471	12:40105256-40106471	ENSG00000151229,ENSG00000199571,ENSG00000229014,ENSG00000258167
chr12	40137348	40137783	12:40137348-40137783	ENSG00000229014,ENSG00000260943,ENSG00000229899,ENSG00000258167
chr12	40144093	40144317	12:40144093-40144317	ENSG00000229014,ENSG00000260943,ENSG00000229899,ENSG00000258167
chr12	40146965	40147751	12:40146965-40147751	ENSG00000260943,ENSG00000229899
chr12	40152931	40153207	12:40152931-40153207	ENSG00000223914
chr12	40158468	40159082	12:40158468-40159082	ENSG00000223914,ENSG00000229899
chr12	40192528	40192914	12:40192528-40192914	ENSG00000223914,ENSG00000188906,ENSG00000229899
chr12	40194936	40195407	12:40194936-40195407	ENSG00000223914,ENSG00000188906
chr12	40202130	40202630	12:40202130-40202630	ENSG00000223914,ENSG00000225342,ENSG00000188906,ENSG00000229899,ENSG00000258167
chr12	40208641	40209227	12:40208641-40209227	ENSG00000223914,ENSG00000225342,ENSG00000188906,ENSG00000229899,ENSG00000258167
chr12	40216884	40217363	12:40216884-40217363	ENSG00000225342,ENSG00000188906,ENSG00000229899
chr12	40224522	40225198	12:40224522-40225198	ENSG00000225342,ENSG00000188906,ENSG00000229899
chr12	40226172	40226498	12:40226172-40226498	ENSG00000225342,ENSG00000188906
chr12	40262079	40262431	12:40262079-40262431	ENSG00000229899
chr12	40263959	40264297	12:40263959-40264297	ENSG00000229899
chr12	40312767	40312971	12:40312767-40312971	ENSG00000188906,ENSG00000229899
chr12	40314545	40314743	12:40314545-40314743	ENSG00000188906,ENSG00000229899
chr12	40314967	40315190	12:40314967-40315190	ENSG00000188906,ENSG00000229899
chr12	40325281	40325610	12:40325281-40325610	ENSG00000229899,ENSG00000258167
chr12	40515497	40515941	12:40515497-40515941	ENSG00000205592,ENSG00000258167,ENSG00000207492,ENSG00000257680
chr12	40614255	40615411	12:40614255-40615411	ENSG00000258167,ENSG00000207492,ENSG00000257680,ENSG00000274682
chr12	40692164	40692923	12:40692164-40692923	ENSG00000207492,ENSG00000018236,ENSG00000257680
chr12	40693207	40693414	12:40693207-40693414	ENSG00000018236,ENSG00000257680
chr12	40918113	40918503	12:40918113-40918503	ENSG00000258167,ENSG00000207492,ENSG00000018236,ENSG00000257680,ENSG00000274682
chr12	41188312	41189037	12:41188312-41189037	ENSG00000274682,ENSG00000165966
chr12	41189568	41189921	12:41189568-41189921	ENSG00000274682,ENSG00000165966
chr12	41205435	41205775	12:41205435-41205775	ENSG00000274682
chr12	41221678	41222079	12:41221678-41222079	ENSG00000274682
chr12	41242786	41243050	12:41242786-41243050	ENSG00000274682
chr12	41276984	41277525	12:41276984-41277525	-
chr12	41327381	41327767	12:41327381-41327767	ENSG00000274682,ENSG00000257228,ENSG00000257784
chr12	41339877	41340310	12:41339877-41340310	ENSG00000274682,ENSG00000257228,ENSG00000257784,ENSG00000271508
chr12	41363550	41364117	12:41363550-41364117	-
chr12	41437564	41437884	12:41437564-41437884	ENSG00000165966,ENSG00000257228
chr12	41514160	41514632	12:41514160-41514632	ENSG00000165966,ENSG00000257228
chr12	41604820	41605062	12:41604820-41605062	ENSG00000274682,ENSG00000257228,ENSG00000257784
chr12	41653824	41654097	12:41653824-41654097	ENSG00000252364,ENSG00000257784
chr12	41697133	41697574	12:41697133-41697574	ENSG00000257228,ENSG00000258239,ENSG00000257858,ENSG00000257784
chr12	41724117	41724512	12:41724117-41724512	ENSG00000274682,ENSG00000257228,ENSG00000258239,ENSG00000257858,ENSG00000257784,ENSG00000257114
chr12	41863264	41863517	12:41863264-41863517	ENSG00000257784
chr12	41907170	41907522	12:41907170-41907522	ENSG00000257784,ENSG00000257128
chr12	41911358	41911634	12:41911358-41911634	ENSG00000257784,ENSG00000257128
chr12	41917914	41918315	12:41917914-41918315	ENSG00000257784,ENSG00000257239,ENSG00000257128
chr12	41919764	41919981	12:41919764-41919981	ENSG00000257128
chr12	41927996	41928243	12:41927996-41928243	ENSG00000257239
chr12	41932377	41932999	12:41932377-41932999	ENSG00000274682,ENSG00000257228,ENSG00000257784,ENSG00000257239
chr12	42021587	42021941	12:42021587-42021941	ENSG00000274682,ENSG00000257784,ENSG00000286591
chr12	42024104	42024624	12:42024104-42024624	ENSG00000274682,ENSG00000257228,ENSG00000257784,ENSG00000286591,ENSG00000271379
chr12	42056160	42056471	12:42056160-42056471	ENSG00000274682,ENSG00000257228,ENSG00000271379,ENSG00000252917
chr12	42097819	42098341	12:42097819-42098341	ENSG00000271379,ENSG00000252917
chr12	42125117	42125991	12:42125117-42125991	ENSG00000134283,ENSG00000139168,ENSG00000252917
chr12	42144102	42145334	12:42144102-42145334	ENSG00000151233,ENSG00000015153,ENSG00000134283,ENSG00000139168,ENSG00000278520,ENSG00000252917
chr12	42169149	42169551	12:42169149-42169551	ENSG00000151233,ENSG00000015153,ENSG00000252917
chr12	42181285	42181537	12:42181285-42181537	ENSG00000015153
chr12	42186835	42187087	12:42186835-42187087	ENSG00000015153,ENSG00000252917
chr12	42237408	42239012	12:42237408-42239012	ENSG00000015153,ENSG00000134283,ENSG00000278520
chr12	42247425	42247716	12:42247425-42247716	ENSG00000015153
chr12	42270836	42271311	12:42270836-42271311	ENSG00000257674
chr12	42283784	42284586	12:42283784-42284586	ENSG00000257674,ENSG00000278520,ENSG00000252917
chr12	42325803	42326579	12:42325803-42326579	ENSG00000134283,ENSG00000139168,ENSG00000278520,ENSG00000252917
chr12	42330108	42330576	12:42330108-42330576	ENSG00000134283,ENSG00000139168,ENSG00000278520,ENSG00000252917
chr12	42365612	42365956	12:42365612-42365956	ENSG00000252917,ENSG00000274943
chr12	42372114	42372610	12:42372114-42372610	ENSG00000134283,ENSG00000139168,ENSG00000278520,ENSG00000252917,ENSG00000274943,ENSG00000199886,ENSG00000257376,ENSG00000207142
chr12	42396967	42397248	12:42396967-42397248	ENSG00000252917,ENSG00000199886,ENSG00000257376,ENSG00000207142
chr12	42422023	42422245	12:42422023-42422245	ENSG00000257376,ENSG00000207142,ENSG00000257225
chr12	42468995	42469968	12:42468995-42469968	ENSG00000252917,ENSG00000257376,ENSG00000207142,ENSG00000139174,ENSG00000257225,ENSG00000258068,ENSG00000240759
chr12	42482695	42483972	12:42482695-42483972	ENSG00000207142,ENSG00000139174,ENSG00000257225,ENSG00000258068,ENSG00000257114
chr12	42484246	42484508	12:42484246-42484508	ENSG00000207142,ENSG00000139174,ENSG00000258068
chr12	42589069	42590064	12:42589069-42590064	ENSG00000139174,ENSG00000257510,ENSG00000257164,ENSG00000240759,ENSG00000257114,ENSG00000257849
chr12	42631636	42631833	12:42631636-42631833	ENSG00000257510,ENSG00000257687,ENSG00000257405,ENSG00000257164,ENSG00000240759,ENSG00000257114,ENSG00000271272,ENSG00000257849,ENSG00000257373
chr12	42868298	42868660	12:42868298-42868660	ENSG00000257510,ENSG00000257164,ENSG00000240759,ENSG00000257114,ENSG00000271272,ENSG00000257849,ENSG00000257373,ENSG00000258331
chr12	43047367	43047591	12:43047367-43047591	ENSG00000240759,ENSG00000257114,ENSG00000271272,ENSG00000257849,ENSG00000257373,ENSG00000257927,ENSG00000258331
chr12	43060740	43061101	12:43060740-43061101	ENSG00000240759,ENSG00000257114,ENSG00000271272,ENSG00000257849,ENSG00000257373,ENSG00000257927,ENSG00000258331
chr12	43102731	43103162	12:43102731-43103162	ENSG00000258068,ENSG00000257510,ENSG00000257164,ENSG00000240759,ENSG00000257114,ENSG00000271272,ENSG00000257849,ENSG00000257373,ENSG00000258331,ENSG00000271508,ENSG00000257907
chr12	43272080	43272741	12:43272080-43272741	ENSG00000257376,ENSG00000258068,ENSG00000257510,ENSG00000257164,ENSG00000240759,ENSG00000257114,ENSG00000271272,ENSG00000257849,ENSG00000257373,ENSG00000258331,ENSG00000271508,ENSG00000257907
chr12	43338835	43339456	12:43338835-43339456	ENSG00000258068,ENSG00000240759,ENSG00000257114,ENSG00000271272,ENSG00000257849,ENSG00000257373,ENSG00000258331,ENSG00000271508,ENSG00000257907
chr12	43551696	43552455	12:43551696-43552455	ENSG00000173157,ENSG00000241251,ENSG00000257813,ENSG00000271508,ENSG00000257907
chr12	43758707	43759407	12:43758707-43759407	ENSG00000129317,ENSG00000257896,ENSG00000198001
chr12	43795837	43796177	12:43795837-43796177	ENSG00000257896,ENSG00000151239
chr12	43805661	43806847	12:43805661-43806847	ENSG00000129317,ENSG00000257896,ENSG00000198001,ENSG00000151239,ENSG00000139173
chr12	43832488	43832982	12:43832488-43832982	ENSG00000257896,ENSG00000151239,ENSG00000139173
chr12	43835645	43836541	12:43835645-43836541	ENSG00000257896,ENSG00000151239,ENSG00000139173
chr12	43882547	43882863	12:43882547-43882863	ENSG00000271508,ENSG00000257907,ENSG00000257896
chr12	43884890	43885101	12:43884890-43885101	ENSG00000257907,ENSG00000257896
chr12	43957672	43958103	12:43957672-43958103	ENSG00000271508,ENSG00000257907,ENSG00000257896,ENSG00000258212,ENSG00000257864,ENSG00000275286,ENSG00000286671
chr12	43973990	43974248	12:43973990-43974248	ENSG00000271508,ENSG00000257907,ENSG00000257896,ENSG00000258212,ENSG00000275286,ENSG00000286671
chr12	43989125	43989655	12:43989125-43989655	ENSG00000257813,ENSG00000271508,ENSG00000257907,ENSG00000258212,ENSG00000257864,ENSG00000275286,ENSG00000286671
chr12	44000485	44000745	12:44000485-44000745	ENSG00000271508,ENSG00000257907,ENSG00000258212,ENSG00000257864,ENSG00000275286,ENSG00000286671
chr12	44153020	44153236	12:44153020-44153236	ENSG00000257947,ENSG00000257864,ENSG00000286671
chr12	44286465	44286819	12:44286465-44286819	ENSG00000257907,ENSG00000257947,ENSG00000257864,ENSG00000275286,ENSG00000286671
chr12	44294754	44295172	12:44294754-44295172	ENSG00000271508,ENSG00000257947,ENSG00000257864,ENSG00000275286,ENSG00000286671
chr12	44774989	44775213	12:44774989-44775213	ENSG00000275286,ENSG00000286671,ENSG00000184613
chr12	44875305	44875654	12:44875305-44875654	ENSG00000184613,ENSG00000201788
chr12	44876073	44877066	12:44876073-44877066	ENSG00000184613,ENSG00000201788
chr12	44930830	44931439	12:44930830-44931439	ENSG00000258212,ENSG00000275286,ENSG00000286671,ENSG00000184613
chr12	44948675	44949052	12:44948675-44949052	ENSG00000271508,ENSG00000257907,ENSG00000257896,ENSG00000258212,ENSG00000257947,ENSG00000257864,ENSG00000275286,ENSG00000286671,ENSG00000184613,ENSG00000257331,ENSG00000257572
chr12	44969112	44969409	12:44969112-44969409	ENSG00000271508,ENSG00000275286,ENSG00000286671,ENSG00000257331,ENSG00000257572
chr12	45050588	45051537	12:45050588-45051537	ENSG00000185610,ENSG00000257319,ENSG00000257331,ENSG00000257572
chr12	45130887	45131710	12:45130887-45131710	ENSG00000275286,ENSG00000257331,ENSG00000257572,ENSG00000199556,ENSG00000287386
chr12	45139899	45140426	12:45139899-45140426	ENSG00000257331,ENSG00000257572,ENSG00000199556,ENSG00000287386
chr12	45184360	45184968	12:45184360-45184968	ENSG00000287386,ENSG00000134297,ENSG00000177119
chr12	45192089	45192706	12:45192089-45192706	ENSG00000287386,ENSG00000134297,ENSG00000257738,ENSG00000177119
chr12	45200310	45201087	12:45200310-45201087	ENSG00000287386,ENSG00000134297,ENSG00000257738,ENSG00000177119
chr12	45206038	45206301	12:45206038-45206301	ENSG00000134297,ENSG00000257738,ENSG00000177119
chr12	45215417	45216953	12:45215417-45216953	ENSG00000134297,ENSG00000177119
chr12	45234986	45235349	12:45234986-45235349	ENSG00000134297,ENSG00000177119
chr12	45244640	45244841	12:45244640-45244841	ENSG00000177119
chr12	45257132	45257756	12:45257132-45257756	ENSG00000134297,ENSG00000177119,ENSG00000278351
chr12	45268616	45269421	12:45268616-45269421	ENSG00000134297,ENSG00000177119,ENSG00000278351
chr12	45435904	45436351	12:45435904-45436351	ENSG00000257572,ENSG00000287386,ENSG00000257368,ENSG00000278475
chr12	45452154	45452461	12:45452154-45452461	ENSG00000257368
chr12	45469827	45470186	12:45469827-45470186	-
chr12	45509310	45509550	12:45509310-45509550	ENSG00000278475
chr12	45518376	45519022	12:45518376-45519022	-
chr12	45543761	45544093	12:45543761-45544093	ENSG00000257657,ENSG00000283545,ENSG00000273015,ENSG00000189079,ENSG00000278475,ENSG00000265093,ENSG00000270429
chr12	45556983	45557256	12:45556983-45557256	ENSG00000257657,ENSG00000283545,ENSG00000278475
chr12	45568769	45569318	12:45568769-45569318	ENSG00000257657,ENSG00000283545,ENSG00000278475
chr12	45575985	45576367	12:45575985-45576367	ENSG00000257657,ENSG00000283545,ENSG00000278475,ENSG00000265093,ENSG00000270429
chr12	45577367	45577603	12:45577367-45577603	ENSG00000257657
chr12	45644365	45644994	12:45644365-45644994	ENSG00000257572,ENSG00000257657,ENSG00000278475,ENSG00000265093,ENSG00000270429
chr12	45655300	45656165	12:45655300-45656165	ENSG00000257657,ENSG00000278475,ENSG00000265093
chr12	45663395	45664053	12:45663395-45664053	ENSG00000257657,ENSG00000278475,ENSG00000265093,ENSG00000270429
chr12	45669076	45669411	12:45669076-45669411	ENSG00000257657,ENSG00000278475
chr12	45670397	45670910	12:45670397-45670910	ENSG00000257657,ENSG00000273015,ENSG00000189079,ENSG00000278475,ENSG00000265093,ENSG00000270429
chr12	45701488	45701696	12:45701488-45701696	-
chr12	45725883	45726108	12:45725883-45726108	ENSG00000273015,ENSG00000189079
chr12	45727276	45727954	12:45727276-45727954	ENSG00000273015,ENSG00000189079,ENSG00000278475
chr12	45728715	45729935	12:45728715-45729935	ENSG00000273015,ENSG00000189079,ENSG00000278475
chr12	45745950	45746248	12:45745950-45746248	ENSG00000273015,ENSG00000189079,ENSG00000278475,ENSG00000265093,ENSG00000270429
chr12	45762447	45762922	12:45762447-45762922	ENSG00000278475,ENSG00000265093,ENSG00000270429
chr12	45907952	45908392	12:45907952-45908392	ENSG00000189079,ENSG00000278475,ENSG00000265093,ENSG00000270429,ENSG00000139218,ENSG00000239397
chr12	45914156	45914390	12:45914156-45914390	ENSG00000265093,ENSG00000270429,ENSG00000139218
chr12	45916427	45916861	12:45916427-45916861	ENSG00000265093,ENSG00000270429,ENSG00000139218
chr12	45966493	45966807	12:45966493-45966807	ENSG00000265093,ENSG00000270429,ENSG00000239397
chr12	45989804	45990989	12:45989804-45990989	ENSG00000139218,ENSG00000239397
chr12	45991847	45992184	12:45991847-45992184	ENSG00000139218,ENSG00000239397
chr12	46037204	46037523	12:46037204-46037523	ENSG00000239397
chr12	46072045	46072581	12:46072045-46072581	ENSG00000239397,ENSG00000271642,ENSG00000274723
chr12	46108793	46109069	12:46108793-46109069	ENSG00000271642,ENSG00000274723
chr12	46124959	46125367	12:46124959-46125367	ENSG00000271642,ENSG00000274723
chr12	46153433	46153722	12:46153433-46153722	ENSG00000271642,ENSG00000274723
chr12	46174452	46174654	12:46174452-46174654	-
chr12	46215139	46215471	12:46215139-46215471	ENSG00000111371
chr12	46217882	46218523	12:46217882-46218523	ENSG00000111371,ENSG00000274591
chr12	46233551	46233991	12:46233551-46233991	ENSG00000111371,ENSG00000274591
chr12	46237477	46237900	12:46237477-46237900	ENSG00000111371,ENSG00000274591
chr12	46268676	46269572	12:46268676-46269572	ENSG00000111371
chr12	46296841	46297068	12:46296841-46297068	-
chr12	46300944	46301275	12:46300944-46301275	ENSG00000271642,ENSG00000274723
chr12	46357521	46358222	12:46357521-46358222	ENSG00000134294
chr12	46371319	46372034	12:46371319-46372034	ENSG00000134294,ENSG00000258096,ENSG00000257261,ENSG00000257496,ENSG00000275481
chr12	46372411	46372999	12:46372411-46372999	ENSG00000134294,ENSG00000258096,ENSG00000257261,ENSG00000257496,ENSG00000275481
chr12	46383019	46384258	12:46383019-46384258	ENSG00000134294,ENSG00000258096,ENSG00000257261,ENSG00000257496,ENSG00000275481,ENSG00000278896,ENSG00000272963
chr12	46388450	46388698	12:46388450-46388698	ENSG00000134294,ENSG00000258096,ENSG00000257261,ENSG00000257496,ENSG00000275481,ENSG00000278896
chr12	46404270	46404516	12:46404270-46404516	ENSG00000257496,ENSG00000275481,ENSG00000278896
chr12	46450160	46450525	12:46450160-46450525	-
chr12	46460072	46460788	12:46460072-46460788	ENSG00000272963
chr12	46473682	46474153	12:46473682-46474153	ENSG00000134294,ENSG00000258096,ENSG00000257496,ENSG00000275481,ENSG00000278896,ENSG00000272963
chr12	46478905	46479152	12:46478905-46479152	ENSG00000272963
chr12	46487600	46488071	12:46487600-46488071	ENSG00000272963,ENSG00000271642
chr12	46517394	46517752	12:46517394-46517752	ENSG00000272963
chr12	46536132	46536602	12:46536132-46536602	ENSG00000272369,ENSG00000272963,ENSG00000271642
chr12	46538513	46538823	12:46538513-46538823	ENSG00000272369,ENSG00000272963
chr12	46549665	46550134	12:46549665-46550134	ENSG00000272369,ENSG00000272963
chr12	46660774	46661603	12:46660774-46661603	ENSG00000134294,ENSG00000272963,ENSG00000271642,ENSG00000274723
chr12	46664768	46665280	12:46664768-46665280	ENSG00000272963,ENSG00000271642,ENSG00000274723
chr12	46831258	46832021	12:46831258-46832021	ENSG00000139209,ENSG00000274723
chr12	46901055	46901425	12:46901055-46901425	ENSG00000274723
chr12	46926615	46926821	12:46926615-46926821	ENSG00000271642,ENSG00000274723
chr12	47032785	47032998	12:47032785-47032998	ENSG00000258369
chr12	47078961	47079206	12:47078961-47079206	ENSG00000139211,ENSG00000179715
chr12	47079429	47080433	12:47079429-47080433	ENSG00000139211,ENSG00000179715,ENSG00000258369
chr12	47085564	47086353	12:47085564-47086353	ENSG00000139211,ENSG00000179715,ENSG00000258181,ENSG00000257807
chr12	47139097	47139514	12:47139097-47139514	ENSG00000258352
chr12	47155973	47156535	12:47155973-47156535	ENSG00000258352,ENSG00000258181,ENSG00000257807
chr12	47193927	47194209	12:47193927-47194209	ENSG00000263838,ENSG00000258181
chr12	47207247	47208098	12:47207247-47208098	ENSG00000179715,ENSG00000263838,ENSG00000247774,ENSG00000258181,ENSG00000258369,ENSG00000257807
chr12	47215575	47215804	12:47215575-47215804	ENSG00000179715,ENSG00000247774,ENSG00000258181
chr12	47216292	47217272	12:47216292-47217272	ENSG00000179715,ENSG00000247774,ENSG00000258181
chr12	47271340	47271746	12:47271340-47271746	ENSG00000257925,ENSG00000258181,ENSG00000276454,ENSG00000258369,ENSG00000257807
chr12	47276795	47277191	12:47276795-47277191	ENSG00000257925,ENSG00000258181,ENSG00000276454,ENSG00000258369,ENSG00000257807
chr12	47306919	47308018	12:47306919-47308018	ENSG00000139211,ENSG00000179715,ENSG00000258181,ENSG00000276454,ENSG00000258116,ENSG00000257906,ENSG00000258369,ENSG00000257807
chr12	47349696	47350358	12:47349696-47350358	ENSG00000258116,ENSG00000199566,ENSG00000257924,ENSG00000264906,ENSG00000257906,ENSG00000258369,ENSG00000257807
chr12	47356144	47356652	12:47356144-47356652	ENSG00000258181,ENSG00000258116,ENSG00000199566,ENSG00000257924,ENSG00000264906,ENSG00000257906,ENSG00000258369,ENSG00000257807
chr12	47360645	47361158	12:47360645-47361158	ENSG00000258181,ENSG00000258116,ENSG00000199566,ENSG00000257924,ENSG00000264906,ENSG00000257906,ENSG00000258369,ENSG00000257807
chr12	47392953	47393306	12:47392953-47393306	ENSG00000258116,ENSG00000257906,ENSG00000258369,ENSG00000257807
chr12	47401227	47401568	12:47401227-47401568	ENSG00000258181,ENSG00000258116,ENSG00000257906,ENSG00000258369,ENSG00000257807
chr12	47608620	47608990	12:47608620-47608990	ENSG00000258369,ENSG00000257807,ENSG00000257905
chr12	47651574	47652150	12:47651574-47652150	ENSG00000258369,ENSG00000257807,ENSG00000257905,ENSG00000005175,ENSG00000276390
chr12	47652687	47652917	12:47652687-47652917	ENSG00000276390
chr12	47705488	47706196	12:47705488-47706196	ENSG00000005175,ENSG00000276390,ENSG00000257433,ENSG00000280054,ENSG00000274902
chr12	47709774	47710091	12:47709774-47710091	ENSG00000005175,ENSG00000276390,ENSG00000257433
chr12	47717584	47718131	12:47717584-47718131	ENSG00000005175,ENSG00000276390,ENSG00000257433,ENSG00000111405,ENSG00000280054,ENSG00000274902,ENSG00000079337,ENSG00000211584,ENSG00000277173,ENSG00000268069,ENSG00000276691
chr12	47721415	47721895	12:47721415-47721895	ENSG00000257433,ENSG00000111405,ENSG00000280054,ENSG00000274902
chr12	47741240	47742003	12:47741240-47742003	ENSG00000111405,ENSG00000280054,ENSG00000274902,ENSG00000079337,ENSG00000211584,ENSG00000277173,ENSG00000268069,ENSG00000276691
chr12	47747361	47747584	12:47747361-47747584	ENSG00000280054,ENSG00000274902,ENSG00000079337,ENSG00000211584
chr12	47758542	47759432	12:47758542-47759432	ENSG00000280054,ENSG00000274902,ENSG00000079337,ENSG00000211584,ENSG00000277173,ENSG00000276691
chr12	47766759	47767343	12:47766759-47767343	ENSG00000111405,ENSG00000280054,ENSG00000274902,ENSG00000079337,ENSG00000211584,ENSG00000277173,ENSG00000276691
chr12	47773119	47773695	12:47773119-47773695	ENSG00000079337,ENSG00000211584,ENSG00000277173,ENSG00000268069,ENSG00000276691
chr12	47775290	47775711	12:47775290-47775711	ENSG00000079337,ENSG00000211584,ENSG00000268069,ENSG00000276691
chr12	47777845	47778148	12:47777845-47778148	ENSG00000280054,ENSG00000274902,ENSG00000079337,ENSG00000211584,ENSG00000277173,ENSG00000268069,ENSG00000276691
chr12	47801784	47802033	12:47801784-47802033	ENSG00000061273,ENSG00000276691
chr12	47802281	47802527	12:47802281-47802527	ENSG00000061273,ENSG00000276691
chr12	47803335	47803670	12:47803335-47803670	ENSG00000061273,ENSG00000268069,ENSG00000276691,ENSG00000257488
chr12	47807952	47808651	12:47807952-47808651	ENSG00000061273,ENSG00000276691,ENSG00000274737,ENSG00000257488
chr12	47812797	47813609	12:47812797-47813609	ENSG00000061273,ENSG00000276691,ENSG00000274737,ENSG00000257488
chr12	47818821	47820378	12:47818821-47820378	ENSG00000061273,ENSG00000276691,ENSG00000274737,ENSG00000257488
chr12	47834505	47834951	12:47834505-47834951	ENSG00000061273,ENSG00000276691,ENSG00000274737,ENSG00000257488
chr12	47838730	47838972	12:47838730-47838972	ENSG00000276691,ENSG00000257488
chr12	47868409	47868792	12:47868409-47868792	ENSG00000205537
chr12	47871759	47872125	12:47871759-47872125	ENSG00000111424,ENSG00000205537
chr12	47883137	47883460	12:47883137-47883460	ENSG00000111424,ENSG00000205537
chr12	47900425	47900719	12:47900425-47900719	ENSG00000111424,ENSG00000205537,ENSG00000278385
chr12	47901086	47901434	12:47901086-47901434	ENSG00000111424,ENSG00000278385
chr12	47903955	47904222	12:47903955-47904222	ENSG00000111424,ENSG00000278385
chr12	47904679	47905444	12:47904679-47905444	ENSG00000111424,ENSG00000278385
chr12	47941213	47941637	12:47941213-47941637	ENSG00000111424,ENSG00000279840
chr12	47942261	47942512	12:47942261-47942512	ENSG00000111424
chr12	47946702	47947179	12:47946702-47947179	ENSG00000111424,ENSG00000279840,ENSG00000134291
chr12	47963407	47964229	12:47963407-47964229	ENSG00000279840,ENSG00000134291
chr12	47990123	47990800	12:47990123-47990800	ENSG00000134291,ENSG00000139219,ENSG00000258203,ENSG00000257985,ENSG00000222635,ENSG00000226138,ENSG00000275770,ENSG00000226413,ENSG00000258121
chr12	48001658	48002023	12:48001658-48002023	ENSG00000139219,ENSG00000258203,ENSG00000257985
chr12	48003724	48004774	12:48003724-48004774	ENSG00000139219,ENSG00000258203,ENSG00000257985
chr12	48013798	48014079	12:48013798-48014079	ENSG00000139219,ENSG00000258203,ENSG00000257985
chr12	48027357	48027563	12:48027357-48027563	ENSG00000258203,ENSG00000257985,ENSG00000257955,ENSG00000276814,ENSG00000222635,ENSG00000226138
chr12	48030000	48030356	12:48030000-48030356	ENSG00000257955,ENSG00000276814,ENSG00000222635,ENSG00000226138
chr12	48037963	48038334	12:48037963-48038334	ENSG00000257955,ENSG00000276814,ENSG00000222635,ENSG00000226138,ENSG00000258121
chr12	48055182	48055619	12:48055182-48055619	ENSG00000240399,ENSG00000222635,ENSG00000226138
chr12	48057501	48058089	12:48057501-48058089	ENSG00000276814,ENSG00000240399,ENSG00000222635,ENSG00000226138,ENSG00000275770
chr12	48105528	48106624	12:48105528-48106624	ENSG00000079387,ENSG00000222635,ENSG00000226138,ENSG00000152556,ENSG00000275770,ENSG00000177981,ENSG00000274124
chr12	48118835	48119835	12:48118835-48119835	ENSG00000079387,ENSG00000222635,ENSG00000226138,ENSG00000152556,ENSG00000275770,ENSG00000274124
chr12	48157091	48157903	12:48157091-48157903	ENSG00000079387,ENSG00000222635,ENSG00000226138,ENSG00000152556,ENSG00000275770,ENSG00000177981,ENSG00000274124,ENSG00000258051,ENSG00000257885,ENSG00000257848
chr12	48160893	48161175	12:48160893-48161175	ENSG00000222635,ENSG00000226138,ENSG00000275770,ENSG00000177981,ENSG00000274124,ENSG00000258051,ENSG00000257885,ENSG00000257848
chr12	48183039	48184051	12:48183039-48184051	ENSG00000222635,ENSG00000226138,ENSG00000275770,ENSG00000177981,ENSG00000257885,ENSG00000257848,ENSG00000177875,ENSG00000279875,ENSG00000226413
chr12	48189642	48189949	12:48189642-48189949	ENSG00000222635,ENSG00000226138,ENSG00000275770,ENSG00000177981,ENSG00000257885,ENSG00000257848,ENSG00000177875,ENSG00000279875,ENSG00000257792,ENSG00000226413,ENSG00000139223
chr12	48197641	48198783	12:48197641-48198783	ENSG00000222635,ENSG00000226138,ENSG00000275770,ENSG00000257885,ENSG00000257848,ENSG00000177875,ENSG00000279875,ENSG00000269514,ENSG00000172640,ENSG00000258234,ENSG00000275228,ENSG00000187166,ENSG00000258273,ENSG00000258024,ENSG00000257792,ENSG00000273434,ENSG00000226413,ENSG00000139223,ENSG00000177627,ENSG00000240443,ENSG00000197376,ENSG00000284723,ENSG00000198678,ENSG00000167531,ENSG00000221491,ENSG00000281842
chr12	48212742	48213119	12:48212742-48213119	ENSG00000222635,ENSG00000257848,ENSG00000269514,ENSG00000172640,ENSG00000258234,ENSG00000275228,ENSG00000187166,ENSG00000258273,ENSG00000273765,ENSG00000258024,ENSG00000257792,ENSG00000273434,ENSG00000226413,ENSG00000139223,ENSG00000177627,ENSG00000258121,ENSG00000240443,ENSG00000197376,ENSG00000284723,ENSG00000198678,ENSG00000167531,ENSG00000221491,ENSG00000281842
chr12	48216789	48217066	12:48216789-48217066	ENSG00000269514,ENSG00000172640,ENSG00000258234,ENSG00000275228,ENSG00000187166,ENSG00000258273,ENSG00000258024,ENSG00000257792,ENSG00000273434,ENSG00000226413,ENSG00000139223,ENSG00000177627,ENSG00000258121,ENSG00000240443,ENSG00000197376,ENSG00000284723,ENSG00000198678,ENSG00000167531
chr12	48296600	48297273	12:48296600-48297273	ENSG00000258234,ENSG00000275228,ENSG00000187166,ENSG00000258273,ENSG00000273765,ENSG00000258024,ENSG00000257792,ENSG00000273434,ENSG00000226413,ENSG00000139223,ENSG00000177627,ENSG00000258121,ENSG00000240443,ENSG00000197376,ENSG00000284723,ENSG00000198678,ENSG00000167531,ENSG00000221491,ENSG00000281842,ENSG00000206612
chr12	48350234	48351199	12:48350234-48351199	ENSG00000258234,ENSG00000275228,ENSG00000187166,ENSG00000258273,ENSG00000167528,ENSG00000257735,ENSG00000257763,ENSG00000273765,ENSG00000258024,ENSG00000257792,ENSG00000273434,ENSG00000226413,ENSG00000139223,ENSG00000177627,ENSG00000258121,ENSG00000240443,ENSG00000197376,ENSG00000284723,ENSG00000198678,ENSG00000167531
chr12	48618369	48618864	12:48618369-48618864	ENSG00000222635,ENSG00000226138,ENSG00000258234,ENSG00000275228,ENSG00000187166,ENSG00000258273,ENSG00000258024,ENSG00000257792,ENSG00000273434,ENSG00000226413,ENSG00000139223,ENSG00000177627,ENSG00000258121,ENSG00000240443,ENSG00000197376,ENSG00000284723,ENSG00000198678,ENSG00000167531,ENSG00000224709,ENSG00000221491,ENSG00000281842,ENSG00000206612,ENSG00000207313
chr12	48681843	48682623	12:48681843-48682623	ENSG00000139620,ENSG00000221491,ENSG00000281842,ENSG00000206612,ENSG00000207313,ENSG00000129315,ENSG00000257987
chr12	48716466	48717174	12:48716466-48717174	ENSG00000139620,ENSG00000221491,ENSG00000281842,ENSG00000206612,ENSG00000207313,ENSG00000129315,ENSG00000257987
chr12	48753564	48753920	12:48753564-48753920	ENSG00000221491,ENSG00000281842,ENSG00000257987,ENSG00000257653,ENSG00000264201,ENSG00000257660,ENSG00000271547,ENSG00000207467
chr12	48765961	48766366	12:48765961-48766366	ENSG00000257987,ENSG00000257653,ENSG00000174233,ENSG00000264201,ENSG00000257660
chr12	48779972	48780202	12:48779972-48780202	ENSG00000257653,ENSG00000174233,ENSG00000264201,ENSG00000257660
chr12	48781141	48781548	12:48781141-48781548	ENSG00000257653,ENSG00000174233,ENSG00000264201,ENSG00000257660
chr12	48788290	48789098	12:48788290-48789098	ENSG00000257653,ENSG00000174233,ENSG00000264201,ENSG00000257660
chr12	48797083	48797344	12:48797083-48797344	ENSG00000221491,ENSG00000281842,ENSG00000206612,ENSG00000257987,ENSG00000257653,ENSG00000174233,ENSG00000264201,ENSG00000257660,ENSG00000271547,ENSG00000207467,ENSG00000167535
chr12	48814400	48815411	12:48814400-48815411	ENSG00000271547,ENSG00000207467,ENSG00000167535
chr12	48818406	48818763	12:48818406-48818763	ENSG00000167535
chr12	48851879	48852582	12:48851879-48852582	ENSG00000174243,ENSG00000172602,ENSG00000199394
chr12	48853184	48853488	12:48853184-48853488	ENSG00000174243,ENSG00000172602,ENSG00000199394
chr12	48865571	48866218	12:48865571-48866218	ENSG00000174243,ENSG00000172602,ENSG00000199394
chr12	48890653	48891266	12:48890653-48891266	ENSG00000174243,ENSG00000172602,ENSG00000199394,ENSG00000239617,ENSG00000139537
chr12	48904010	48904379	12:48904010-48904379	ENSG00000199394,ENSG00000239617,ENSG00000139537,ENSG00000134285
chr12	48917848	48918158	12:48917848-48918158	ENSG00000139537,ENSG00000134285
chr12	48924620	48925055	12:48924620-48925055	ENSG00000239617,ENSG00000139537,ENSG00000134285
chr12	48925287	48925771	12:48925287-48925771	ENSG00000134285
chr12	48940090	48940560	12:48940090-48940560	ENSG00000272822,ENSG00000134285,ENSG00000134287
chr12	48954897	48955381	12:48954897-48955381	ENSG00000272822,ENSG00000134287,ENSG00000169884
chr12	48957060	48957963	12:48957060-48957963	ENSG00000272822,ENSG00000134287,ENSG00000169884
chr12	48970131	48970350	12:48970131-48970350	ENSG00000169884,ENSG00000200303,ENSG00000125084
chr12	48972268	48972889	12:48972268-48972889	ENSG00000134287,ENSG00000169884,ENSG00000200303,ENSG00000125084,ENSG00000181418,ENSG00000258283,ENSG00000257913
chr12	48978101	48978584	12:48978101-48978584	ENSG00000169884,ENSG00000200303,ENSG00000125084
chr12	48980711	48980977	12:48980711-48980977	ENSG00000200303,ENSG00000125084
chr12	48988042	48988357	12:48988042-48988357	ENSG00000200303,ENSG00000125084,ENSG00000181418,ENSG00000258283,ENSG00000257913
chr12	48996859	48997440	12:48996859-48997440	ENSG00000181418,ENSG00000258283,ENSG00000257913,ENSG00000181929
chr12	48999397	48999991	12:48999397-48999991	ENSG00000181418,ENSG00000258283,ENSG00000257913,ENSG00000181929
chr12	49018178	49019199	12:49018178-49019199	ENSG00000181418,ENSG00000258283,ENSG00000257913,ENSG00000181929,ENSG00000288710,ENSG00000167548
chr12	49043836	49044186	12:49043836-49044186	ENSG00000288710,ENSG00000167548
chr12	49056139	49056506	12:49056139-49056506	ENSG00000288710,ENSG00000167548,ENSG00000167550
chr12	49060007	49061124	12:49060007-49061124	ENSG00000167548,ENSG00000167550
chr12	49069638	49070386	12:49069638-49070386	ENSG00000167548,ENSG00000167550,ENSG00000277672,ENSG00000139549,ENSG00000257346,ENSG00000139636,ENSG00000123416,ENSG00000258017,ENSG00000200309
chr12	49088177	49088706	12:49088177-49088706	ENSG00000167550,ENSG00000277672,ENSG00000139549,ENSG00000257346,ENSG00000139636,ENSG00000123416,ENSG00000258017,ENSG00000200309
chr12	49089870	49090233	12:49089870-49090233	ENSG00000139549,ENSG00000257346,ENSG00000139636
chr12	49094398	49094739	12:49094398-49094739	ENSG00000139549,ENSG00000257346,ENSG00000139636
chr12	49098144	49098438	12:49098144-49098438	ENSG00000139549,ENSG00000257346,ENSG00000139636
chr12	49110486	49111180	12:49110486-49111180	ENSG00000139549,ENSG00000257346,ENSG00000139636,ENSG00000123416,ENSG00000258017,ENSG00000200309
chr12	49130334	49131883	12:49130334-49131883	ENSG00000123416,ENSG00000258017,ENSG00000200309,ENSG00000167552
chr12	49188243	49189396	12:49188243-49189396	ENSG00000123416,ENSG00000258017,ENSG00000200309,ENSG00000167552,ENSG00000167553,ENSG00000274017
chr12	49201084	49202143	12:49201084-49202143	ENSG00000167552,ENSG00000167553,ENSG00000274017
chr12	49222603	49222852	12:49222603-49222852	ENSG00000167553
chr12	49233671	49234144	12:49233671-49234144	ENSG00000123416,ENSG00000258017,ENSG00000200309,ENSG00000167552,ENSG00000167553,ENSG00000274017
chr12	49234422	49234879	12:49234422-49234879	ENSG00000123416,ENSG00000200309,ENSG00000167552,ENSG00000167553
chr12	49264184	49264604	12:49264184-49264604	ENSG00000167553,ENSG00000258101,ENSG00000258232
chr12	49264962	49265704	12:49264962-49265704	ENSG00000167553,ENSG00000258101,ENSG00000258232
chr12	49295415	49295657	12:49295415-49295657	ENSG00000135406
chr12	49296654	49297048	12:49296654-49297048	ENSG00000135406
chr12	49322791	49323494	12:49322791-49323494	ENSG00000258334,ENSG00000135406,ENSG00000135451,ENSG00000186897,ENSG00000178401
chr12	49336990	49337352	12:49336990-49337352	ENSG00000258334,ENSG00000135406,ENSG00000135451,ENSG00000186897,ENSG00000178401
chr12	49342332	49342959	12:49342332-49342959	ENSG00000186897,ENSG00000178401
chr12	49346972	49347181	12:49346972-49347181	ENSG00000178401
chr12	49358556	49359067	12:49358556-49359067	ENSG00000178401,ENSG00000123352,ENSG00000257464
chr12	49366495	49367528	12:49366495-49367528	ENSG00000123352,ENSG00000257464
chr12	49369798	49370103	12:49369798-49370103	ENSG00000123352
chr12	49389014	49389576	12:49389014-49389576	ENSG00000123352,ENSG00000257954,ENSG00000257464
chr12	49429129	49429700	12:49429129-49429700	ENSG00000257464
chr12	49514078	49514305	12:49514078-49514305	ENSG00000178401,ENSG00000123352,ENSG00000257464
chr12	49537906	49538170	12:49537906-49538170	ENSG00000287537,ENSG00000135519
chr12	49538744	49539212	12:49538744-49539212	ENSG00000287537,ENSG00000135519,ENSG00000257243
chr12	49548936	49549561	12:49548936-49549561	ENSG00000287537,ENSG00000135519,ENSG00000187778,ENSG00000257243
chr12	49553727	49553937	12:49553727-49553937	ENSG00000135519,ENSG00000187778
chr12	49567728	49568705	12:49567728-49568705	ENSG00000187778,ENSG00000110844,ENSG00000257964,ENSG00000135436,ENSG00000257243
chr12	49580656	49580928	12:49580656-49580928	ENSG00000187778,ENSG00000110844,ENSG00000257964,ENSG00000135436,ENSG00000199237,ENSG00000258284,ENSG00000257243
chr12	49588645	49589037	12:49588645-49589037	ENSG00000110844,ENSG00000257964,ENSG00000135436,ENSG00000199237,ENSG00000258284,ENSG00000257243
chr12	49622457	49623711	12:49622457-49623711	ENSG00000110844,ENSG00000135436,ENSG00000199237,ENSG00000258284,ENSG00000257243,ENSG00000258104
chr12	49636983	49637400	12:49636983-49637400	ENSG00000110844,ENSG00000135436,ENSG00000257243,ENSG00000161791,ENSG00000257570
chr12	49644515	49644899	12:49644515-49644899	ENSG00000110844,ENSG00000161791,ENSG00000139644,ENSG00000257570
chr12	49663050	49663416	12:49663050-49663416	ENSG00000135436,ENSG00000161791,ENSG00000257570
chr12	49670868	49671471	12:49670868-49671471	ENSG00000161791,ENSG00000257570
chr12	49699016	49699499	12:49699016-49699499	ENSG00000161791,ENSG00000139644,ENSG00000257570
chr12	49707034	49707911	12:49707034-49707911	ENSG00000110844,ENSG00000161791,ENSG00000139644,ENSG00000257570
chr12	49741199	49742243	12:49741199-49742243	ENSG00000139644,ENSG00000257730
chr12	49750497	49750781	12:49750497-49750781	ENSG00000139644,ENSG00000257730
chr12	49762645	49763270	12:49762645-49763270	ENSG00000139644,ENSG00000257730
chr12	49776357	49776570	12:49776357-49776570	ENSG00000257730
chr12	49784416	49784635	12:49784416-49784635	ENSG00000257730,ENSG00000167566
chr12	49825036	49825541	12:49825036-49825541	ENSG00000167566,ENSG00000258057,ENSG00000186666
chr12	49828155	49828997	12:49828155-49828997	ENSG00000257730,ENSG00000167566,ENSG00000258057,ENSG00000186666
chr12	49842106	49843222	12:49842106-49843222	ENSG00000257730,ENSG00000167566,ENSG00000258057,ENSG00000186666,ENSG00000258135
chr12	49869237	49869854	12:49869237-49869854	ENSG00000257253,ENSG00000242041,ENSG00000135472,ENSG00000257771,ENSG00000258135
chr12	49894477	49894692	12:49894477-49894692	ENSG00000135472,ENSG00000257771,ENSG00000258135
chr12	49903736	49904307	12:49903736-49904307	ENSG00000135472,ENSG00000257771,ENSG00000258135
chr12	49945451	49945804	12:49945451-49945804	ENSG00000257771,ENSG00000258135,ENSG00000167580,ENSG00000257588,ENSG00000257378,ENSG00000161798
chr12	49955592	49955823	12:49955592-49955823	ENSG00000167580,ENSG00000257588,ENSG00000257378,ENSG00000161798
chr12	49956348	49956686	12:49956348-49956686	ENSG00000257771,ENSG00000258135,ENSG00000167580,ENSG00000257588,ENSG00000257378,ENSG00000161798
chr12	49967092	49967648	12:49967092-49967648	ENSG00000257771,ENSG00000258135,ENSG00000257588,ENSG00000257378,ENSG00000161798,ENSG00000086159,ENSG00000110881
chr12	49969795	49970086	12:49969795-49970086	ENSG00000257588,ENSG00000161798,ENSG00000086159
chr12	49982486	49982810	12:49982486-49982810	ENSG00000086159
chr12	49983953	49984230	12:49983953-49984230	ENSG00000086159
chr12	50025118	50025810	12:50025118-50025810	ENSG00000258135,ENSG00000161800
chr12	50032934	50033539	12:50032934-50033539	ENSG00000161800
chr12	50039194	50039548	12:50039194-50039548	ENSG00000161800
chr12	50050302	50050997	12:50050302-50050997	ENSG00000110881
chr12	50057298	50057995	12:50057298-50057995	ENSG00000086159,ENSG00000110881
chr12	50059897	50060098	12:50059897-50060098	ENSG00000110881
chr12	50066559	50066758	12:50066559-50066758	ENSG00000110881
chr12	50070549	50070903	12:50070549-50070903	ENSG00000110881
chr12	50075113	50075607	12:50075113-50075607	ENSG00000110881,ENSG00000066117,ENSG00000257298
chr12	50084918	50085884	12:50084918-50085884	ENSG00000110881,ENSG00000066117,ENSG00000167588,ENSG00000178449,ENSG00000272368,ENSG00000139624,ENSG00000257298,ENSG00000244266
chr12	50103896	50104388	12:50103896-50104388	ENSG00000066117,ENSG00000167588,ENSG00000178449,ENSG00000272368
chr12	50111526	50112484	12:50111526-50112484	ENSG00000066117,ENSG00000167588,ENSG00000178449,ENSG00000272368,ENSG00000139624,ENSG00000257298,ENSG00000244266
chr12	50123257	50123453	12:50123257-50123453	ENSG00000178449,ENSG00000272368,ENSG00000139624,ENSG00000257298
chr12	50166977	50167722	12:50166977-50167722	ENSG00000066117,ENSG00000167588,ENSG00000178449,ENSG00000272368,ENSG00000139624,ENSG00000257298,ENSG00000244266
chr12	50220574	50220886	12:50220574-50220886	ENSG00000050405,ENSG00000257298,ENSG00000257531,ENSG00000257256,ENSG00000221604
chr12	50222225	50222767	12:50222225-50222767	ENSG00000050405,ENSG00000257298,ENSG00000257531,ENSG00000257256,ENSG00000221604
chr12	50254157	50254421	12:50254157-50254421	ENSG00000050405,ENSG00000257298,ENSG00000221604,ENSG00000212496,ENSG00000244266
chr12	50282942	50283970	12:50282942-50283970	ENSG00000050405,ENSG00000257298,ENSG00000221604,ENSG00000212496,ENSG00000278842,ENSG00000244266
chr12	50400549	50401414	12:50400549-50401414	ENSG00000257298,ENSG00000185958,ENSG00000244266,ENSG00000161813
chr12	50504673	50505443	12:50504673-50505443	ENSG00000244266,ENSG00000066084,ENSG00000207136,ENSG00000200183,ENSG00000200428
chr12	50517482	50518035	12:50517482-50518035	ENSG00000244266,ENSG00000066084,ENSG00000207136,ENSG00000200183,ENSG00000200428,ENSG00000271490
chr12	50520450	50520677	12:50520450-50520677	ENSG00000200183
chr12	50532628	50533159	12:50532628-50533159	ENSG00000244266,ENSG00000066084,ENSG00000207136,ENSG00000200183
chr12	50550422	50550743	12:50550422-50550743	ENSG00000207136,ENSG00000200183
chr12	50563972	50564279	12:50563972-50564279	-
chr12	50572218	50572733	12:50572218-50572733	ENSG00000244266,ENSG00000066084,ENSG00000207136,ENSG00000200183,ENSG00000271490
chr12	50620600	50621161	12:50620600-50621161	ENSG00000066084,ENSG00000207136,ENSG00000200183
chr12	50641564	50641805	12:50641564-50641805	ENSG00000066084,ENSG00000207136,ENSG00000200183
chr12	50734664	50735081	12:50734664-50735081	ENSG00000066084,ENSG00000200183,ENSG00000200428,ENSG00000271490,ENSG00000243075,ENSG00000186452
chr12	50760942	50761142	12:50760942-50761142	ENSG00000200428,ENSG00000271018,ENSG00000123268,ENSG00000271490
chr12	50763534	50765047	12:50763534-50765047	ENSG00000200428,ENSG00000271018,ENSG00000123268,ENSG00000271490
chr12	50825402	50825599	12:50825402-50825599	ENSG00000271490,ENSG00000243075,ENSG00000186452,ENSG00000271621,ENSG00000199740,ENSG00000271596,ENSG00000214511,ENSG00000274797
chr12	50924247	50925472	12:50924247-50925472	ENSG00000271490,ENSG00000243075,ENSG00000186452,ENSG00000271621,ENSG00000185432,ENSG00000274156,ENSG00000199740,ENSG00000271596,ENSG00000214511,ENSG00000274797
chr12	50934357	50935181	12:50934357-50935181	ENSG00000271490,ENSG00000243075,ENSG00000186452,ENSG00000271621,ENSG00000185432,ENSG00000274156,ENSG00000199740,ENSG00000271596,ENSG00000214511,ENSG00000274797
chr12	50987067	50987388	12:50987067-50987388	ENSG00000271490,ENSG00000243075,ENSG00000186452,ENSG00000271621,ENSG00000199740,ENSG00000271596,ENSG00000214511,ENSG00000274797,ENSG00000110911
chr12	51009105	51009539	12:51009105-51009539	ENSG00000271490,ENSG00000243075,ENSG00000186452,ENSG00000271621,ENSG00000271596,ENSG00000214511,ENSG00000274797,ENSG00000110911,ENSG00000272028,ENSG00000199903
chr12	51020529	51020911	12:51020529-51020911	ENSG00000110911,ENSG00000272028,ENSG00000199903
chr12	51025648	51026739	12:51025648-51026739	ENSG00000110911,ENSG00000199903,ENSG00000050426
chr12	51047671	51048383	12:51047671-51048383	ENSG00000271490,ENSG00000243075,ENSG00000186452,ENSG00000271621,ENSG00000110911,ENSG00000199903,ENSG00000050426,ENSG00000110925,ENSG00000244540,ENSG00000257246
chr12	51083300	51083928	12:51083300-51083928	ENSG00000271490,ENSG00000199903,ENSG00000050426,ENSG00000110925,ENSG00000244540,ENSG00000257246,ENSG00000200953,ENSG00000199824,ENSG00000278126
chr12	51172101	51172577	12:51172101-51172577	ENSG00000135457,ENSG00000257246,ENSG00000200953,ENSG00000199824,ENSG00000278126
chr12	51172994	51173465	12:51172994-51173465	ENSG00000135457,ENSG00000244540,ENSG00000257246,ENSG00000200953,ENSG00000199824,ENSG00000184271,ENSG00000278126,ENSG00000183283
chr12	51186582	51186933	12:51186582-51186933	ENSG00000135457,ENSG00000244540,ENSG00000257246,ENSG00000200953,ENSG00000199824,ENSG00000184271,ENSG00000278126
chr12	51217420	51218582	12:51217420-51218582	ENSG00000135457,ENSG00000244540,ENSG00000257246,ENSG00000200953,ENSG00000199824,ENSG00000184271,ENSG00000278126,ENSG00000183283
chr12	51238444	51239333	12:51238444-51239333	ENSG00000244540,ENSG00000257246,ENSG00000200953,ENSG00000184271,ENSG00000278126,ENSG00000183283
chr12	51246175	51246600	12:51246175-51246600	ENSG00000244540,ENSG00000183283,ENSG00000170545
chr12	51269728	51271061	12:51269728-51271061	ENSG00000170545
chr12	51318980	51319247	12:51318980-51319247	ENSG00000110934
chr12	51323908	51324280	12:51323908-51324280	ENSG00000244540,ENSG00000110934
chr12	51326722	51327217	12:51326722-51327217	ENSG00000244540,ENSG00000110934
chr12	51335993	51336202	12:51335993-51336202	ENSG00000257246,ENSG00000170545,ENSG00000139610
chr12	51341259	51341634	12:51341259-51341634	ENSG00000244540,ENSG00000257246,ENSG00000170545,ENSG00000139610
chr12	51352045	51352349	12:51352045-51352349	ENSG00000244540,ENSG00000139610
chr12	51368793	51369443	12:51368793-51369443	ENSG00000244540,ENSG00000257246,ENSG00000139610,ENSG00000139629
chr12	51388089	51388462	12:51388089-51388462	ENSG00000139629,ENSG00000050438
chr12	51391059	51391987	12:51391059-51391987	ENSG00000139629,ENSG00000050438
chr12	51403698	51404319	12:51403698-51404319	ENSG00000139629,ENSG00000050438,ENSG00000271065
chr12	51424632	51425275	12:51424632-51425275	ENSG00000050438,ENSG00000271065
chr12	51437499	51437745	12:51437499-51437745	ENSG00000050438,ENSG00000271065
chr12	51531864	51532145	12:51531864-51532145	ENSG00000050438,ENSG00000271065
chr12	51590500	51591697	12:51590500-51591697	ENSG00000196876
chr12	51674763	51675470	12:51674763-51675470	ENSG00000257851
chr12	51721455	51721857	12:51721455-51721857	ENSG00000257851
chr12	51751728	51752003	12:51751728-51752003	ENSG00000196876,ENSG00000257851
chr12	51814077	51814920	12:51814077-51814920	ENSG00000260122,ENSG00000284730,ENSG00000260473,ENSG00000261586
chr12	51820410	51821639	12:51820410-51821639	ENSG00000260122,ENSG00000284730,ENSG00000260473,ENSG00000261586,ENSG00000261308,ENSG00000259887
chr12	51832486	51833210	12:51832486-51833210	ENSG00000260122,ENSG00000284730,ENSG00000260473,ENSG00000261586,ENSG00000261308,ENSG00000259887
chr12	51847006	51847806	12:51847006-51847806	ENSG00000261308,ENSG00000259887
chr12	51863415	51864581	12:51863415-51864581	ENSG00000261308,ENSG00000259887
chr12	51868942	51869324	12:51868942-51869324	-
chr12	51871068	51871387	12:51871068-51871387	-
chr12	51885950	51886448	12:51885950-51886448	ENSG00000167612,ENSG00000258021,ENSG00000139567
chr12	51907122	51907367	12:51907122-51907367	ENSG00000258021,ENSG00000139567
chr12	51951217	51952053	12:51951217-51952053	ENSG00000139567,ENSG00000135503
chr12	51972751	51973211	12:51972751-51973211	ENSG00000258021,ENSG00000139567,ENSG00000135503,ENSG00000206992
chr12	51980393	51980773	12:51980393-51980773	ENSG00000258021,ENSG00000139567,ENSG00000135503,ENSG00000206992
chr12	51993064	51993551	12:51993064-51993551	ENSG00000206992,ENSG00000161835
chr12	52005646	52006110	12:52005646-52006110	ENSG00000161835
chr12	52006706	52007246	12:52006706-52007246	ENSG00000161835
chr12	52007516	52007925	12:52007516-52007925	ENSG00000161835
chr12	52020662	52020987	12:52020662-52020987	ENSG00000161835,ENSG00000123358
chr12	52023020	52024111	12:52023020-52024111	ENSG00000161835,ENSG00000123358
chr12	52025515	52026116	12:52025515-52026116	ENSG00000123358,ENSG00000123395,ENSG00000257663,ENSG00000284791,ENSG00000257542
chr12	52032850	52033400	12:52032850-52033400	ENSG00000123358,ENSG00000123395,ENSG00000257663,ENSG00000257542
chr12	52036902	52037174	12:52036902-52037174	ENSG00000123358
chr12	52050698	52051674	12:52050698-52051674	ENSG00000123358,ENSG00000259884,ENSG00000123395
chr12	52060372	52060656	12:52060372-52060656	ENSG00000123358,ENSG00000259884,ENSG00000123395
chr12	52069354	52070243	12:52069354-52070243	ENSG00000123358,ENSG00000259884,ENSG00000123395,ENSG00000257663,ENSG00000284791,ENSG00000257542
chr12	52081340	52081906	12:52081340-52081906	ENSG00000123395,ENSG00000257663,ENSG00000284791,ENSG00000257542
chr12	52083376	52083611	12:52083376-52083611	ENSG00000257663,ENSG00000284791,ENSG00000257542
chr12	52097304	52097643	12:52097304-52097643	ENSG00000257542,ENSG00000257989
chr12	52104761	52105028	12:52104761-52105028	ENSG00000257542,ENSG00000257989
chr12	52118394	52118814	12:52118394-52118814	ENSG00000257542,ENSG00000257989
chr12	52121796	52122069	12:52121796-52122069	-
chr12	52128177	52128529	12:52128177-52128529	-
chr12	52151731	52152308	12:52151731-52152308	-
chr12	52164019	52164290	12:52164019-52164290	ENSG00000258279,ENSG00000257137
chr12	52192248	52192480	12:52192248-52192480	ENSG00000258279,ENSG00000167767,ENSG00000257137
chr12	52197873	52199037	12:52197873-52199037	ENSG00000258279,ENSG00000167767,ENSG00000257137
chr12	52203146	52203612	12:52203146-52203612	ENSG00000258279,ENSG00000167767,ENSG00000257137
chr12	52213516	52214187	12:52213516-52214187	ENSG00000258279,ENSG00000257137
chr12	52222184	52222470	12:52222184-52222470	ENSG00000258279,ENSG00000257137,ENSG00000257649,ENSG00000135480
chr12	52243999	52244945	12:52243999-52244945	ENSG00000257649,ENSG00000135480,ENSG00000257671,ENSG00000170442,ENSG00000135477,ENSG00000284883,ENSG00000205426
chr12	52250277	52250766	12:52250277-52250766	ENSG00000135480,ENSG00000257671,ENSG00000170442,ENSG00000135477,ENSG00000284883
chr12	52259928	52260667	12:52259928-52260667	ENSG00000257671,ENSG00000170442,ENSG00000135477,ENSG00000284883,ENSG00000257830,ENSG00000285102,ENSG00000205426
chr12	52278893	52279202	12:52278893-52279202	ENSG00000170442,ENSG00000284883,ENSG00000257830,ENSG00000285102,ENSG00000205426
chr12	52302503	52302732	12:52302503-52302732	ENSG00000170442,ENSG00000205426,ENSG00000287051,ENSG00000257829
chr12	52308311	52308885	12:52308311-52308885	ENSG00000170442,ENSG00000205426,ENSG00000287051,ENSG00000257829,ENSG00000170523,ENSG00000274928,ENSG00000161850,ENSG00000257500,ENSG00000257844,ENSG00000170454,ENSG00000185479
chr12	52327429	52327819	12:52327429-52327819	ENSG00000205426,ENSG00000170523,ENSG00000274928,ENSG00000161850,ENSG00000257500,ENSG00000257844,ENSG00000170454
chr12	52351685	52352135	12:52351685-52352135	ENSG00000205426,ENSG00000274928,ENSG00000135443,ENSG00000161849,ENSG00000258253,ENSG00000161850,ENSG00000257500,ENSG00000257844,ENSG00000170454,ENSG00000185479,ENSG00000170465,ENSG00000139648,ENSG00000170484,ENSG00000258071,ENSG00000185069,ENSG00000170477,ENSG00000185640,ENSG00000257389,ENSG00000170423
chr12	52358625	52358988	12:52358625-52358988	ENSG00000274928,ENSG00000135443,ENSG00000161850,ENSG00000257500,ENSG00000257844,ENSG00000170454,ENSG00000185479
chr12	52372566	52372997	12:52372566-52372997	ENSG00000274928,ENSG00000135443,ENSG00000161849,ENSG00000258253,ENSG00000161850,ENSG00000257500,ENSG00000257844,ENSG00000170454,ENSG00000185479,ENSG00000170465,ENSG00000139648,ENSG00000257389
chr12	52380192	52380416	12:52380192-52380416	ENSG00000161849,ENSG00000258253,ENSG00000161850,ENSG00000257500,ENSG00000257844,ENSG00000170454,ENSG00000185479
chr12	52495553	52495928	12:52495553-52495928	ENSG00000161850,ENSG00000257500,ENSG00000257844,ENSG00000170454,ENSG00000185479,ENSG00000170465,ENSG00000205420,ENSG00000186081
chr12	52507081	52507348	12:52507081-52507348	ENSG00000161850,ENSG00000257500,ENSG00000257844,ENSG00000170454,ENSG00000185479,ENSG00000170465,ENSG00000205420,ENSG00000186081,ENSG00000139648,ENSG00000170484,ENSG00000258071,ENSG00000257389
chr12	52531618	52532160	12:52531618-52532160	ENSG00000161850,ENSG00000257500,ENSG00000257844,ENSG00000170454,ENSG00000185479,ENSG00000170465,ENSG00000186081,ENSG00000139648,ENSG00000170484,ENSG00000170486,ENSG00000170477,ENSG00000185640,ENSG00000257389,ENSG00000170423
chr12	52582914	52583396	12:52582914-52583396	ENSG00000161850,ENSG00000257500,ENSG00000257844,ENSG00000170454,ENSG00000185479,ENSG00000170465,ENSG00000139648,ENSG00000170484,ENSG00000170486,ENSG00000257495,ENSG00000167768,ENSG00000258071,ENSG00000185069,ENSG00000257404,ENSG00000170477,ENSG00000185640,ENSG00000257389,ENSG00000170423
chr12	52615341	52615837	12:52615341-52615837	ENSG00000170486,ENSG00000257495,ENSG00000186049,ENSG00000167768,ENSG00000257389
chr12	52633218	52633772	12:52633218-52633772	ENSG00000161850,ENSG00000257500,ENSG00000257844,ENSG00000170454,ENSG00000185479,ENSG00000170465,ENSG00000139648,ENSG00000170484,ENSG00000170486,ENSG00000257495,ENSG00000186049,ENSG00000258120,ENSG00000167768,ENSG00000257402,ENSG00000257616,ENSG00000257125,ENSG00000258071,ENSG00000185069,ENSG00000257404,ENSG00000170477,ENSG00000185640,ENSG00000257389,ENSG00000170423
chr12	52645436	52645773	12:52645436-52645773	ENSG00000257844,ENSG00000170454,ENSG00000185479,ENSG00000170465,ENSG00000139648,ENSG00000170484,ENSG00000170486,ENSG00000257495,ENSG00000186049,ENSG00000258120,ENSG00000172867,ENSG00000167768,ENSG00000189182,ENSG00000257700,ENSG00000257402,ENSG00000257616,ENSG00000257125,ENSG00000258071,ENSG00000185069,ENSG00000257404,ENSG00000170477,ENSG00000185640,ENSG00000257389,ENSG00000170423
chr12	52691359	52691838	12:52691359-52691838	ENSG00000167768,ENSG00000189182,ENSG00000257700,ENSG00000257402,ENSG00000257616,ENSG00000258071,ENSG00000185069,ENSG00000170477,ENSG00000185640
chr12	52714199	52714630	12:52714199-52714630	ENSG00000170454,ENSG00000185479,ENSG00000170486,ENSG00000167768,ENSG00000189182,ENSG00000257700,ENSG00000257402,ENSG00000258036,ENSG00000257616,ENSG00000257125,ENSG00000258071,ENSG00000185069,ENSG00000257404,ENSG00000170477,ENSG00000185640,ENSG00000257389,ENSG00000170423
chr12	52741506	52741834	12:52741506-52741834	ENSG00000257402,ENSG00000258036,ENSG00000257616,ENSG00000257343,ENSG00000257675,ENSG00000257125,ENSG00000258071,ENSG00000185069,ENSG00000257404,ENSG00000170477,ENSG00000185640
chr12	52792832	52793110	12:52792832-52793110	ENSG00000257616,ENSG00000257125,ENSG00000258071,ENSG00000185069,ENSG00000257404,ENSG00000186442,ENSG00000170477,ENSG00000185640,ENSG00000257389,ENSG00000170423
chr12	52870400	52870730	12:52870400-52870730	ENSG00000161850,ENSG00000257500,ENSG00000257844,ENSG00000185479,ENSG00000139648,ENSG00000170484,ENSG00000170486,ENSG00000170477,ENSG00000185640,ENSG00000257389,ENSG00000170423
chr12	52873888	52874614	12:52873888-52874614	ENSG00000161850,ENSG00000257500,ENSG00000257844,ENSG00000185479,ENSG00000139648,ENSG00000170484,ENSG00000170486,ENSG00000258071,ENSG00000185069,ENSG00000170477,ENSG00000185640,ENSG00000257389,ENSG00000170423
chr12	52879398	52880173	12:52879398-52880173	ENSG00000161850,ENSG00000257500,ENSG00000257844,ENSG00000170454,ENSG00000185479,ENSG00000139648,ENSG00000170484,ENSG00000170486,ENSG00000258071,ENSG00000170477,ENSG00000185640,ENSG00000257389,ENSG00000170423,ENSG00000241146
chr12	52884703	52885057	12:52884703-52885057	ENSG00000170477,ENSG00000185640,ENSG00000257389,ENSG00000170423,ENSG00000241146
chr12	52903322	52904109	12:52903322-52904109	ENSG00000241146,ENSG00000170421
chr12	52907756	52908600	12:52907756-52908600	ENSG00000241146,ENSG00000170421
chr12	52948819	52949283	12:52948819-52949283	ENSG00000170421,ENSG00000111057
chr12	52980953	52981306	12:52980953-52981306	ENSG00000257389,ENSG00000241146
chr12	53005966	53006661	12:53005966-53006661	ENSG00000063046,ENSG00000257475
chr12	53038781	53039076	12:53038781-53039076	ENSG00000063046,ENSG00000257337,ENSG00000111077,ENSG00000278108
chr12	53046702	53047868	12:53046702-53047868	ENSG00000257337,ENSG00000111077,ENSG00000278108
chr12	53054205	53054809	12:53054205-53054809	ENSG00000257337,ENSG00000111077,ENSG00000278108
chr12	53071121	53071410	12:53071121-53071410	ENSG00000111077,ENSG00000278108,ENSG00000167778,ENSG00000167779
chr12	53078896	53079888	12:53078896-53079888	ENSG00000257337,ENSG00000111077,ENSG00000278108,ENSG00000167778,ENSG00000167779,ENSG00000167780,ENSG00000238669,ENSG00000258016
chr12	53097758	53098124	12:53097758-53098124	ENSG00000278108,ENSG00000167778,ENSG00000167779,ENSG00000167780
chr12	53099413	53099640	12:53099413-53099640	ENSG00000111077,ENSG00000278108,ENSG00000167778,ENSG00000167779,ENSG00000167780,ENSG00000258016
chr12	53103770	53104191	12:53103770-53104191	ENSG00000111077,ENSG00000278108,ENSG00000167779,ENSG00000167780,ENSG00000238669,ENSG00000258016
chr12	53129383	53129600	12:53129383-53129600	ENSG00000258074,ENSG00000238669,ENSG00000258016,ENSG00000257790
chr12	53159231	53159678	12:53159231-53159678	ENSG00000238669,ENSG00000258016,ENSG00000257790,ENSG00000139631,ENSG00000257808,ENSG00000139651,ENSG00000139626
chr12	53180154	53181302	12:53180154-53181302	ENSG00000238669,ENSG00000258016,ENSG00000139631,ENSG00000257808,ENSG00000139651,ENSG00000139626
chr12	53190233	53190529	12:53190233-53190529	ENSG00000139631,ENSG00000139651,ENSG00000139626
chr12	53197583	53198071	12:53197583-53198071	ENSG00000139631,ENSG00000257808,ENSG00000139651,ENSG00000139626
chr12	53198674	53198993	12:53198674-53198993	ENSG00000139631,ENSG00000139651,ENSG00000139626
chr12	53205875	53206254	12:53205875-53206254	ENSG00000139626
chr12	53208960	53209337	12:53208960-53209337	ENSG00000139626,ENSG00000172819,ENSG00000283536
chr12	53213280	53213539	12:53213280-53213539	ENSG00000139626,ENSG00000172819,ENSG00000283536,ENSG00000135476
chr12	53220050	53220343	12:53220050-53220343	ENSG00000172819,ENSG00000283536
chr12	53220745	53221826	12:53220745-53221826	ENSG00000172819,ENSG00000283536,ENSG00000182544
chr12	53232331	53233233	12:53232331-53233233	ENSG00000172819,ENSG00000283536
chr12	53251657	53252363	12:53251657-53252363	ENSG00000172819,ENSG00000283536,ENSG00000182544,ENSG00000135476
chr12	53256057	53256417	12:53256057-53256417	ENSG00000172819,ENSG00000283536,ENSG00000182544,ENSG00000135476
chr12	53267423	53268527	12:53267423-53268527	ENSG00000283536,ENSG00000182544,ENSG00000135476
chr12	53287661	53287937	12:53287661-53287937	ENSG00000135476,ENSG00000123349,ENSG00000288663
chr12	53295187	53295767	12:53295187-53295767	ENSG00000123349,ENSG00000288663,ENSG00000257605,ENSG00000139637,ENSG00000094914
chr12	53299196	53299955	12:53299196-53299955	ENSG00000123349,ENSG00000288663,ENSG00000257605,ENSG00000139637
chr12	53314021	53314299	12:53314021-53314299	ENSG00000123349,ENSG00000288663,ENSG00000257605,ENSG00000139637,ENSG00000094914
chr12	53321237	53321751	12:53321237-53321751	ENSG00000123349,ENSG00000288663,ENSG00000257605,ENSG00000139637,ENSG00000094914
chr12	53324285	53325256	12:53324285-53325256	ENSG00000123349,ENSG00000288663,ENSG00000094914
chr12	53336139	53336668	12:53336139-53336668	ENSG00000094914,ENSG00000170374
chr12	53344705	53345436	12:53344705-53345436	ENSG00000094914,ENSG00000170374,ENSG00000135409
chr12	53352625	53353096	12:53352625-53353096	ENSG00000170374,ENSG00000185591,ENSG00000135409,ENSG00000139574,ENSG00000257550,ENSG00000285692
chr12	53365997	53366363	12:53365997-53366363	ENSG00000185591
chr12	53371000	53371838	12:53371000-53371838	ENSG00000185591
chr12	53379399	53380685	12:53379399-53380685	ENSG00000185591
chr12	53417504	53417699	12:53417504-53417699	ENSG00000135409
chr12	53421481	53421819	12:53421481-53421819	ENSG00000185591,ENSG00000135409
chr12	53441201	53442000	12:53441201-53442000	ENSG00000205352,ENSG00000257379,ENSG00000197111,ENSG00000282977,ENSG00000273658,ENSG00000285692
chr12	53451786	53452801	12:53451786-53452801	ENSG00000205352,ENSG00000257379,ENSG00000197111,ENSG00000282977,ENSG00000273658,ENSG00000270175,ENSG00000139546,ENSG00000285692
chr12	53482003	53482257	12:53482003-53482257	ENSG00000282977,ENSG00000273658,ENSG00000139625
chr12	53482681	53482930	12:53482681-53482930	ENSG00000282977,ENSG00000273658,ENSG00000139625
chr12	53492040	53492356	12:53492040-53492356	ENSG00000282977,ENSG00000273658,ENSG00000139625
chr12	53492798	53493630	12:53492798-53493630	ENSG00000197111,ENSG00000282977,ENSG00000273658,ENSG00000139625,ENSG00000270175,ENSG00000139546
chr12	53500611	53501636	12:53500611-53501636	ENSG00000282977,ENSG00000273658,ENSG00000139625,ENSG00000270175,ENSG00000139546,ENSG00000139574,ENSG00000257550,ENSG00000285692
chr12	53508656	53509003	12:53508656-53509003	ENSG00000282977,ENSG00000273658,ENSG00000139625,ENSG00000270175,ENSG00000139546,ENSG00000139574,ENSG00000257550,ENSG00000285692
chr12	53575556	53576053	12:53575556-53576053	ENSG00000285692,ENSG00000275488
chr12	53618389	53618598	12:53618389-53618598	ENSG00000267281,ENSG00000170653,ENSG00000285692
chr12	53625927	53626779	12:53625927-53626779	ENSG00000267281,ENSG00000170653,ENSG00000285692,ENSG00000135390,ENSG00000213470
chr12	53675819	53676585	12:53675819-53676585	ENSG00000267281,ENSG00000170653,ENSG00000285692,ENSG00000135390
chr12	53695399	53695639	12:53695399-53695639	ENSG00000285692
chr12	53701557	53701925	12:53701557-53701925	ENSG00000286069
chr12	53727299	53727960	12:53727299-53727960	ENSG00000285692,ENSG00000012822,ENSG00000286069,ENSG00000253053
chr12	53746523	53747056	12:53746523-53747056	ENSG00000012822,ENSG00000286069,ENSG00000260492,ENSG00000260030,ENSG00000253053
chr12	53751092	53751315	12:53751092-53751315	ENSG00000286069,ENSG00000260492,ENSG00000260030
chr12	53751547	53751985	12:53751547-53751985	ENSG00000286069,ENSG00000260492,ENSG00000260030,ENSG00000253053
chr12	53757120	53757542	12:53757120-53757542	ENSG00000286069,ENSG00000260492,ENSG00000260030,ENSG00000253053
chr12	53758300	53758549	12:53758300-53758549	ENSG00000286069,ENSG00000260492,ENSG00000260030,ENSG00000253053
chr12	53935293	53935617	12:53935293-53935617	ENSG00000253053,ENSG00000249641,ENSG00000123364,ENSG00000123407,ENSG00000228630,ENSG00000277994,ENSG00000274817,ENSG00000277129,ENSG00000123388,ENSG00000251151,ENSG00000180818,ENSG00000273049
chr12	53956586	53957335	12:53956586-53957335	ENSG00000253053,ENSG00000249641,ENSG00000123364,ENSG00000123407,ENSG00000228630,ENSG00000275589,ENSG00000277994,ENSG00000274817,ENSG00000277129,ENSG00000123388,ENSG00000251151,ENSG00000180818,ENSG00000273049,ENSG00000207924,ENSG00000250133
chr12	54006068	54006406	12:54006068-54006406	ENSG00000228630,ENSG00000123388,ENSG00000251151,ENSG00000180818,ENSG00000273049,ENSG00000197757,ENSG00000207924,ENSG00000250133,ENSG00000180806,ENSG00000250451,ENSG00000037965,ENSG00000198353,ENSG00000273046,ENSG00000260597,ENSG00000172789,ENSG00000207571,ENSG00000260470
chr12	54009006	54009525	12:54009006-54009525	ENSG00000123388,ENSG00000251151,ENSG00000180818,ENSG00000273049,ENSG00000197757,ENSG00000207924,ENSG00000250133,ENSG00000180806,ENSG00000250451,ENSG00000037965,ENSG00000198353,ENSG00000273046,ENSG00000260597,ENSG00000172789,ENSG00000207571,ENSG00000260470
chr12	54017964	54018395	12:54017964-54018395	ENSG00000123388,ENSG00000251151,ENSG00000180818,ENSG00000273049,ENSG00000197757,ENSG00000207924,ENSG00000250133,ENSG00000180806,ENSG00000250451,ENSG00000037965,ENSG00000198353,ENSG00000273046,ENSG00000260597,ENSG00000172789,ENSG00000207571
chr12	54034507	54034715	12:54034507-54034715	ENSG00000251151,ENSG00000180818,ENSG00000273049,ENSG00000197757,ENSG00000207924,ENSG00000198353,ENSG00000273046,ENSG00000260597,ENSG00000172789,ENSG00000207571,ENSG00000260470
chr12	54053288	54053536	12:54053288-54053536	ENSG00000198353,ENSG00000172789,ENSG00000207571,ENSG00000248265,ENSG00000202146,ENSG00000260470,ENSG00000257534,ENSG00000248576
chr12	54081091	54081836	12:54081091-54081836	ENSG00000198353,ENSG00000248265,ENSG00000250654,ENSG00000249388,ENSG00000202146,ENSG00000260470,ENSG00000257534,ENSG00000248576
chr12	54107416	54107711	12:54107416-54107711	ENSG00000253053,ENSG00000248265,ENSG00000250432,ENSG00000202146,ENSG00000250742,ENSG00000260470,ENSG00000257534,ENSG00000248576
chr12	54126281	54126560	12:54126281-54126560	ENSG00000250432,ENSG00000202146,ENSG00000250742,ENSG00000260470,ENSG00000257534,ENSG00000248576
chr12	54173212	54173487	12:54173212-54173487	ENSG00000202146,ENSG00000123415,ENSG00000260470,ENSG00000257534,ENSG00000248576
chr12	54175573	54175861	12:54175573-54175861	ENSG00000123415,ENSG00000260470,ENSG00000257534,ENSG00000248576
chr12	54188716	54189353	12:54188716-54189353	ENSG00000251151,ENSG00000180818,ENSG00000273049,ENSG00000207924,ENSG00000250133,ENSG00000172789,ENSG00000207571,ENSG00000123415,ENSG00000260470,ENSG00000257534,ENSG00000248576
chr12	54191632	54191961	12:54191632-54191961	ENSG00000251151,ENSG00000180818,ENSG00000273049,ENSG00000197757,ENSG00000207924,ENSG00000250133,ENSG00000037965,ENSG00000172789,ENSG00000207571,ENSG00000123415,ENSG00000260470,ENSG00000257534,ENSG00000248576
chr12	54195739	54195998	12:54195739-54195998	ENSG00000251151,ENSG00000180818,ENSG00000273049,ENSG00000207924,ENSG00000250133,ENSG00000180806,ENSG00000037965,ENSG00000172789,ENSG00000207571
chr12	54207791	54208039	12:54207791-54208039	ENSG00000251151,ENSG00000180818,ENSG00000273049,ENSG00000197757,ENSG00000207924,ENSG00000250133,ENSG00000180806,ENSG00000250451,ENSG00000037965,ENSG00000172789,ENSG00000207571
chr12	54214635	54215214	12:54214635-54215214	ENSG00000253053,ENSG00000123388,ENSG00000251151,ENSG00000180818,ENSG00000273049,ENSG00000197757,ENSG00000207924,ENSG00000250133,ENSG00000180806,ENSG00000250451,ENSG00000037965,ENSG00000172789,ENSG00000207571,ENSG00000260470
chr12	54216955	54217223	12:54216955-54217223	ENSG00000251151,ENSG00000180818,ENSG00000273049
chr12	54219980	54220305	12:54219980-54220305	ENSG00000283803
chr12	54227686	54228966	12:54227686-54228966	ENSG00000283803
chr12	54251582	54251886	12:54251582-54251886	ENSG00000094916,ENSG00000241785,ENSG00000257596,ENSG00000258344
chr12	54259398	54259884	12:54259398-54259884	ENSG00000094916,ENSG00000241785,ENSG00000257596,ENSG00000258344,ENSG00000135486
chr12	54262005	54262537	12:54262005-54262537	ENSG00000094916,ENSG00000241785,ENSG00000257596,ENSG00000258344
chr12	54279524	54281012	12:54279524-54281012	ENSG00000094916,ENSG00000258344,ENSG00000135486
chr12	54288486	54289825	12:54288486-54289825	ENSG00000094916,ENSG00000258344,ENSG00000135486
chr12	54297750	54298238	12:54297750-54298238	ENSG00000258344,ENSG00000135486,ENSG00000123405,ENSG00000111481,ENSG00000207381
chr12	54304137	54304716	12:54304137-54304716	ENSG00000258344,ENSG00000135486,ENSG00000123405,ENSG00000111481,ENSG00000207381
chr12	54307176	54307808	12:54307176-54307808	ENSG00000123405,ENSG00000111481,ENSG00000207381
chr12	54324615	54325389	12:54324615-54325389	ENSG00000258344,ENSG00000135486,ENSG00000111481,ENSG00000207381,ENSG00000199122,ENSG00000264028
chr12	54336399	54336730	12:54336399-54336730	ENSG00000111481,ENSG00000207381,ENSG00000199122,ENSG00000264028,ENSG00000258086
chr12	54337424	54337741	12:54337424-54337741	ENSG00000111481,ENSG00000207381,ENSG00000199122,ENSG00000264028
chr12	54352130	54352458	12:54352130-54352458	ENSG00000199122,ENSG00000264028,ENSG00000258137,ENSG00000258086
chr12	54358978	54359802	12:54358978-54359802	ENSG00000258344,ENSG00000135486,ENSG00000111481,ENSG00000207381,ENSG00000199122,ENSG00000264028,ENSG00000258137,ENSG00000258086,ENSG00000139572
chr12	54364470	54364785	12:54364470-54364785	ENSG00000139572
chr12	54368557	54369072	12:54368557-54369072	ENSG00000139572
chr12	54379722	54379931	12:54379722-54379931	ENSG00000161642
chr12	54383082	54383456	12:54383082-54383456	ENSG00000161642
chr12	54384633	54385029	12:54384633-54385029	ENSG00000161642
chr12	54391157	54391437	12:54391157-54391437	ENSG00000161642,ENSG00000161638
chr12	54393934	54394458	12:54393934-54394458	ENSG00000161642,ENSG00000161638
chr12	54399403	54399734	12:54399403-54399734	ENSG00000161642,ENSG00000161638
chr12	54404590	54404819	12:54404590-54404819	ENSG00000161638
chr12	54407437	54407787	12:54407437-54407787	ENSG00000161638
chr12	54411399	54411813	12:54411399-54411813	ENSG00000258137,ENSG00000161638,ENSG00000257477
chr12	54413383	54413801	12:54413383-54413801	ENSG00000258137,ENSG00000161638,ENSG00000257477
chr12	54419069	54419459	12:54419069-54419459	ENSG00000258137,ENSG00000161638,ENSG00000257477
chr12	54420822	54421103	12:54420822-54421103	ENSG00000258137,ENSG00000161638,ENSG00000257477
chr12	54428673	54429026	12:54428673-54429026	ENSG00000258137,ENSG00000257477
chr12	54439616	54440002	12:54439616-54440002	ENSG00000161638,ENSG00000257477
chr12	54463131	54463337	12:54463131-54463337	ENSG00000170627
chr12	54497474	54498038	12:54497474-54498038	ENSG00000170627,ENSG00000123338
chr12	54498519	54498760	12:54498519-54498760	ENSG00000123338
chr12	54526851	54527288	12:54526851-54527288	ENSG00000123338,ENSG00000257824
chr12	54549250	54550429	12:54549250-54550429	ENSG00000257824,ENSG00000123360
chr12	54560147	54560878	12:54560147-54560878	ENSG00000257824,ENSG00000123360,ENSG00000135447
chr12	54579616	54580139	12:54579616-54580139	ENSG00000123360,ENSG00000135447,ENSG00000135413
chr12	54596635	54596897	12:54596635-54596897	ENSG00000135447,ENSG00000135413
chr12	54603143	54603660	12:54603143-54603660	ENSG00000135447,ENSG00000257780,ENSG00000135413,ENSG00000161634
chr12	54616844	54617677	12:54616844-54617677	ENSG00000135447,ENSG00000257780,ENSG00000135413,ENSG00000161634,ENSG00000230307
chr12	54658783	54659024	12:54658783-54659024	ENSG00000135413,ENSG00000161634,ENSG00000257634
chr12	54661129	54661432	12:54661129-54661432	ENSG00000135413,ENSG00000161634,ENSG00000257634,ENSG00000197706,ENSG00000205329
chr12	54692375	54692602	12:54692375-54692602	ENSG00000135413,ENSG00000161634,ENSG00000257634,ENSG00000270858,ENSG00000224622
chr12	54702146	54702668	12:54702146-54702668	ENSG00000257634,ENSG00000270858,ENSG00000196534,ENSG00000257350,ENSG00000224622,ENSG00000197706,ENSG00000188324
chr12	54704194	54704488	12:54704194-54704488	ENSG00000257634,ENSG00000270858
chr12	54716310	54716653	12:54716310-54716653	ENSG00000257634,ENSG00000270858,ENSG00000196534,ENSG00000257350,ENSG00000170605,ENSG00000179919,ENSG00000188324
chr12	54725351	54725613	12:54725351-54725613	ENSG00000270858
chr12	54749140	54749701	12:54749140-54749701	ENSG00000270858,ENSG00000196534,ENSG00000257350,ENSG00000170605,ENSG00000224622,ENSG00000179919,ENSG00000197706,ENSG00000213451,ENSG00000205331,ENSG00000188324,ENSG00000230307,ENSG00000205330,ENSG00000205329,ENSG00000203408,ENSG00000258763,ENSG00000179626,ENSG00000179615
chr12	54853911	54854334	12:54853911-54854334	ENSG00000270858,ENSG00000172551,ENSG00000196534,ENSG00000170605,ENSG00000224622,ENSG00000179919,ENSG00000197706,ENSG00000213451,ENSG00000188324,ENSG00000234670
chr12	54882096	54882606	12:54882096-54882606	ENSG00000270858,ENSG00000172551,ENSG00000196534,ENSG00000257350,ENSG00000170605,ENSG00000224622,ENSG00000179919,ENSG00000197706,ENSG00000213451,ENSG00000205331,ENSG00000188324,ENSG00000230307,ENSG00000205330,ENSG00000205329,ENSG00000257757,ENSG00000187857,ENSG00000203408,ENSG00000233606,ENSG00000258763,ENSG00000179695,ENSG00000184954,ENSG00000205327,ENSG00000234670,ENSG00000179626,ENSG00000179615
chr12	54935376	54935767	12:54935376-54935767	ENSG00000270858,ENSG00000230307
chr12	54957267	54957526	12:54957267-54957526	ENSG00000270858,ENSG00000172551,ENSG00000135426
chr12	54967348	54967910	12:54967348-54967910	ENSG00000270858,ENSG00000135426,ENSG00000196534,ENSG00000257350,ENSG00000170605,ENSG00000224622
chr12	54984484	54985161	12:54984484-54985161	ENSG00000270858,ENSG00000135426,ENSG00000196534,ENSG00000257350,ENSG00000170605,ENSG00000224622,ENSG00000197706,ENSG00000213451,ENSG00000205330,ENSG00000205329,ENSG00000187857,ENSG00000205327
chr12	54991413	54991809	12:54991413-54991809	ENSG00000196534,ENSG00000170605
chr12	54993264	54993467	12:54993264-54993467	ENSG00000196534,ENSG00000170605
chr12	54996255	54996565	12:54996255-54996565	ENSG00000270858,ENSG00000257870,ENSG00000196534,ENSG00000257350,ENSG00000170605,ENSG00000224622,ENSG00000179919,ENSG00000197706,ENSG00000213451,ENSG00000205331,ENSG00000188324,ENSG00000230307,ENSG00000205330,ENSG00000257757,ENSG00000187857,ENSG00000184954,ENSG00000205327,ENSG00000234670
chr12	55001385	55001888	12:55001385-55001888	ENSG00000257870,ENSG00000196534,ENSG00000257350,ENSG00000170605
chr12	55019752	55020234	12:55019752-55020234	ENSG00000270858,ENSG00000257870,ENSG00000123307,ENSG00000196534,ENSG00000257350,ENSG00000170605,ENSG00000224622,ENSG00000179919,ENSG00000197706,ENSG00000213451,ENSG00000205331,ENSG00000188324,ENSG00000230307,ENSG00000205330,ENSG00000205329,ENSG00000257757,ENSG00000187857,ENSG00000203408,ENSG00000233606,ENSG00000184954,ENSG00000205327,ENSG00000234670,ENSG00000179626,ENSG00000179615
chr12	55036274	55036585	12:55036274-55036585	ENSG00000196534,ENSG00000257350,ENSG00000170605,ENSG00000224622,ENSG00000179919,ENSG00000213451,ENSG00000188324
chr12	55060573	55060782	12:55060573-55060782	ENSG00000196534,ENSG00000257350,ENSG00000170605,ENSG00000224622,ENSG00000179919,ENSG00000197706,ENSG00000213451,ENSG00000205331,ENSG00000257757,ENSG00000187857
chr12	55072059	55072360	12:55072059-55072360	ENSG00000270858,ENSG00000196534,ENSG00000257350,ENSG00000170605,ENSG00000224622,ENSG00000179919,ENSG00000197706,ENSG00000213451,ENSG00000205331,ENSG00000188324,ENSG00000230307,ENSG00000205330,ENSG00000205329,ENSG00000203408,ENSG00000258763,ENSG00000184954,ENSG00000205327
chr12	55074953	55075158	12:55074953-55075158	ENSG00000196534,ENSG00000257350,ENSG00000170605,ENSG00000224622
chr12	55414651	55415318	12:55414651-55415318	ENSG00000179919,ENSG00000197706,ENSG00000213451,ENSG00000205331,ENSG00000188324,ENSG00000230307,ENSG00000205330,ENSG00000205329,ENSG00000257757,ENSG00000187857,ENSG00000203408,ENSG00000233606,ENSG00000257414,ENSG00000205328,ENSG00000179899,ENSG00000185821,ENSG00000258763,ENSG00000179695,ENSG00000184954,ENSG00000205327,ENSG00000234670,ENSG00000179626,ENSG00000179615
chr12	55619555	55620094	12:55619555-55620094	ENSG00000196534,ENSG00000257350,ENSG00000170605,ENSG00000224622,ENSG00000227423,ENSG00000179919,ENSG00000197706,ENSG00000213451,ENSG00000205331,ENSG00000188324,ENSG00000230307,ENSG00000205330,ENSG00000205329,ENSG00000257757,ENSG00000187857,ENSG00000203408,ENSG00000233606,ENSG00000257414,ENSG00000205328,ENSG00000185821,ENSG00000258763,ENSG00000179695,ENSG00000184954,ENSG00000205327,ENSG00000234670,ENSG00000179626,ENSG00000179615,ENSG00000272937,ENSG00000175398
chr12	55629143	55629435	12:55629143-55629435	ENSG00000179919,ENSG00000197706,ENSG00000188324,ENSG00000230307,ENSG00000205330,ENSG00000205329,ENSG00000257757,ENSG00000187857,ENSG00000258763,ENSG00000184954,ENSG00000205327,ENSG00000234670,ENSG00000179626,ENSG00000179615,ENSG00000175398
chr12	55642291	55642856	12:55642291-55642856	ENSG00000234670,ENSG00000179615,ENSG00000175398,ENSG00000258921,ENSG00000272837,ENSG00000258907
chr12	55646084	55646690	12:55646084-55646690	ENSG00000179919,ENSG00000197706,ENSG00000213451,ENSG00000230307,ENSG00000205330,ENSG00000205329,ENSG00000257757,ENSG00000258763,ENSG00000184954,ENSG00000205327,ENSG00000179626,ENSG00000175398,ENSG00000258921,ENSG00000272837,ENSG00000258907,ENSG00000270458,ENSG00000257509
chr12	55656170	55656614	12:55656170-55656614	ENSG00000258921,ENSG00000272837,ENSG00000258907,ENSG00000270458
chr12	55659711	55660179	12:55659711-55660179	ENSG00000258921,ENSG00000258907,ENSG00000270458
chr12	55676728	55676978	12:55676728-55676978	ENSG00000270458,ENSG00000170439
chr12	55681182	55682146	12:55681182-55682146	ENSG00000170439,ENSG00000135424,ENSG00000258311,ENSG00000135441
chr12	55700682	55700932	12:55700682-55700932	ENSG00000135424
chr12	55707307	55708117	12:55707307-55708117	ENSG00000135424,ENSG00000258311,ENSG00000135441
chr12	55715814	55716783	12:55715814-55716783	ENSG00000135424,ENSG00000258311,ENSG00000135441,ENSG00000135437,ENSG00000135404,ENSG00000258056
chr12	55720915	55721283	12:55720915-55721283	ENSG00000135424,ENSG00000258311,ENSG00000135441,ENSG00000135437,ENSG00000135404,ENSG00000258056,ENSG00000258045,ENSG00000257384
chr12	55728924	55730632	12:55728924-55730632	ENSG00000258311,ENSG00000135441,ENSG00000135437,ENSG00000135404,ENSG00000258056,ENSG00000258045,ENSG00000257384
chr12	55738155	55739035	12:55738155-55739035	ENSG00000135437,ENSG00000135404,ENSG00000258056,ENSG00000258045,ENSG00000257384,ENSG00000135414,ENSG00000257509
chr12	55742979	55743912	12:55742979-55743912	ENSG00000258045,ENSG00000257384,ENSG00000135414,ENSG00000257509
chr12	55817509	55818294	12:55817509-55818294	ENSG00000205323,ENSG00000257390,ENSG00000257509,ENSG00000123353,ENSG00000135392,ENSG00000182796,ENSG00000257966,ENSG00000257569,ENSG00000170473,ENSG00000065357,ENSG00000273973
chr12	55829372	55830151	12:55829372-55830151	ENSG00000205323,ENSG00000257390,ENSG00000257509,ENSG00000123353,ENSG00000135392,ENSG00000182796,ENSG00000257966,ENSG00000257569,ENSG00000170473,ENSG00000065357,ENSG00000273973
chr12	55847152	55847351	12:55847152-55847351	ENSG00000182796,ENSG00000123342,ENSG00000257966,ENSG00000257569
chr12	55847863	55848295	12:55847863-55848295	ENSG00000135392,ENSG00000182796,ENSG00000123342,ENSG00000257966,ENSG00000257569
chr12	55915437	55915726	12:55915437-55915726	ENSG00000257966,ENSG00000257569,ENSG00000170473,ENSG00000273973
chr12	55926726	55928046	12:55926726-55928046	ENSG00000257966,ENSG00000257569,ENSG00000170473,ENSG00000065357,ENSG00000273973
chr12	55929365	55929715	12:55929365-55929715	ENSG00000257569,ENSG00000170473,ENSG00000065357,ENSG00000273973
chr12	55932266	55932627	12:55932266-55932627	ENSG00000170473,ENSG00000065357,ENSG00000273973
chr12	55940151	55940659	12:55940151-55940659	ENSG00000257509,ENSG00000257966,ENSG00000257569,ENSG00000170473,ENSG00000065357,ENSG00000273973
chr12	55955934	55956472	12:55955934-55956472	ENSG00000257509,ENSG00000257569,ENSG00000065357,ENSG00000185664,ENSG00000123374,ENSG00000258554
chr12	55966293	55967141	12:55966293-55967141	ENSG00000185664,ENSG00000123374,ENSG00000258554,ENSG00000111540
chr12	55973452	55974482	12:55973452-55974482	ENSG00000185664,ENSG00000123374,ENSG00000258554,ENSG00000111540,ENSG00000237493
chr12	55983599	55983796	12:55983599-55983796	ENSG00000111540,ENSG00000237493
chr12	55996296	55996522	12:55996296-55996522	ENSG00000139531
chr12	55996866	55997477	12:55996866-55997477	ENSG00000111540,ENSG00000237493,ENSG00000139531,ENSG00000123411,ENSG00000273890,ENSG00000257449,ENSG00000197728
chr12	56006973	56008061	12:56006973-56008061	ENSG00000139531,ENSG00000123411,ENSG00000273890
chr12	56020726	56021557	12:56020726-56021557	ENSG00000257509,ENSG00000139531,ENSG00000123411,ENSG00000273890
chr12	56041347	56042486	12:56041347-56042486	ENSG00000139531,ENSG00000257449,ENSG00000197728
chr12	56046909	56047514	12:56046909-56047514	ENSG00000257449,ENSG00000197728
chr12	56079052	56080390	12:56079052-56080390	ENSG00000065361,ENSG00000257411,ENSG00000170515
chr12	56104004	56105023	12:56104004-56105023	ENSG00000065361,ENSG00000257411,ENSG00000170515,ENSG00000257553,ENSG00000229117,ENSG00000135482,ENSG00000258345
chr12	56116111	56116724	12:56116111-56116724	ENSG00000170515,ENSG00000257553,ENSG00000229117,ENSG00000139641,ENSG00000135482,ENSG00000258345,ENSG00000258317,ENSG00000258199
chr12	56117916	56118605	12:56117916-56118605	ENSG00000257411,ENSG00000170515,ENSG00000257553,ENSG00000229117,ENSG00000139641,ENSG00000135482,ENSG00000258345,ENSG00000258317,ENSG00000139613,ENSG00000258199,ENSG00000139579
chr12	56126240	56126978	12:56126240-56126978	ENSG00000229117,ENSG00000139641,ENSG00000135482,ENSG00000258345,ENSG00000258317
chr12	56127891	56128409	12:56127891-56128409	ENSG00000229117,ENSG00000139641,ENSG00000135482,ENSG00000258345,ENSG00000258317,ENSG00000257809,ENSG00000196465,ENSG00000092841,ENSG00000139613,ENSG00000258199
chr12	56129195	56129619	12:56129195-56129619	ENSG00000229117,ENSG00000139641,ENSG00000135482,ENSG00000258345,ENSG00000258317,ENSG00000139613
chr12	56138803	56139163	12:56138803-56139163	ENSG00000139641,ENSG00000258317
chr12	56151874	56152623	12:56151874-56152623	ENSG00000229117,ENSG00000139641,ENSG00000135482,ENSG00000258345,ENSG00000258317,ENSG00000257809,ENSG00000196465,ENSG00000092841,ENSG00000139613
chr12	56157427	56158689	12:56157427-56158689	ENSG00000258317,ENSG00000257809,ENSG00000196465,ENSG00000092841
chr12	56188803	56190474	12:56188803-56190474	ENSG00000229117,ENSG00000135482,ENSG00000258345,ENSG00000258317,ENSG00000139613,ENSG00000258199
chr12	56220696	56220933	12:56220696-56220933	ENSG00000258199,ENSG00000181852,ENSG00000139579,ENSG00000139540
chr12	56221758	56222428	12:56221758-56222428	ENSG00000229117,ENSG00000135482,ENSG00000258345,ENSG00000258199,ENSG00000181852,ENSG00000139579,ENSG00000139540
chr12	56224145	56224638	12:56224145-56224638	ENSG00000229117,ENSG00000135482,ENSG00000258345,ENSG00000258199,ENSG00000181852,ENSG00000139579,ENSG00000139540
chr12	56257899	56258783	12:56257899-56258783	ENSG00000258199,ENSG00000181852,ENSG00000139579,ENSG00000139540,ENSG00000139645,ENSG00000135469,ENSG00000258260,ENSG00000062485,ENSG00000257303
chr12	56266709	56267532	12:56266709-56267532	ENSG00000258199,ENSG00000139540,ENSG00000139645,ENSG00000135469,ENSG00000258260,ENSG00000062485,ENSG00000257303
chr12	56299757	56300756	12:56299757-56300756	ENSG00000258199,ENSG00000139540,ENSG00000062485,ENSG00000144785,ENSG00000257303,ENSG00000257740,ENSG00000257727,ENSG00000135473,ENSG00000259099
chr12	56315580	56316671	12:56315580-56316671	ENSG00000062485,ENSG00000144785,ENSG00000257303,ENSG00000257740,ENSG00000257727,ENSG00000135473,ENSG00000110944,ENSG00000252206,ENSG00000274823,ENSG00000259099,ENSG00000276272,ENSG00000274569
chr12	56333672	56334389	12:56333672-56334389	ENSG00000144785,ENSG00000257727,ENSG00000135473,ENSG00000110944,ENSG00000170581,ENSG00000252206,ENSG00000274823,ENSG00000259099,ENSG00000276272,ENSG00000274569
chr12	56358861	56359115	12:56358861-56359115	ENSG00000170581,ENSG00000252206,ENSG00000175336,ENSG00000274823,ENSG00000259099
chr12	56360021	56360662	12:56360021-56360662	ENSG00000135473,ENSG00000110944,ENSG00000170581,ENSG00000252206,ENSG00000175336,ENSG00000274823,ENSG00000259099,ENSG00000276272,ENSG00000274569,ENSG00000111602
chr12	56448966	56449714	12:56448966-56449714	ENSG00000170581,ENSG00000252206,ENSG00000175336,ENSG00000274823,ENSG00000259099,ENSG00000276272,ENSG00000274569,ENSG00000111602,ENSG00000135517,ENSG00000176422
chr12	56464405	56464612	12:56464405-56464612	ENSG00000274823,ENSG00000259099,ENSG00000276272,ENSG00000274569,ENSG00000135517,ENSG00000176422
chr12	56468075	56468763	12:56468075-56468763	ENSG00000274823,ENSG00000259099,ENSG00000276272,ENSG00000274569,ENSG00000135517,ENSG00000176422,ENSG00000135423
chr12	56487640	56488745	12:56487640-56488745	ENSG00000285528,ENSG00000135423
chr12	56496668	56497075	12:56496668-56497075	ENSG00000285528,ENSG00000135423
chr12	56501201	56501696	12:56501201-56501696	ENSG00000257576
chr12	56513682	56514007	12:56513682-56514007	ENSG00000257576,ENSG00000076067
chr12	56521530	56521938	12:56521530-56521938	ENSG00000257576,ENSG00000076067
chr12	56565662	56565998	12:56565662-56565998	ENSG00000257576,ENSG00000076067
chr12	56569946	56570659	12:56569946-56570659	ENSG00000257576,ENSG00000076067
chr12	56574283	56574616	12:56574283-56574616	ENSG00000257576,ENSG00000076067
chr12	56581686	56582317	12:56581686-56582317	ENSG00000257576,ENSG00000076067,ENSG00000201579,ENSG00000076108
chr12	56590334	56590641	12:56590334-56590641	ENSG00000257576,ENSG00000201579,ENSG00000076108
chr12	56593983	56594398	12:56593983-56594398	ENSG00000257576,ENSG00000201579,ENSG00000076108
chr12	56628769	56629172	12:56628769-56629172	ENSG00000076108
chr12	56629667	56630457	12:56629667-56630457	ENSG00000076108,ENSG00000110955
chr12	56635978	56637317	12:56635978-56637317	ENSG00000076108,ENSG00000110955,ENSG00000207031,ENSG00000241217
chr12	56645785	56646494	12:56645785-56646494	ENSG00000076108,ENSG00000110955,ENSG00000207031,ENSG00000110958,ENSG00000241217,ENSG00000196531
chr12	56687894	56688889	12:56687894-56688889	ENSG00000110955,ENSG00000207031,ENSG00000110958,ENSG00000241217,ENSG00000196531
chr12	56700464	56701195	12:56700464-56701195	ENSG00000110958,ENSG00000241217,ENSG00000196531
chr12	56717614	56718036	12:56717614-56718036	ENSG00000196531
chr12	56725007	56725673	12:56725007-56725673	ENSG00000110958,ENSG00000241217,ENSG00000196531,ENSG00000285625,ENSG00000198056
chr12	56749428	56749669	12:56749428-56749669	ENSG00000285625,ENSG00000198056,ENSG00000025423
chr12	56751757	56752709	12:56751757-56752709	ENSG00000285625,ENSG00000198056,ENSG00000025423
chr12	56757554	56757937	12:56757554-56757937	ENSG00000285625,ENSG00000198056,ENSG00000025423,ENSG00000273536,ENSG00000278399,ENSG00000287715
chr12	56766458	56766978	12:56766458-56766978	ENSG00000285625,ENSG00000198056,ENSG00000025423,ENSG00000273536,ENSG00000258816,ENSG00000212383,ENSG00000139547,ENSG00000278399,ENSG00000287715,ENSG00000166856
chr12	56877296	56877682	12:56877296-56877682	ENSG00000258679,ENSG00000273536,ENSG00000258816,ENSG00000212383,ENSG00000139547
chr12	56931371	56931857	12:56931371-56931857	ENSG00000273536,ENSG00000258816,ENSG00000212383,ENSG00000170426,ENSG00000278400,ENSG00000139547
chr12	56941414	56941986	12:56941414-56941986	ENSG00000273536,ENSG00000258816,ENSG00000212383,ENSG00000170426,ENSG00000278400,ENSG00000139547
chr12	56991639	56991929	12:56991639-56991929	ENSG00000273536,ENSG00000278399,ENSG00000287715,ENSG00000166856
chr12	57006124	57006915	12:57006124-57006915	ENSG00000273536,ENSG00000139547,ENSG00000278399,ENSG00000287715,ENSG00000166856,ENSG00000166860,ENSG00000166863
chr12	57027339	57027688	12:57027339-57027688	ENSG00000166863,ENSG00000166866
chr12	57031197	57031536	12:57031197-57031536	ENSG00000166863,ENSG00000166866
chr12	57040928	57041196	12:57040928-57041196	ENSG00000166863,ENSG00000166866
chr12	57047136	57048003	12:57047136-57048003	ENSG00000166863,ENSG00000166866
chr12	57061133	57061424	12:57061133-57061424	ENSG00000166860
chr12	57065132	57065327	12:57065132-57065327	ENSG00000166888
chr12	57069531	57069851	12:57069531-57069851	ENSG00000166860,ENSG00000166863,ENSG00000166881,ENSG00000166886,ENSG00000166888,ENSG00000221365
chr12	57078231	57079218	12:57078231-57079218	ENSG00000166881,ENSG00000166886,ENSG00000166888,ENSG00000221365
chr12	57087016	57088120	12:57087016-57088120	ENSG00000166881,ENSG00000166886
chr12	57088433	57089275	12:57088433-57089275	ENSG00000166881,ENSG00000166886,ENSG00000166888
chr12	57102019	57102722	12:57102019-57102722	ENSG00000166886,ENSG00000166888
chr12	57110341	57110698	12:57110341-57110698	ENSG00000166888
chr12	57111327	57112031	12:57111327-57112031	ENSG00000166881,ENSG00000166886,ENSG00000166888
chr12	57112292	57112568	12:57112292-57112568	ENSG00000166886,ENSG00000166888
chr12	57118876	57119379	12:57118876-57119379	ENSG00000166888,ENSG00000123384,ENSG00000221365
chr12	57124363	57124588	12:57124363-57124588	ENSG00000166888,ENSG00000123384,ENSG00000221365
chr12	57127120	57127341	12:57127120-57127341	ENSG00000123384,ENSG00000221365
chr12	57147509	57147856	12:57147509-57147856	ENSG00000123384,ENSG00000259125,ENSG00000221365
chr12	57148868	57149067	12:57148868-57149067	ENSG00000259125,ENSG00000221365
chr12	57157830	57158147	12:57157830-57158147	ENSG00000123384,ENSG00000259125,ENSG00000221365
chr12	57173145	57173394	12:57173145-57173394	ENSG00000123384,ENSG00000221365
chr12	57210980	57211178	12:57210980-57211178	ENSG00000221365,ENSG00000182379,ENSG00000276727,ENSG00000182199,ENSG00000185633
chr12	57216944	57217374	12:57216944-57217374	ENSG00000221365,ENSG00000182379,ENSG00000276727,ENSG00000182199,ENSG00000185633
chr12	57224752	57225288	12:57224752-57225288	ENSG00000182379,ENSG00000276727,ENSG00000182199,ENSG00000185633
chr12	57229184	57230198	12:57229184-57230198	ENSG00000182379,ENSG00000276727,ENSG00000182199,ENSG00000185633
chr12	57239002	57239553	12:57239002-57239553	ENSG00000182379,ENSG00000276727,ENSG00000182199,ENSG00000185633
chr12	57243619	57244060	12:57243619-57244060	ENSG00000182379,ENSG00000276727,ENSG00000182199,ENSG00000185633,ENSG00000185482
chr12	57248854	57249311	12:57248854-57249311	ENSG00000221365,ENSG00000182379,ENSG00000185633,ENSG00000185482,ENSG00000258830,ENSG00000201198
chr12	57268370	57268736	12:57268370-57268736	ENSG00000258830,ENSG00000179912,ENSG00000201198
chr12	57280321	57280589	12:57280321-57280589	ENSG00000258830,ENSG00000179912,ENSG00000201198
chr12	57339748	57340411	12:57339748-57340411	ENSG00000258830,ENSG00000179912,ENSG00000201198
chr12	57430407	57431375	12:57430407-57431375	ENSG00000258830,ENSG00000179912,ENSG00000201198,ENSG00000258001,ENSG00000175189,ENSG00000139269
chr12	57435381	57435667	12:57435381-57435667	ENSG00000258830,ENSG00000179912,ENSG00000201198,ENSG00000258001,ENSG00000175189
chr12	57452875	57453121	12:57452875-57453121	ENSG00000258830,ENSG00000201198,ENSG00000139269,ENSG00000111087
chr12	57459012	57459560	12:57459012-57459560	ENSG00000258830,ENSG00000201198,ENSG00000139269,ENSG00000287200,ENSG00000111087,ENSG00000284152
chr12	57462709	57462932	12:57462709-57462932	ENSG00000139269,ENSG00000287200,ENSG00000111087,ENSG00000284152
chr12	57476069	57476611	12:57476069-57476611	ENSG00000123329,ENSG00000166986,ENSG00000284152
chr12	57477802	57478366	12:57477802-57478366	ENSG00000123329,ENSG00000166986,ENSG00000284152
chr12	57479602	57480052	12:57479602-57480052	ENSG00000123329,ENSG00000166986,ENSG00000284152
chr12	57487793	57488454	12:57487793-57488454	ENSG00000123329,ENSG00000166986,ENSG00000284152,ENSG00000175197,ENSG00000285133,ENSG00000208028,ENSG00000166987
chr12	57520230	57520989	12:57520230-57520989	ENSG00000166986,ENSG00000284152,ENSG00000175197,ENSG00000285133,ENSG00000208028,ENSG00000166987,ENSG00000175203
chr12	57522077	57523169	12:57522077-57523169	ENSG00000166986,ENSG00000284152,ENSG00000175197,ENSG00000285133,ENSG00000208028,ENSG00000166987
chr12	57543522	57543872	12:57543522-57543872	ENSG00000284152,ENSG00000175203
chr12	57547004	57547614	12:57547004-57547614	ENSG00000284152,ENSG00000175197,ENSG00000285133,ENSG00000208028,ENSG00000166987,ENSG00000175203,ENSG00000155980
chr12	57549959	57550230	12:57549959-57550230	ENSG00000175203,ENSG00000155980
chr12	57583242	57583598	12:57583242-57583598	ENSG00000155980,ENSG00000166908,ENSG00000178498,ENSG00000240771,ENSG00000224713,ENSG00000287908,ENSG00000135502,ENSG00000135454,ENSG00000242990,ENSG00000257342
chr12	57590807	57591713	12:57590807-57591713	ENSG00000166908,ENSG00000178498
chr12	57604780	57605403	12:57604780-57605403	ENSG00000166908,ENSG00000178498,ENSG00000240771
chr12	57610991	57611438	12:57610991-57611438	ENSG00000178498,ENSG00000240771,ENSG00000224713,ENSG00000287908,ENSG00000135502
chr12	57614492	57614987	12:57614492-57614987	ENSG00000166908,ENSG00000178498,ENSG00000240771,ENSG00000224713,ENSG00000287908,ENSG00000135502,ENSG00000242990
chr12	57620900	57621237	12:57620900-57621237	ENSG00000155980,ENSG00000224713,ENSG00000287908,ENSG00000135502,ENSG00000135454
chr12	57621511	57622168	12:57621511-57622168	ENSG00000155980,ENSG00000166908,ENSG00000178498,ENSG00000240771,ENSG00000224713,ENSG00000287908,ENSG00000135502,ENSG00000135454,ENSG00000242990
chr12	57627535	57628000	12:57627535-57628000	ENSG00000135502,ENSG00000135454,ENSG00000242990
chr12	57632046	57632471	12:57632046-57632471	ENSG00000135454,ENSG00000242990
chr12	57632836	57633530	12:57632836-57633530	ENSG00000135502,ENSG00000135454,ENSG00000242990
chr12	57693733	57694618	12:57693733-57694618	ENSG00000242990,ENSG00000135506,ENSG00000257342,ENSG00000255737
chr12	57741116	57741441	12:57741116-57741441	ENSG00000257342,ENSG00000135439,ENSG00000255737,ENSG00000135452,ENSG00000135446,ENSG00000283621
chr12	57744384	57745231	12:57744384-57745231	ENSG00000242990,ENSG00000257342,ENSG00000135439,ENSG00000255737,ENSG00000135452,ENSG00000135446,ENSG00000283621,ENSG00000139266
chr12	57752087	57752892	12:57752087-57752892	ENSG00000257342,ENSG00000135439,ENSG00000255737,ENSG00000135452,ENSG00000135446,ENSG00000283621,ENSG00000139266,ENSG00000111012,ENSG00000037897,ENSG00000123427,ENSG00000257921
chr12	57764970	57766776	12:57764970-57766776	ENSG00000257342,ENSG00000135446,ENSG00000139266,ENSG00000111012,ENSG00000037897,ENSG00000123427,ENSG00000257921
chr12	57771642	57772716	12:57771642-57772716	ENSG00000257342,ENSG00000255737,ENSG00000135446,ENSG00000139266,ENSG00000111012,ENSG00000037897,ENSG00000123427,ENSG00000257921,ENSG00000123297
chr12	57782580	57783185	12:57782580-57783185	ENSG00000257342,ENSG00000255737,ENSG00000139266,ENSG00000111012,ENSG00000037897,ENSG00000123427,ENSG00000257921,ENSG00000123297,ENSG00000135407,ENSG00000270039,ENSG00000206749
chr12	57797771	57798085	12:57797771-57798085	ENSG00000135407,ENSG00000270039,ENSG00000206749,ENSG00000269903
chr12	57816856	57817287	12:57816856-57817287	ENSG00000135407,ENSG00000270039,ENSG00000206749,ENSG00000269903,ENSG00000175215,ENSG00000207789
chr12	57831305	57831796	12:57831305-57831796	ENSG00000135407,ENSG00000270039,ENSG00000206749,ENSG00000269903,ENSG00000175215,ENSG00000207789,ENSG00000257953,ENSG00000245651,ENSG00000273805
chr12	57838057	57838529	12:57838057-57838529	ENSG00000135407,ENSG00000206749,ENSG00000175215,ENSG00000207789,ENSG00000257953,ENSG00000245651,ENSG00000273805
chr12	57845329	57847276	12:57845329-57847276	ENSG00000175215,ENSG00000257953,ENSG00000273805
chr12	57854952	57855237	12:57854952-57855237	ENSG00000206749,ENSG00000175215,ENSG00000245651,ENSG00000273805
chr12	57864957	57866014	12:57864957-57866014	ENSG00000206749,ENSG00000175215,ENSG00000257953,ENSG00000245651,ENSG00000273805
chr12	57874250	57874547	12:57874250-57874547	ENSG00000245651,ENSG00000273805
chr12	57899043	57899495	12:57899043-57899495	ENSG00000135407,ENSG00000270039,ENSG00000206749,ENSG00000175215,ENSG00000257953,ENSG00000245651,ENSG00000273805
chr12	57905261	57905739	12:57905261-57905739	ENSG00000257342,ENSG00000255737,ENSG00000139266,ENSG00000123297,ENSG00000135407,ENSG00000270039,ENSG00000206749,ENSG00000269903,ENSG00000175215,ENSG00000207789,ENSG00000257953,ENSG00000245651,ENSG00000273805,ENSG00000166896,ENSG00000257159
chr12	57935906	57936359	12:57935906-57936359	ENSG00000166896,ENSG00000257698,ENSG00000257159,ENSG00000222210
chr12	57941126	57942147	12:57941126-57942147	ENSG00000166896,ENSG00000257698,ENSG00000257159,ENSG00000222210,ENSG00000257668,ENSG00000257541,ENSG00000279134,ENSG00000279411
chr12	58337632	58337877	12:58337632-58337877	ENSG00000257159,ENSG00000222210,ENSG00000257668,ENSG00000257541,ENSG00000279134,ENSG00000279411,ENSG00000241423
chr12	58384393	58384716	12:58384393-58384716	ENSG00000257541,ENSG00000279134,ENSG00000279411,ENSG00000241423,ENSG00000258133
chr12	58425945	58426539	12:58425945-58426539	ENSG00000257159,ENSG00000222210,ENSG00000257668,ENSG00000257541,ENSG00000279134,ENSG00000279411,ENSG00000241423,ENSG00000258133,ENSG00000257259,ENSG00000244390
chr12	58540223	58540798	12:58540223-58540798	ENSG00000222210,ENSG00000257668,ENSG00000257541,ENSG00000279134,ENSG00000279411,ENSG00000241423,ENSG00000258231,ENSG00000257259,ENSG00000244390
chr12	58920013	58920802	12:58920013-58920802	ENSG00000222210,ENSG00000257541,ENSG00000279411,ENSG00000241423,ENSG00000257259,ENSG00000139263,ENSG00000257443,ENSG00000244390,ENSG00000257288
chr12	59079123	59079333	12:59079123-59079333	ENSG00000257159,ENSG00000222210,ENSG00000257541,ENSG00000279134,ENSG00000279411,ENSG00000241423,ENSG00000257259,ENSG00000244390,ENSG00000257288,ENSG00000286351
chr12	59113851	59114281	12:59113851-59114281	ENSG00000257159,ENSG00000222210,ENSG00000257668,ENSG00000257541,ENSG00000279134,ENSG00000279411,ENSG00000241423,ENSG00000258133,ENSG00000257259,ENSG00000244390,ENSG00000257288,ENSG00000286351,ENSG00000286279,ENSG00000212599
chr12	59150103	59150458	12:59150103-59150458	ENSG00000257159,ENSG00000222210,ENSG00000257668,ENSG00000257541,ENSG00000279134,ENSG00000279411,ENSG00000241423,ENSG00000258133,ENSG00000258231,ENSG00000257259,ENSG00000244390,ENSG00000257288,ENSG00000286351,ENSG00000286279,ENSG00000212599
chr12	59185247	59185886	12:59185247-59185886	ENSG00000257159,ENSG00000222210,ENSG00000257668,ENSG00000257541,ENSG00000279134,ENSG00000279411,ENSG00000241423,ENSG00000258133,ENSG00000257259,ENSG00000244390,ENSG00000257288,ENSG00000286351,ENSG00000286279,ENSG00000212599,ENSG00000287014,ENSG00000252607,ENSG00000251822,ENSG00000257865
chr12	59215345	59215838	12:59215345-59215838	ENSG00000222210,ENSG00000257541,ENSG00000279134,ENSG00000279411,ENSG00000241423,ENSG00000257259,ENSG00000244390,ENSG00000286279
chr12	59403437	59403739	12:59403437-59403739	ENSG00000279134,ENSG00000241423,ENSG00000286279,ENSG00000258214,ENSG00000212599,ENSG00000251931,ENSG00000257230,ENSG00000287014,ENSG00000258184,ENSG00000252607,ENSG00000251822
chr12	59472300	59472766	12:59472300-59472766	ENSG00000257159,ENSG00000257541,ENSG00000279134,ENSG00000279411,ENSG00000241423,ENSG00000257259,ENSG00000286279,ENSG00000258214,ENSG00000212599,ENSG00000251931,ENSG00000257230,ENSG00000202471,ENSG00000287014,ENSG00000258184,ENSG00000252607,ENSG00000251822,ENSG00000257865
chr12	59484505	59484992	12:59484505-59484992	ENSG00000286279,ENSG00000212599,ENSG00000251931,ENSG00000257230,ENSG00000202471,ENSG00000252607
chr12	59499867	59500063	12:59499867-59500063	ENSG00000286279,ENSG00000212599,ENSG00000251931,ENSG00000257230,ENSG00000202471,ENSG00000258184,ENSG00000252607,ENSG00000251822
chr12	59595673	59597102	12:59595673-59597102	ENSG00000202471,ENSG00000118596
chr12	59619730	59620723	12:59619730-59620723	ENSG00000212599,ENSG00000257230,ENSG00000202471,ENSG00000118596
chr12	59675516	59675751	12:59675516-59675751	ENSG00000202471,ENSG00000118596
chr12	59698674	59698908	12:59698674-59698908	ENSG00000118596
chr12	59699594	59700218	12:59699594-59700218	ENSG00000202471,ENSG00000118596
chr12	59716191	59716410	12:59716191-59716410	ENSG00000257230,ENSG00000202471,ENSG00000118596,ENSG00000257146
chr12	59736794	59737114	12:59736794-59737114	ENSG00000286279,ENSG00000212599,ENSG00000257230,ENSG00000202471,ENSG00000257146,ENSG00000258184
chr12	59737904	59738469	12:59737904-59738469	ENSG00000257541,ENSG00000286279,ENSG00000212599,ENSG00000257230,ENSG00000202471,ENSG00000257146,ENSG00000258184
chr12	59808327	59808816	12:59808327-59808816	ENSG00000279134,ENSG00000241423,ENSG00000286279,ENSG00000258214,ENSG00000212599,ENSG00000251931,ENSG00000257230,ENSG00000202471,ENSG00000237176,ENSG00000287014,ENSG00000258184,ENSG00000252607,ENSG00000257865
chr12	59835038	59835382	12:59835038-59835382	ENSG00000286279,ENSG00000258214,ENSG00000212599,ENSG00000251931,ENSG00000257230,ENSG00000202471,ENSG00000287014,ENSG00000258184,ENSG00000252607,ENSG00000251822,ENSG00000257865
chr12	59839595	59840010	12:59839595-59840010	ENSG00000286279,ENSG00000258214,ENSG00000212599,ENSG00000251931,ENSG00000257230,ENSG00000202471,ENSG00000287014,ENSG00000258184,ENSG00000252607,ENSG00000251822,ENSG00000257865
chr12	59874950	59875250	12:59874950-59875250	ENSG00000279134,ENSG00000286279,ENSG00000212599,ENSG00000287014,ENSG00000258184,ENSG00000251822
chr12	60077932	60078452	12:60077932-60078452	ENSG00000257541,ENSG00000279134,ENSG00000279411,ENSG00000241423,ENSG00000286279,ENSG00000212599,ENSG00000257294,ENSG00000287014,ENSG00000258184,ENSG00000252607,ENSG00000251822,ENSG00000257865,ENSG00000257308
chr12	60637352	60638443	12:60637352-60638443	ENSG00000286279,ENSG00000287014,ENSG00000258184,ENSG00000252607,ENSG00000251822,ENSG00000257865,ENSG00000257308,ENSG00000258336
chr12	60639924	60640423	12:60639924-60640423	ENSG00000286279,ENSG00000287014,ENSG00000258184,ENSG00000252607,ENSG00000251822,ENSG00000257865,ENSG00000257308,ENSG00000258336
chr12	60873084	60873400	12:60873084-60873400	ENSG00000287014,ENSG00000258184,ENSG00000252607,ENSG00000251822,ENSG00000257865,ENSG00000257308,ENSG00000258336
chr12	61491139	61491334	12:61491139-61491334	ENSG00000287014,ENSG00000252607,ENSG00000251822,ENSG00000257865,ENSG00000257308,ENSG00000258336,ENSG00000286402
chr12	61765899	61766345	12:61765899-61766345	ENSG00000287014,ENSG00000258184,ENSG00000251822,ENSG00000257865,ENSG00000257308,ENSG00000258336,ENSG00000286402,ENSG00000242922
chr12	61870819	61871423	12:61870819-61871423	ENSG00000257308,ENSG00000258336,ENSG00000286402,ENSG00000257528
chr12	61991791	61992053	12:61991791-61992053	ENSG00000287014,ENSG00000251822,ENSG00000257308,ENSG00000258336,ENSG00000286402
chr12	61993708	61994201	12:61993708-61994201	ENSG00000287014,ENSG00000251822,ENSG00000257865,ENSG00000257308,ENSG00000258336,ENSG00000286402,ENSG00000213363
chr12	61998900	61999281	12:61998900-61999281	ENSG00000257865,ENSG00000257308,ENSG00000258336,ENSG00000286402
chr12	62006117	62006470	12:62006117-62006470	ENSG00000257308,ENSG00000258336,ENSG00000286402,ENSG00000213363
chr12	62016088	62016350	12:62016088-62016350	ENSG00000257308,ENSG00000258336,ENSG00000286402,ENSG00000213363
chr12	62075682	62076218	12:62075682-62076218	ENSG00000257308,ENSG00000258336,ENSG00000286402
chr12	62106713	62107124	12:62106713-62107124	ENSG00000257308,ENSG00000286402,ENSG00000198673,ENSG00000257880
chr12	62123815	62124179	12:62123815-62124179	ENSG00000257308,ENSG00000257880
chr12	62129540	62129735	12:62129540-62129735	ENSG00000257880
chr12	62130952	62131373	12:62130952-62131373	ENSG00000198673,ENSG00000257880
chr12	62158326	62159368	12:62158326-62159368	ENSG00000257308,ENSG00000258336,ENSG00000257880
chr12	62171349	62171577	12:62171349-62171577	ENSG00000257880
chr12	62190974	62191686	12:62190974-62191686	ENSG00000198673
chr12	62192397	62193118	12:62192397-62193118	ENSG00000257308,ENSG00000198673,ENSG00000258316
chr12	62214876	62215079	12:62214876-62215079	ENSG00000258316
chr12	62215502	62215804	12:62215502-62215804	ENSG00000258316
chr12	62248982	62249203	12:62248982-62249203	ENSG00000198673,ENSG00000258316,ENSG00000284360,ENSG00000275881
chr12	62251313	62251771	12:62251313-62251771	ENSG00000198673,ENSG00000258316,ENSG00000135655,ENSG00000284360
chr12	62259845	62261364	12:62259845-62261364	ENSG00000198673,ENSG00000135655,ENSG00000284360,ENSG00000275881
chr12	62267523	62267753	12:62267523-62267753	ENSG00000198673,ENSG00000135655,ENSG00000284360
chr12	62297425	62297682	12:62297425-62297682	ENSG00000135655,ENSG00000284360,ENSG00000275881
chr12	62328212	62328797	12:62328212-62328797	ENSG00000135655,ENSG00000200814,ENSG00000275881
chr12	62335690	62336459	12:62335690-62336459	ENSG00000200814,ENSG00000275881
chr12	62434696	62436152	12:62434696-62436152	ENSG00000275881,ENSG00000061987,ENSG00000257568,ENSG00000202034
chr12	62466122	62467340	12:62466122-62467340	ENSG00000275881,ENSG00000061987,ENSG00000257568,ENSG00000202034
chr12	62517006	62517357	12:62517006-62517357	ENSG00000275881,ENSG00000257568,ENSG00000202034
chr12	62525273	62525738	12:62525273-62525738	ENSG00000275881,ENSG00000257568,ENSG00000202034
chr12	62581374	62582227	12:62581374-62582227	ENSG00000061987,ENSG00000257568,ENSG00000202034,ENSG00000221949,ENSG00000257354,ENSG00000199179,ENSG00000275180
chr12	62602458	62603823	12:62602458-62603823	ENSG00000202034,ENSG00000221949,ENSG00000257354,ENSG00000199179,ENSG00000275180
chr12	62625307	62625666	12:62625307-62625666	-
chr12	62631497	62632957	12:62631497-62632957	ENSG00000202034,ENSG00000221949,ENSG00000257354,ENSG00000199179,ENSG00000275180
chr12	62640743	62641119	12:62640743-62641119	ENSG00000241941,ENSG00000213352
chr12	62654417	62655010	12:62654417-62655010	ENSG00000202034,ENSG00000241941,ENSG00000213352
chr12	62703643	62703948	12:62703643-62703948	ENSG00000213352
chr12	62733055	62733357	12:62733055-62733357	ENSG00000213352
chr12	62745395	62745713	12:62745395-62745713	ENSG00000213352
chr12	62784187	62784472	12:62784187-62784472	ENSG00000111110,ENSG00000213352
chr12	62786041	62786235	12:62786041-62786235	ENSG00000111110,ENSG00000213352
chr12	62793923	62794242	12:62793923-62794242	ENSG00000202034,ENSG00000221949,ENSG00000257354,ENSG00000199179,ENSG00000275180,ENSG00000111110,ENSG00000213352
chr12	62799078	62799441	12:62799078-62799441	ENSG00000275881,ENSG00000257568,ENSG00000202034,ENSG00000221949,ENSG00000257354,ENSG00000199179,ENSG00000275180
chr12	62812919	62813506	12:62812919-62813506	ENSG00000275881,ENSG00000202034,ENSG00000139239
chr12	62817619	62817966	12:62817619-62817966	-
chr12	62842014	62842297	12:62842014-62842297	ENSG00000111110
chr12	62846464	62846769	12:62846464-62846769	ENSG00000111110,ENSG00000200296
chr12	62859165	62859922	12:62859165-62859922	ENSG00000200296,ENSG00000139239
chr12	62866399	62866822	12:62866399-62866822	-
chr12	62898430	62898862	12:62898430-62898862	ENSG00000139239,ENSG00000257779,ENSG00000250517,ENSG00000257235
chr12	62903078	62903541	12:62903078-62903541	ENSG00000139239,ENSG00000257779,ENSG00000250517
chr12	62914446	62914648	12:62914446-62914648	ENSG00000139239
chr12	62934344	62935385	12:62934344-62935385	ENSG00000111110,ENSG00000252660,ENSG00000139239,ENSG00000257779,ENSG00000250517,ENSG00000257235
chr12	62983630	62983974	12:62983630-62983974	ENSG00000139239,ENSG00000257779,ENSG00000250517,ENSG00000257235
chr12	63021006	63021602	12:63021006-63021602	ENSG00000139239,ENSG00000257779,ENSG00000250517,ENSG00000257235
chr12	63064145	63064453	12:63064145-63064453	ENSG00000257779,ENSG00000250517,ENSG00000257235,ENSG00000257664
chr12	63069044	63069494	12:63069044-63069494	ENSG00000257664
chr12	63150135	63151046	12:63150135-63151046	ENSG00000166148,ENSG00000279444
chr12	63151920	63152468	12:63151920-63152468	ENSG00000166148,ENSG00000279444,ENSG00000258117
chr12	63276696	63277143	12:63276696-63277143	ENSG00000257332,ENSG00000258117
chr12	63294312	63294687	12:63294312-63294687	ENSG00000257332,ENSG00000258117
chr12	63302352	63302834	12:63302352-63302834	ENSG00000258117
chr12	63410137	63410485	12:63410137-63410485	ENSG00000258117,ENSG00000257005
chr12	63420279	63420516	12:63420279-63420516	ENSG00000258117,ENSG00000257005
chr12	63450995	63451313	12:63450995-63451313	ENSG00000258117
chr12	63457818	63458176	12:63457818-63458176	ENSG00000258117,ENSG00000257005
chr12	63577756	63578063	12:63577756-63578063	ENSG00000258117,ENSG00000177990,ENSG00000257005,ENSG00000256293
chr12	63668015	63669572	12:63668015-63669572	ENSG00000177990,ENSG00000257005,ENSG00000255583
chr12	63752206	63752671	12:63752206-63752671	ENSG00000257005,ENSG00000255583,ENSG00000240027,ENSG00000256293,ENSG00000238440
chr12	63779560	63780442	12:63779560-63780442	ENSG00000249753,ENSG00000257005,ENSG00000255583,ENSG00000240027,ENSG00000118600,ENSG00000238440
chr12	63801905	63802209	12:63801905-63802209	ENSG00000249753,ENSG00000257005,ENSG00000255583,ENSG00000118600,ENSG00000255850
chr12	63814893	63815113	12:63814893-63815113	ENSG00000255850,ENSG00000255642
chr12	63821848	63822196	12:63821848-63822196	ENSG00000255850,ENSG00000255642
chr12	63825920	63826216	12:63825920-63826216	ENSG00000255850,ENSG00000255642
chr12	63843530	63844569	12:63843530-63844569	ENSG00000196935,ENSG00000242087,ENSG00000256571,ENSG00000255780,ENSG00000255886,ENSG00000287618,ENSG00000255817,ENSG00000174206,ENSG00000212298,ENSG00000238440
chr12	63894197	63894395	12:63894197-63894395	ENSG00000242087,ENSG00000256571,ENSG00000256399,ENSG00000255780,ENSG00000287618,ENSG00000255817
chr12	63916611	63916917	12:63916611-63916917	ENSG00000242087,ENSG00000256571,ENSG00000255780
chr12	63918046	63918258	12:63918046-63918258	ENSG00000242087,ENSG00000256571,ENSG00000255780,ENSG00000287618,ENSG00000255817
chr12	63944950	63945160	12:63944950-63945160	ENSG00000242087,ENSG00000256571,ENSG00000255780,ENSG00000255817
chr12	63955656	63956343	12:63955656-63956343	ENSG00000196935,ENSG00000242087,ENSG00000256571,ENSG00000255780,ENSG00000255886,ENSG00000287618,ENSG00000255817,ENSG00000212298,ENSG00000256293,ENSG00000238440
chr12	63970161	63970573	12:63970161-63970573	ENSG00000196935,ENSG00000242087,ENSG00000255780
chr12	63985582	63985957	12:63985582-63985957	ENSG00000196935,ENSG00000242087,ENSG00000256571,ENSG00000255780,ENSG00000287618,ENSG00000255817
chr12	64088247	64088629	12:64088247-64088629	ENSG00000196935,ENSG00000242087,ENSG00000256571,ENSG00000255780,ENSG00000255886,ENSG00000287618,ENSG00000255817,ENSG00000212298
chr12	64147795	64148014	12:64147795-64148014	ENSG00000287618,ENSG00000255817,ENSG00000255629,ENSG00000212298
chr12	64175393	64175885	12:64175393-64175885	ENSG00000255780,ENSG00000255886,ENSG00000287618,ENSG00000255817,ENSG00000212298
chr12	64187411	64187667	12:64187411-64187667	ENSG00000287618,ENSG00000255817,ENSG00000212298
chr12	64221692	64222737	12:64221692-64222737	ENSG00000255817,ENSG00000174206,ENSG00000212298,ENSG00000243024,ENSG00000251788
chr12	64252831	64253191	12:64252831-64253191	ENSG00000212298,ENSG00000238440
chr12	64256173	64256367	12:64256173-64256367	ENSG00000196935,ENSG00000256192
chr12	64266017	64266284	12:64266017-64266284	ENSG00000185306,ENSG00000256192,ENSG00000256293,ENSG00000238440
chr12	64273595	64274092	12:64273595-64274092	ENSG00000185306,ENSG00000256192,ENSG00000256293,ENSG00000238440
chr12	64294048	64294277	12:64294048-64294277	ENSG00000185306,ENSG00000256293,ENSG00000238440
chr12	64390212	64390875	12:64390212-64390875	ENSG00000243024,ENSG00000185306,ENSG00000256293,ENSG00000238440,ENSG00000184575
chr12	64404024	64405189	12:64404024-64405189	ENSG00000243024,ENSG00000185306,ENSG00000256293,ENSG00000238440,ENSG00000184575,ENSG00000255566,ENSG00000277895,ENSG00000183735
chr12	64451228	64453047	12:64451228-64453047	ENSG00000255566,ENSG00000277895,ENSG00000183735
chr12	64458820	64459042	12:64458820-64459042	ENSG00000255566,ENSG00000277895,ENSG00000183735
chr12	64500482	64500805	12:64500482-64500805	ENSG00000255566,ENSG00000183735,ENSG00000288665,ENSG00000153179
chr12	64522296	64522532	12:64522296-64522532	ENSG00000255566,ENSG00000288665,ENSG00000256199
chr12	64528553	64528779	12:64528553-64528779	ENSG00000153179,ENSG00000256199
chr12	64549525	64549829	12:64549525-64549829	ENSG00000280181,ENSG00000280320,ENSG00000256670,ENSG00000223294,ENSG00000255566,ENSG00000256199
chr12	64598951	64599191	12:64598951-64599191	ENSG00000256670,ENSG00000223294
chr12	64609017	64609529	12:64609017-64609529	ENSG00000256670,ENSG00000223294,ENSG00000153179
chr12	64610000	64611165	12:64610000-64611165	ENSG00000256314,ENSG00000225195,ENSG00000207546,ENSG00000266016,ENSG00000256670,ENSG00000223294,ENSG00000153179
chr12	64619185	64619432	12:64619185-64619432	ENSG00000256314,ENSG00000225195,ENSG00000207546,ENSG00000266016,ENSG00000256670,ENSG00000223294,ENSG00000153179
chr12	64625248	64625949	12:64625248-64625949	ENSG00000256314,ENSG00000225195,ENSG00000207546,ENSG00000266016,ENSG00000256670,ENSG00000223294,ENSG00000153179
chr12	64669214	64669840	12:64669214-64669840	ENSG00000256314,ENSG00000225195,ENSG00000207546,ENSG00000266016,ENSG00000256670,ENSG00000223294,ENSG00000153179
chr12	64687766	64688162	12:64687766-64688162	ENSG00000280320,ENSG00000256314,ENSG00000223294
chr12	64697980	64698485	12:64697980-64698485	ENSG00000280181,ENSG00000280320,ENSG00000256314,ENSG00000256670,ENSG00000223294,ENSG00000255566
chr12	64714615	64714935	12:64714615-64714935	ENSG00000280181,ENSG00000223294
chr12	64730065	64730424	12:64730065-64730424	ENSG00000135677
chr12	64749614	64750026	12:64749614-64750026	ENSG00000288591,ENSG00000135677
chr12	64758848	64759794	12:64758848-64759794	ENSG00000288591,ENSG00000111490,ENSG00000135677
chr12	64780363	64781436	12:64780363-64781436	ENSG00000111490
chr12	64796343	64796590	12:64796343-64796590	ENSG00000255693,ENSG00000243020,ENSG00000111490
chr12	64824347	64825281	12:64824347-64825281	ENSG00000255693,ENSG00000243020,ENSG00000286682,ENSG00000111490
chr12	64826324	64826577	12:64826324-64826577	ENSG00000255693,ENSG00000243020,ENSG00000286682,ENSG00000111490
chr12	64923473	64923832	12:64923473-64923832	ENSG00000198671,ENSG00000221564,ENSG00000248995,ENSG00000255693,ENSG00000243020
chr12	64943625	64944132	12:64943625-64944132	ENSG00000198671,ENSG00000221564,ENSG00000248995,ENSG00000255693,ENSG00000243020
chr12	65086311	65086602	12:65086311-65086602	ENSG00000255700,ENSG00000207099,ENSG00000156076,ENSG00000198671,ENSG00000248995,ENSG00000255693,ENSG00000243020
chr12	65120983	65121804	12:65120983-65121804	ENSG00000255700,ENSG00000207099,ENSG00000156076,ENSG00000198671,ENSG00000248995,ENSG00000255693,ENSG00000243020
chr12	65156282	65156983	12:65156282-65156983	ENSG00000276853,ENSG00000174106,ENSG00000255700,ENSG00000198671,ENSG00000255693,ENSG00000243020
chr12	65163628	65164097	12:65163628-65164097	ENSG00000276853,ENSG00000174106,ENSG00000255700,ENSG00000198671,ENSG00000255693
chr12	65169262	65170639	12:65169262-65170639	ENSG00000276853,ENSG00000174106,ENSG00000255700
chr12	65193043	65193440	12:65193043-65193440	ENSG00000276853
chr12	65206030	65206245	12:65206030-65206245	ENSG00000276853
chr12	65209800	65210087	12:65209800-65210087	ENSG00000276853
chr12	65232370	65232733	12:65232370-65232733	ENSG00000174106
chr12	65278607	65279591	12:65278607-65279591	ENSG00000250280,ENSG00000174099
chr12	65287197	65287686	12:65287197-65287686	ENSG00000250280,ENSG00000174099
chr12	65294740	65294935	12:65294740-65294935	ENSG00000250280
chr12	65296310	65296852	12:65296310-65296852	ENSG00000250280,ENSG00000174099
chr12	65306633	65307317	12:65306633-65307317	ENSG00000174099
chr12	65308140	65308529	12:65308140-65308529	ENSG00000174099
chr12	65329630	65330141	12:65329630-65330141	ENSG00000174099
chr12	65410435	65410795	12:65410435-65410795	ENSG00000215208
chr12	65449613	65449823	12:65449613-65449823	ENSG00000215208
chr12	65493144	65493697	12:65493144-65493697	-
chr12	65495275	65495586	12:65495275-65495586	ENSG00000215208
chr12	65496632	65496961	12:65496632-65496961	-
chr12	65556650	65557110	12:65556650-65557110	ENSG00000213343,ENSG00000256259,ENSG00000256915,ENSG00000256268,ENSG00000255866,ENSG00000250748
chr12	65565989	65566392	12:65565989-65566392	ENSG00000256915,ENSG00000256268,ENSG00000255866,ENSG00000250748
chr12	65590322	65590581	12:65590322-65590581	ENSG00000256915,ENSG00000256268
chr12	65656788	65657219	12:65656788-65657219	ENSG00000213344,ENSG00000256915,ENSG00000256268,ENSG00000250748
chr12	65685497	65685721	12:65685497-65685721	ENSG00000256915
chr12	65699195	65699492	12:65699195-65699492	ENSG00000256915
chr12	65729006	65729497	12:65729006-65729497	-
chr12	65740963	65742496	12:65740963-65742496	ENSG00000241749
chr12	65822888	65823178	12:65822888-65823178	ENSG00000277945,ENSG00000149948,ENSG00000241749
chr12	65823957	65824287	12:65823957-65824287	ENSG00000277945,ENSG00000149948,ENSG00000241749
chr12	65825111	65826405	12:65825111-65826405	ENSG00000277945,ENSG00000149948,ENSG00000241749
chr12	65881863	65882573	12:65881863-65882573	ENSG00000213343,ENSG00000256259,ENSG00000276878,ENSG00000256083,ENSG00000197301,ENSG00000277945
chr12	65891940	65892360	12:65891940-65892360	ENSG00000256083,ENSG00000197301
chr12	65892922	65893445	12:65892922-65893445	ENSG00000256083,ENSG00000197301
chr12	65902422	65902965	12:65902422-65902965	ENSG00000213343,ENSG00000256259,ENSG00000276878,ENSG00000256083
chr12	65916856	65917169	12:65916856-65917169	ENSG00000256083
chr12	65918080	65918383	12:65918080-65918383	ENSG00000256083
chr12	65925529	65926051	12:65925529-65926051	ENSG00000213343,ENSG00000256259,ENSG00000276878,ENSG00000256083
chr12	65934675	65934940	12:65934675-65934940	ENSG00000256083
chr12	65963623	65963978	12:65963623-65963978	ENSG00000213343,ENSG00000256259,ENSG00000276878,ENSG00000256083
chr12	65972268	65972579	12:65972268-65972579	ENSG00000256259,ENSG00000276878,ENSG00000256083
chr12	65983595	65984235	12:65983595-65984235	ENSG00000213343,ENSG00000256259,ENSG00000276878,ENSG00000256083,ENSG00000256268
chr12	66056017	66056218	12:66056017-66056218	ENSG00000251857,ENSG00000213343,ENSG00000256259,ENSG00000276878
chr12	66065977	66066852	12:66065977-66066852	ENSG00000251857,ENSG00000213343,ENSG00000256259,ENSG00000276878
chr12	66072205	66072592	12:66072205-66072592	ENSG00000251857,ENSG00000213343,ENSG00000256259,ENSG00000276878
chr12	66087456	66087816	12:66087456-66087816	ENSG00000213343,ENSG00000256259,ENSG00000276878
chr12	66107343	66107847	12:66107343-66107847	ENSG00000239335,ENSG00000139233,ENSG00000213343,ENSG00000256259,ENSG00000276878,ENSG00000255693,ENSG00000243020
chr12	66119611	66120098	12:66119611-66120098	ENSG00000239335,ENSG00000139233
chr12	66130545	66131423	12:66130545-66131423	ENSG00000155957,ENSG00000239335,ENSG00000228144,ENSG00000139233
chr12	66144951	66145651	12:66144951-66145651	ENSG00000256777,ENSG00000155957,ENSG00000239335,ENSG00000228144,ENSG00000139233
chr12	66150030	66150329	12:66150030-66150329	ENSG00000155957,ENSG00000239335,ENSG00000228144,ENSG00000139233
chr12	66169208	66170234	12:66169208-66170234	ENSG00000155957,ENSG00000239335,ENSG00000228144,ENSG00000139233
chr12	66188788	66189623	12:66188788-66189623	ENSG00000284011,ENSG00000090376,ENSG00000155957,ENSG00000228144
chr12	66190664	66191190	12:66190664-66191190	ENSG00000090376
chr12	66210709	66211053	12:66210709-66211053	ENSG00000256072,ENSG00000284011
chr12	66217461	66217711	12:66217461-66217711	ENSG00000256072,ENSG00000284011
chr12	66235125	66235610	12:66235125-66235610	ENSG00000222744,ENSG00000256777,ENSG00000256072,ENSG00000284011,ENSG00000225422
chr12	66241557	66241922	12:66241557-66241922	ENSG00000222744,ENSG00000256777,ENSG00000256072,ENSG00000284011,ENSG00000225422
chr12	66269123	66269400	12:66269123-66269400	ENSG00000222744,ENSG00000256777,ENSG00000256072,ENSG00000284011
chr12	66302018	66303056	12:66302018-66303056	ENSG00000127311,ENSG00000222744,ENSG00000256777,ENSG00000256072,ENSG00000284011
chr12	66388565	66388889	12:66388565-66388889	ENSG00000155974,ENSG00000222744,ENSG00000256777
chr12	66407549	66407951	12:66407549-66407951	ENSG00000155974,ENSG00000222744,ENSG00000256777
chr12	66409176	66409534	12:66409176-66409534	ENSG00000155974,ENSG00000222744,ENSG00000256777,ENSG00000256072
chr12	66453901	66454178	12:66453901-66454178	ENSG00000256420,ENSG00000256285
chr12	66548725	66549002	12:66548725-66549002	ENSG00000256420,ENSG00000256285,ENSG00000155974
chr12	66616757	66616968	12:66616757-66616968	ENSG00000256420,ENSG00000256285
chr12	66620871	66621333	12:66620871-66621333	ENSG00000256420,ENSG00000256285
chr12	66662303	66662706	12:66662303-66662706	ENSG00000256420,ENSG00000155974
chr12	66692167	66692434	12:66692167-66692434	ENSG00000256420,ENSG00000256285,ENSG00000155974,ENSG00000256777
chr12	66776995	66777293	12:66776995-66777293	ENSG00000255976,ENSG00000155974
chr12	66851044	66851481	12:66851044-66851481	ENSG00000255976,ENSG00000257083
chr12	66901199	66901612	12:66901199-66901612	ENSG00000255976,ENSG00000257083
chr12	66925205	66925488	12:66925205-66925488	ENSG00000255976,ENSG00000257083
chr12	66964647	66964972	12:66964647-66964972	ENSG00000255976,ENSG00000257083
chr12	67068946	67069883	12:67068946-67069883	ENSG00000255976,ENSG00000279310,ENSG00000257083,ENSG00000155974
chr12	67268485	67269902	12:67268485-67269902	ENSG00000111530,ENSG00000237766
chr12	67315787	67315984	12:67315787-67315984	ENSG00000255733,ENSG00000286563,ENSG00000255976
chr12	67327178	67327533	12:67327178-67327533	ENSG00000286563
chr12	67358633	67359228	12:67358633-67359228	ENSG00000244432,ENSG00000255733,ENSG00000256835,ENSG00000255772,ENSG00000256172,ENSG00000256355,ENSG00000256037
chr12	67388655	67389073	12:67388655-67389073	ENSG00000244432,ENSG00000255733,ENSG00000256835,ENSG00000255772,ENSG00000256355
chr12	67441697	67442024	12:67441697-67442024	ENSG00000256835,ENSG00000255772,ENSG00000203585,ENSG00000256172,ENSG00000256355
chr12	67449593	67449881	12:67449593-67449881	ENSG00000255772,ENSG00000203585,ENSG00000256172,ENSG00000256355
chr12	67456480	67456887	12:67456480-67456887	ENSG00000256835,ENSG00000255772,ENSG00000256172,ENSG00000256355
chr12	67483184	67483670	12:67483184-67483670	ENSG00000256708,ENSG00000244432,ENSG00000255733,ENSG00000256835,ENSG00000255772,ENSG00000255970,ENSG00000203585,ENSG00000256355,ENSG00000255976,ENSG00000257083
chr12	67498910	67499339	12:67498910-67499339	ENSG00000244432,ENSG00000255733,ENSG00000256835,ENSG00000255772,ENSG00000203585,ENSG00000256355,ENSG00000255976
chr12	67515678	67516440	12:67515678-67516440	ENSG00000203585
chr12	67590526	67591004	12:67590526-67591004	ENSG00000244432,ENSG00000255733,ENSG00000256835,ENSG00000255772,ENSG00000256077,ENSG00000256355
chr12	67630609	67631092	12:67630609-67631092	ENSG00000244432,ENSG00000255733,ENSG00000256835,ENSG00000255772,ENSG00000255970,ENSG00000235872,ENSG00000127334,ENSG00000256355
chr12	67647913	67650168	12:67647913-67650168	ENSG00000255772,ENSG00000235872,ENSG00000127334
chr12	67689512	67689754	12:67689512-67689754	ENSG00000255733,ENSG00000256835,ENSG00000255772,ENSG00000255970,ENSG00000235872
chr12	67698750	67699454	12:67698750-67699454	ENSG00000244432,ENSG00000255733,ENSG00000256835,ENSG00000255772,ENSG00000255970,ENSG00000235872,ENSG00000127334,ENSG00000256355
chr12	67718879	67719352	12:67718879-67719352	ENSG00000255772,ENSG00000255970,ENSG00000235872
chr12	67755300	67755836	12:67755300-67755836	ENSG00000255772,ENSG00000279505,ENSG00000255970
chr12	67804063	67804448	12:67804063-67804448	ENSG00000244432,ENSG00000255733,ENSG00000256835,ENSG00000255772,ENSG00000255970,ENSG00000235872
chr12	68040596	68040845	12:68040596-68040845	ENSG00000111537,ENSG00000256708,ENSG00000236946,ENSG00000244432,ENSG00000255733,ENSG00000256835
chr12	68042410	68042690	12:68042410-68042690	ENSG00000111537,ENSG00000256708,ENSG00000236946,ENSG00000244432,ENSG00000255733,ENSG00000256835
chr12	68065671	68065996	12:68065671-68065996	ENSG00000111537,ENSG00000256708,ENSG00000244432,ENSG00000255733,ENSG00000256835
chr12	68106050	68106320	12:68106050-68106320	ENSG00000111537,ENSG00000256708,ENSG00000244432
chr12	68181084	68181280	12:68181084-68181280	ENSG00000111537,ENSG00000256708,ENSG00000244432,ENSG00000255733
chr12	68223075	68223553	12:68223075-68223553	ENSG00000111554,ENSG00000127318,ENSG00000111536,ENSG00000111537
chr12	68236493	68237284	12:68236493-68237284	ENSG00000127318,ENSG00000111536
chr12	68240966	68241402	12:68240966-68241402	ENSG00000127318,ENSG00000111536,ENSG00000256708
chr12	68331956	68332840	12:68331956-68332840	ENSG00000233560,ENSG00000256273,ENSG00000251301,ENSG00000111554
chr12	68334309	68334535	12:68334309-68334535	ENSG00000256273,ENSG00000111554
chr12	68358880	68359970	12:68358880-68359970	ENSG00000233560,ENSG00000256273
chr12	68364905	68365749	12:68364905-68365749	ENSG00000233560,ENSG00000127314,ENSG00000256917,ENSG00000256075,ENSG00000273824,ENSG00000256273,ENSG00000251301
chr12	68373896	68374280	12:68373896-68374280	ENSG00000256075,ENSG00000273824,ENSG00000256273,ENSG00000251301
chr12	68381228	68381738	12:68381228-68381738	ENSG00000251301
chr12	68405726	68406530	12:68405726-68406530	ENSG00000256075,ENSG00000273824,ENSG00000251301
chr12	68417749	68417990	12:68417749-68417990	ENSG00000256075,ENSG00000273824
chr12	68447675	68448161	12:68447675-68448161	ENSG00000256075,ENSG00000273824,ENSG00000251301
chr12	68451318	68452009	12:68451318-68452009	ENSG00000256917,ENSG00000256075,ENSG00000273824,ENSG00000251301
chr12	68497621	68498113	12:68497621-68498113	ENSG00000240087,ENSG00000256917,ENSG00000256075,ENSG00000273824,ENSG00000256273
chr12	68506167	68506430	12:68506167-68506430	ENSG00000256917,ENSG00000256075
chr12	68539231	68539637	12:68539231-68539637	ENSG00000127314,ENSG00000274459,ENSG00000240087,ENSG00000256917,ENSG00000256075,ENSG00000273824,ENSG00000256273
chr12	68559916	68560291	12:68559916-68560291	ENSG00000274459,ENSG00000240087,ENSG00000256075
chr12	68565508	68565735	12:68565508-68565735	ENSG00000274459,ENSG00000240087,ENSG00000256075
chr12	68587407	68587783	12:68587407-68587783	ENSG00000233560,ENSG00000127314,ENSG00000274459,ENSG00000240087,ENSG00000256917,ENSG00000256075,ENSG00000273824,ENSG00000256273
chr12	68598945	68599328	12:68598945-68599328	ENSG00000127314,ENSG00000274459,ENSG00000240087
chr12	68610421	68611606	12:68610421-68611606	ENSG00000234925,ENSG00000206650,ENSG00000234040,ENSG00000127314
chr12	68634074	68634411	12:68634074-68634411	ENSG00000233560,ENSG00000234925,ENSG00000206650,ENSG00000234040,ENSG00000127314
chr12	68641299	68641546	12:68641299-68641546	ENSG00000234925,ENSG00000206650,ENSG00000234040
chr12	68667213	68667702	12:68667213-68667702	ENSG00000233560,ENSG00000111581,ENSG00000241825,ENSG00000247363,ENSG00000234925
chr12	68675300	68675725	12:68675300-68675725	ENSG00000233560,ENSG00000111581,ENSG00000241825,ENSG00000247363
chr12	68686601	68687435	12:68686601-68687435	ENSG00000233560,ENSG00000111581,ENSG00000241825,ENSG00000247363,ENSG00000127314
chr12	68745833	68746819	12:68745833-68746819	ENSG00000135679,ENSG00000256678,ENSG00000175782,ENSG00000233560
chr12	68784145	68784371	12:68784145-68784371	-
chr12	68785561	68785761	12:68785561-68785761	ENSG00000135679,ENSG00000256678,ENSG00000175782
chr12	68787449	68787885	12:68787449-68787885	ENSG00000135679,ENSG00000256678,ENSG00000175782
chr12	68792901	68793342	12:68792901-68793342	ENSG00000135679,ENSG00000256678,ENSG00000175782,ENSG00000233560
chr12	68807580	68809151	12:68807580-68809151	ENSG00000135679,ENSG00000256678
chr12	68829984	68830515	12:68829984-68830515	ENSG00000256664,ENSG00000257181,ENSG00000256325,ENSG00000135679,ENSG00000256678,ENSG00000233560
chr12	68863993	68864310	12:68863993-68864310	ENSG00000135678,ENSG00000256664,ENSG00000257181
chr12	68904540	68904870	12:68904540-68904870	ENSG00000257289,ENSG00000252770
chr12	68914981	68915601	12:68914981-68915601	ENSG00000257289,ENSG00000252770,ENSG00000135678
chr12	68932300	68933676	12:68932300-68933676	ENSG00000135678
chr12	68963270	68963816	12:68963270-68963816	ENSG00000257336,ENSG00000135678
chr12	68978332	68979005	12:68978332-68979005	ENSG00000257336,ENSG00000135678
chr12	68998097	68998491	12:68998097-68998491	ENSG00000258140,ENSG00000257336,ENSG00000256664,ENSG00000257181
chr12	69007235	69007921	12:69007235-69007921	-
chr12	69039815	69040338	12:69039815-69040338	ENSG00000258140,ENSG00000256664,ENSG00000257181
chr12	69070305	69071061	12:69070305-69071061	ENSG00000256664,ENSG00000257181
chr12	69102825	69103207	12:69102825-69103207	ENSG00000258140
chr12	69156917	69157438	12:69156917-69157438	ENSG00000283476,ENSG00000111605,ENSG00000258140
chr12	69239194	69240251	12:69239194-69240251	ENSG00000283476,ENSG00000111605,ENSG00000258140
chr12	69243220	69243589	12:69243220-69243589	ENSG00000111605,ENSG00000258140
chr12	69253986	69254418	12:69253986-69254418	ENSG00000283476,ENSG00000111605,ENSG00000258140
chr12	69282975	69283178	12:69282975-69283178	ENSG00000257818,ENSG00000283476
chr12	69283959	69284326	12:69283959-69284326	ENSG00000257818,ENSG00000283476
chr12	69290941	69291272	12:69290941-69291272	ENSG00000279551,ENSG00000266185,ENSG00000127337,ENSG00000257818,ENSG00000283476,ENSG00000258140
chr12	69324994	69325422	12:69324994-69325422	ENSG00000274979,ENSG00000283476,ENSG00000258140
chr12	69329962	69330408	12:69329962-69330408	ENSG00000274979
chr12	69330706	69331417	12:69330706-69331417	ENSG00000274979
chr12	69338118	69338515	12:69338118-69338515	ENSG00000090382,ENSG00000274979
chr12	69341409	69341684	12:69341409-69341684	ENSG00000127337,ENSG00000257764,ENSG00000090382,ENSG00000274979
chr12	69348062	69348616	12:69348062-69348616	ENSG00000127337,ENSG00000257764,ENSG00000090382
chr12	69357563	69357913	12:69357563-69357913	ENSG00000127337,ENSG00000257764
chr12	69359584	69360443	12:69359584-69360443	ENSG00000283677,ENSG00000264405,ENSG00000266185,ENSG00000127337,ENSG00000257764
chr12	69387363	69387686	12:69387363-69387686	ENSG00000266185
chr12	69388518	69388823	12:69388518-69388823	ENSG00000257507,ENSG00000266185
chr12	69415667	69416152	12:69415667-69416152	ENSG00000283677,ENSG00000264405,ENSG00000257507,ENSG00000241765,ENSG00000266185
chr12	69464536	69464762	12:69464536-69464762	ENSG00000166225,ENSG00000257507,ENSG00000266185
chr12	69470073	69471014	12:69470073-69471014	ENSG00000283677,ENSG00000264405,ENSG00000166225,ENSG00000257507,ENSG00000266185
chr12	69490701	69491174	12:69490701-69491174	ENSG00000257507
chr12	69497514	69497904	12:69497514-69497904	ENSG00000166225,ENSG00000257507,ENSG00000266185
chr12	69585186	69586023	12:69585186-69586023	ENSG00000198812,ENSG00000166226,ENSG00000283677,ENSG00000264405
chr12	69595818	69596054	12:69595818-69596054	ENSG00000198812,ENSG00000166226
chr12	69601924	69602706	12:69601924-69602706	ENSG00000198812,ENSG00000166226
chr12	69639355	69639716	12:69639355-69639716	ENSG00000279551,ENSG00000198812,ENSG00000266185,ENSG00000127337
chr12	69689015	69689797	12:69689015-69689797	ENSG00000258052,ENSG00000279551,ENSG00000127325,ENSG00000198812
chr12	69738443	69740076	12:69738443-69740076	ENSG00000258052,ENSG00000127328,ENSG00000247131,ENSG00000279551
chr12	69768207	69768493	12:69768207-69768493	ENSG00000258052,ENSG00000127328
chr12	69879261	69879797	12:69879261-69879797	ENSG00000207387,ENSG00000258168,ENSG00000222405,ENSG00000257139,ENSG00000258052
chr12	69885587	69886007	12:69885587-69886007	ENSG00000258168,ENSG00000222405,ENSG00000257139,ENSG00000258052
chr12	69900535	69901082	12:69900535-69901082	ENSG00000258168,ENSG00000222405,ENSG00000257139,ENSG00000257815
chr12	69906456	69907289	12:69906456-69907289	ENSG00000258168,ENSG00000222405,ENSG00000257139
chr12	69927213	69927696	12:69927213-69927696	ENSG00000258168,ENSG00000222405,ENSG00000257139,ENSG00000257241,ENSG00000166268,ENSG00000258052
chr12	69935677	69936124	12:69935677-69936124	ENSG00000222405,ENSG00000257139,ENSG00000257241,ENSG00000166268
chr12	69948078	69948391	12:69948078-69948391	ENSG00000258168,ENSG00000257139,ENSG00000257241
chr12	69977940	69978295	12:69977940-69978295	-
chr12	69999474	69999837	12:69999474-69999837	ENSG00000258168,ENSG00000222405,ENSG00000257139
chr12	70080482	70080960	12:70080482-70080960	ENSG00000258168,ENSG00000222405,ENSG00000257139
chr12	70242731	70244385	12:70242731-70244385	ENSG00000111596,ENSG00000287132,ENSG00000257815
chr12	70260742	70261085	12:70260742-70261085	ENSG00000111596,ENSG00000287132,ENSG00000257139,ENSG00000257815
chr12	70317683	70318278	12:70317683-70318278	ENSG00000258168,ENSG00000222405,ENSG00000279530,ENSG00000111596,ENSG00000287132,ENSG00000257139,ENSG00000257815
chr12	70353711	70354662	12:70353711-70354662	ENSG00000135643,ENSG00000111596
chr12	70365445	70367304	12:70365445-70367304	ENSG00000258168,ENSG00000222405,ENSG00000135643,ENSG00000111596,ENSG00000287132,ENSG00000257139,ENSG00000257815
chr12	70576957	70577481	12:70576957-70577481	ENSG00000277247,ENSG00000258168,ENSG00000222405,ENSG00000257139
chr12	70590003	70590365	12:70590003-70590365	ENSG00000257302,ENSG00000153233,ENSG00000127329,ENSG00000258168,ENSG00000222405
chr12	70609773	70610288	12:70609773-70610288	ENSG00000257302,ENSG00000153233,ENSG00000127329,ENSG00000258168
chr12	70645787	70646276	12:70645787-70646276	ENSG00000207387,ENSG00000257302,ENSG00000153233,ENSG00000127329
chr12	70719684	70720221	12:70719684-70720221	ENSG00000258053,ENSG00000257265,ENSG00000207387,ENSG00000257302,ENSG00000153233,ENSG00000127329,ENSG00000258168,ENSG00000222405,ENSG00000257139
chr12	70722921	70723258	12:70722921-70723258	ENSG00000207387,ENSG00000257302,ENSG00000153233,ENSG00000258168
chr12	70730079	70730569	12:70730079-70730569	ENSG00000257454,ENSG00000257265,ENSG00000207387,ENSG00000257302,ENSG00000153233,ENSG00000258168
chr12	70733527	70733799	12:70733527-70733799	ENSG00000257265,ENSG00000207387,ENSG00000257302,ENSG00000153233
chr12	71008465	71008952	12:71008465-71008952	ENSG00000258053,ENSG00000257454,ENSG00000257265,ENSG00000207387
chr12	71236183	71236908	12:71236183-71236908	ENSG00000258053,ENSG00000257454,ENSG00000257265,ENSG00000207387
chr12	71371286	71371588	12:71371286-71371588	ENSG00000258053,ENSG00000257454,ENSG00000207387
chr12	71392523	71392970	12:71392523-71392970	ENSG00000257761,ENSG00000288530,ENSG00000258053,ENSG00000257454,ENSG00000257265,ENSG00000207387
chr12	71415590	71416042	12:71415590-71416042	ENSG00000257515,ENSG00000257761,ENSG00000288530,ENSG00000257454,ENSG00000207387
chr12	71438895	71439246	12:71438895-71439246	ENSG00000277223,ENSG00000139292,ENSG00000127324
chr12	71439559	71440440	12:71439559-71440440	ENSG00000277223,ENSG00000139292,ENSG00000127324,ENSG00000257454
chr12	71440795	71441295	12:71440795-71441295	ENSG00000277223,ENSG00000139292,ENSG00000127324
chr12	71448447	71448945	12:71448447-71448945	ENSG00000257761,ENSG00000277223,ENSG00000139292,ENSG00000127324,ENSG00000258053,ENSG00000257454
chr12	71503823	71504408	12:71503823-71504408	ENSG00000257761,ENSG00000288530,ENSG00000258053,ENSG00000207387
chr12	71524718	71524949	12:71524718-71524949	ENSG00000257761,ENSG00000288530
chr12	71536373	71536803	12:71536373-71536803	ENSG00000257287,ENSG00000258115,ENSG00000257515,ENSG00000257761,ENSG00000288530,ENSG00000258053,ENSG00000257454,ENSG00000207387
chr12	71551255	71551954	12:71551255-71551954	ENSG00000257761,ENSG00000288530,ENSG00000257454
chr12	71610171	71610597	12:71610171-71610597	ENSG00000257515,ENSG00000212461,ENSG00000133858,ENSG00000257761,ENSG00000288530
chr12	71626234	71626608	12:71626234-71626608	ENSG00000257515,ENSG00000212461,ENSG00000133858,ENSG00000257761,ENSG00000288530
chr12	71636615	71636930	12:71636615-71636930	ENSG00000257515,ENSG00000258064,ENSG00000173451,ENSG00000212461,ENSG00000133858,ENSG00000257761,ENSG00000288530
chr12	71662878	71664554	12:71662878-71664554	ENSG00000257515,ENSG00000139291,ENSG00000258064,ENSG00000173451,ENSG00000212461,ENSG00000133858,ENSG00000257761
chr12	71685833	71686897	12:71685833-71686897	ENSG00000257802,ENSG00000257515,ENSG00000139291,ENSG00000258064,ENSG00000173451,ENSG00000133858,ENSG00000257761,ENSG00000288530
chr12	71742600	71742808	12:71742600-71742808	ENSG00000257515,ENSG00000258064
chr12	71747083	71747443	12:71747083-71747443	ENSG00000257802,ENSG00000080371,ENSG00000257515,ENSG00000258064,ENSG00000173451,ENSG00000212461,ENSG00000257761,ENSG00000288530
chr12	71754539	71755725	12:71754539-71755725	ENSG00000257802,ENSG00000121749,ENSG00000257991,ENSG00000080371,ENSG00000257515,ENSG00000258064,ENSG00000173451,ENSG00000257761,ENSG00000288530
chr12	71772659	71773258	12:71772659-71773258	ENSG00000257802,ENSG00000080371,ENSG00000257515
chr12	71780158	71780647	12:71780158-71780647	ENSG00000257802,ENSG00000257991,ENSG00000257410,ENSG00000080371
chr12	71786709	71787127	12:71786709-71787127	ENSG00000257802,ENSG00000257410,ENSG00000080371
chr12	71787657	71788102	12:71787657-71788102	ENSG00000257802,ENSG00000257410,ENSG00000080371
chr12	71799193	71799583	12:71799193-71799583	ENSG00000257802,ENSG00000257410
chr12	71839324	71840415	12:71839324-71840415	ENSG00000257802,ENSG00000121749,ENSG00000257991
chr12	71904701	71904922	12:71904701-71904922	ENSG00000257802,ENSG00000121749
chr12	71927574	71927866	12:71927574-71927866	ENSG00000139287,ENSG00000257802
chr12	71938727	71939221	12:71938727-71939221	ENSG00000258115,ENSG00000139287,ENSG00000257802
chr12	72016972	72017347	12:72016972-72017347	ENSG00000243164,ENSG00000257682,ENSG00000258115,ENSG00000139287
chr12	72197754	72198265	12:72197754-72198265	ENSG00000257587,ENSG00000201809,ENSG00000257750,ENSG00000243164,ENSG00000257682,ENSG00000257287,ENSG00000236333,ENSG00000072657,ENSG00000258115
chr12	72271944	72273573	12:72271944-72273573	ENSG00000236333,ENSG00000072657
chr12	72309590	72309834	12:72309590-72309834	ENSG00000257287,ENSG00000236333,ENSG00000072657,ENSG00000258115
chr12	72346452	72346784	12:72346452-72346784	ENSG00000257183,ENSG00000257587,ENSG00000201809,ENSG00000257750,ENSG00000252415,ENSG00000243164,ENSG00000257682,ENSG00000258123,ENSG00000257723,ENSG00000257287,ENSG00000236333,ENSG00000072657,ENSG00000258115
chr12	72586572	72586809	12:72586572-72586809	ENSG00000243164,ENSG00000257682,ENSG00000257723,ENSG00000257287,ENSG00000072657
chr12	72674003	72674202	12:72674003-72674202	ENSG00000258320,ENSG00000201809,ENSG00000257750,ENSG00000252415,ENSG00000243164,ENSG00000257682,ENSG00000257723,ENSG00000257287
chr12	72738827	72739160	12:72738827-72739160	ENSG00000257364,ENSG00000257183,ENSG00000258320,ENSG00000257587,ENSG00000201809,ENSG00000257750,ENSG00000252415,ENSG00000243164,ENSG00000257682,ENSG00000258123,ENSG00000258235,ENSG00000257723,ENSG00000257287,ENSG00000072657,ENSG00000258115
chr12	72747370	72747932	12:72747370-72747932	ENSG00000257364,ENSG00000257113,ENSG00000257183,ENSG00000258320,ENSG00000257587,ENSG00000201809,ENSG00000257750,ENSG00000252415,ENSG00000243164,ENSG00000257682,ENSG00000258123,ENSG00000258235,ENSG00000257723,ENSG00000257287,ENSG00000258115
chr12	73136504	73136710	12:73136504-73136710	ENSG00000201809,ENSG00000257750,ENSG00000252415,ENSG00000243164,ENSG00000257682,ENSG00000258123,ENSG00000258294
chr12	73445828	73446146	12:73445828-73446146	ENSG00000257364,ENSG00000257113,ENSG00000257183,ENSG00000258320,ENSG00000257587,ENSG00000201809,ENSG00000257750,ENSG00000252415,ENSG00000243164,ENSG00000257682,ENSG00000258123,ENSG00000257287
chr12	74021857	74022246	12:74021857-74022246	ENSG00000257998,ENSG00000188646,ENSG00000257323,ENSG00000257364,ENSG00000257113,ENSG00000257183,ENSG00000258320,ENSG00000258332,ENSG00000257587,ENSG00000251138,ENSG00000201809,ENSG00000257750,ENSG00000252415,ENSG00000243164,ENSG00000257682
chr12	74415672	74415891	12:74415672-74415891	ENSG00000188646,ENSG00000257323,ENSG00000257364,ENSG00000257113,ENSG00000257183,ENSG00000258320,ENSG00000257587,ENSG00000251138,ENSG00000201809,ENSG00000257750,ENSG00000243164
chr12	74456428	74456847	12:74456428-74456847	ENSG00000257998,ENSG00000188646,ENSG00000257323,ENSG00000257364,ENSG00000257113,ENSG00000257183,ENSG00000258320,ENSG00000257587,ENSG00000251138,ENSG00000201809,ENSG00000257750,ENSG00000252415,ENSG00000243164
chr12	74490493	74490922	12:74490493-74490922	ENSG00000257434,ENSG00000257998,ENSG00000188646,ENSG00000257323,ENSG00000257364,ENSG00000257113,ENSG00000257183,ENSG00000258320,ENSG00000257587,ENSG00000251138,ENSG00000201809,ENSG00000257750,ENSG00000252415,ENSG00000243164,ENSG00000257682
chr12	74510178	74510400	12:74510178-74510400	ENSG00000257998,ENSG00000188646,ENSG00000257323,ENSG00000257364,ENSG00000257113,ENSG00000257183,ENSG00000258320,ENSG00000257587,ENSG00000251138,ENSG00000201809,ENSG00000257750,ENSG00000252415,ENSG00000243164
chr12	74537371	74538158	12:74537371-74538158	ENSG00000257434,ENSG00000257998,ENSG00000188646,ENSG00000257323,ENSG00000257386,ENSG00000253719,ENSG00000257364,ENSG00000257113,ENSG00000257183,ENSG00000258320,ENSG00000257587,ENSG00000251138,ENSG00000201809,ENSG00000257750,ENSG00000252415
chr12	75172523	75172997	12:75172523-75172997	ENSG00000257823,ENSG00000258112,ENSG00000254451,ENSG00000257434,ENSG00000257998,ENSG00000188646,ENSG00000257323,ENSG00000257113
chr12	75173322	75173579	12:75173322-75173579	ENSG00000257823,ENSG00000258112,ENSG00000254451,ENSG00000257434,ENSG00000257998,ENSG00000257323
chr12	75201006	75201221	12:75201006-75201221	ENSG00000258112,ENSG00000254451,ENSG00000166006,ENSG00000257434
chr12	75207536	75208000	12:75207536-75208000	ENSG00000258112,ENSG00000254451,ENSG00000166006,ENSG00000257434
chr12	75209418	75209743	12:75209418-75209743	ENSG00000258112,ENSG00000254451,ENSG00000166006,ENSG00000257434
chr12	75330016	75330593	12:75330016-75330593	ENSG00000173401,ENSG00000273987,ENSG00000257823,ENSG00000180881,ENSG00000258112,ENSG00000254451,ENSG00000257998
chr12	75334227	75334917	12:75334227-75334917	ENSG00000173401,ENSG00000273987,ENSG00000257823,ENSG00000180881,ENSG00000258112,ENSG00000254451,ENSG00000257998
chr12	75359880	75360089	12:75359880-75360089	ENSG00000173401,ENSG00000257823,ENSG00000258112,ENSG00000254451,ENSG00000257998
chr12	75364910	75365347	12:75364910-75365347	ENSG00000173401,ENSG00000257823,ENSG00000258112,ENSG00000254451
chr12	75390764	75391529	12:75390764-75391529	ENSG00000180481,ENSG00000257823,ENSG00000180881
chr12	75411592	75411842	12:75411592-75411842	-
chr12	75415056	75415608	12:75415056-75415608	ENSG00000180481,ENSG00000257823,ENSG00000258112,ENSG00000254451
chr12	75437681	75438005	12:75437681-75438005	ENSG00000257823,ENSG00000258112
chr12	75444619	75444905	12:75444619-75444905	-
chr12	75445248	75445483	12:75445248-75445483	-
chr12	75457218	75457540	12:75457218-75457540	ENSG00000257823,ENSG00000257998
chr12	75471956	75472714	12:75471956-75472714	ENSG00000257497,ENSG00000139278,ENSG00000257823,ENSG00000258112,ENSG00000254451,ENSG00000257998,ENSG00000188646,ENSG00000257323
chr12	75478262	75478765	12:75478262-75478765	ENSG00000257497,ENSG00000139278
chr12	75480602	75481418	12:75480602-75481418	ENSG00000257497,ENSG00000139278
chr12	75489544	75489802	12:75489544-75489802	ENSG00000257497,ENSG00000139278
chr12	75493515	75493739	12:75493515-75493739	ENSG00000257497
chr12	75505703	75506076	12:75505703-75506076	ENSG00000111615
chr12	75511037	75511982	12:75511037-75511982	ENSG00000111615
chr12	75526705	75527351	12:75526705-75527351	ENSG00000257941,ENSG00000251893,ENSG00000258245,ENSG00000286259,ENSG00000257777
chr12	75528595	75528829	12:75528595-75528829	ENSG00000257777
chr12	75561848	75562221	12:75561848-75562221	ENSG00000258088,ENSG00000251893,ENSG00000258245,ENSG00000286259,ENSG00000257777
chr12	75722733	75723155	12:75722733-75723155	ENSG00000258088,ENSG00000251893,ENSG00000258245,ENSG00000286259,ENSG00000257777
chr12	75784601	75784995	12:75784601-75784995	ENSG00000257941,ENSG00000258088,ENSG00000251893,ENSG00000258245,ENSG00000286259,ENSG00000257777,ENSG00000257434
chr12	75815462	75815667	12:75815462-75815667	ENSG00000258088,ENSG00000251893,ENSG00000258245,ENSG00000286259,ENSG00000257777
chr12	75917107	75917355	12:75917107-75917355	ENSG00000258091,ENSG00000258088,ENSG00000286259,ENSG00000257777
chr12	75944091	75944688	12:75944091-75944688	ENSG00000257839,ENSG00000257453,ENSG00000139289,ENSG00000198923,ENSG00000257329,ENSG00000243420,ENSG00000258091,ENSG00000258088,ENSG00000251893,ENSG00000258245,ENSG00000286259,ENSG00000257777,ENSG00000258077
chr12	75964175	75964581	12:75964175-75964581	ENSG00000198923,ENSG00000257329,ENSG00000243420,ENSG00000258091,ENSG00000251893,ENSG00000258245,ENSG00000286259,ENSG00000257777,ENSG00000258077
chr12	75977768	75978275	12:75977768-75978275	ENSG00000257941,ENSG00000257839,ENSG00000257453,ENSG00000139289,ENSG00000198923,ENSG00000257329,ENSG00000243420,ENSG00000258091,ENSG00000258088,ENSG00000251893,ENSG00000258245,ENSG00000286259,ENSG00000257777,ENSG00000258077
chr12	76020167	76021186	12:76020167-76021186	ENSG00000257941,ENSG00000257839,ENSG00000257453,ENSG00000139289,ENSG00000258091,ENSG00000258088,ENSG00000251893,ENSG00000258245,ENSG00000286259,ENSG00000257777
chr12	76031267	76032858	12:76031267-76032858	ENSG00000257941,ENSG00000257839,ENSG00000257453,ENSG00000139289,ENSG00000258088,ENSG00000251893,ENSG00000258245,ENSG00000286259,ENSG00000257777
chr12	76037119	76037573	12:76037119-76037573	ENSG00000257941,ENSG00000257839,ENSG00000257453,ENSG00000139289,ENSG00000286259,ENSG00000257777
chr12	76074509	76075153	12:76074509-76075153	ENSG00000257941,ENSG00000187109
chr12	76083863	76085337	12:76083863-76085337	ENSG00000223273,ENSG00000257941,ENSG00000187109
chr12	76123414	76123670	12:76123414-76123670	ENSG00000252858,ENSG00000257872,ENSG00000258304
chr12	76143504	76144217	12:76143504-76144217	ENSG00000223273,ENSG00000257219,ENSG00000252858,ENSG00000257872,ENSG00000258304
chr12	76152199	76152461	12:76152199-76152461	ENSG00000223273,ENSG00000257219,ENSG00000252858,ENSG00000257872
chr12	76158503	76159311	12:76158503-76159311	ENSG00000223273,ENSG00000257219,ENSG00000252858,ENSG00000257872,ENSG00000258304,ENSG00000257941,ENSG00000187109
chr12	76172671	76172960	12:76172671-76172960	ENSG00000223273,ENSG00000257219
chr12	76266081	76266411	12:76266081-76266411	ENSG00000223273,ENSG00000257219
chr12	76348090	76348840	12:76348090-76348840	ENSG00000257526,ENSG00000091039,ENSG00000179941,ENSG00000223273,ENSG00000257219,ENSG00000257941,ENSG00000187109
chr12	76449073	76449272	12:76449073-76449272	-
chr12	76455764	76456149	12:76455764-76456149	-
chr12	76470653	76471026	12:76470653-76471026	ENSG00000091039,ENSG00000223273
chr12	76511104	76511471	12:76511104-76511471	ENSG00000257526,ENSG00000091039,ENSG00000223273
chr12	76519583	76519995	12:76519583-76519995	ENSG00000091039
chr12	76558728	76560370	12:76558728-76560370	ENSG00000257526,ENSG00000091039
chr12	76569815	76570458	12:76569815-76570458	ENSG00000213272,ENSG00000287030,ENSG00000257526,ENSG00000091039
chr12	76588792	76589318	12:76588792-76589318	ENSG00000213272,ENSG00000287030,ENSG00000257526,ENSG00000091039,ENSG00000223273
chr12	76611653	76611921	12:76611653-76611921	ENSG00000271142,ENSG00000213272,ENSG00000287030
chr12	76621412	76621915	12:76621412-76621915	ENSG00000271142,ENSG00000213272,ENSG00000287030
chr12	76665814	76666263	12:76665814-76666263	ENSG00000243071
chr12	76673426	76673747	12:76673426-76673747	ENSG00000241045,ENSG00000243071
chr12	76674937	76676159	12:76674937-76676159	ENSG00000241045,ENSG00000243071
chr12	76685155	76685635	12:76685155-76685635	ENSG00000241045
chr12	76703615	76704181	12:76703615-76704181	ENSG00000241045
chr12	76706241	76706608	12:76706241-76706608	ENSG00000241045
chr12	76763569	76764702	12:76763569-76764702	ENSG00000186908,ENSG00000258090,ENSG00000241045
chr12	76777565	76777930	12:76777565-76777930	ENSG00000186908,ENSG00000258090,ENSG00000241045
chr12	76790927	76791188	12:76790927-76791188	ENSG00000186908,ENSG00000241045,ENSG00000271142
chr12	76859380	76859976	12:76859380-76859976	ENSG00000257910,ENSG00000175183,ENSG00000186908
chr12	76878210	76879750	12:76878210-76879750	ENSG00000257910,ENSG00000175183
chr12	76901733	76902469	12:76901733-76902469	ENSG00000257199,ENSG00000257910,ENSG00000175183
chr12	76919894	76920712	12:76919894-76920712	ENSG00000257199,ENSG00000257910,ENSG00000175183,ENSG00000287030,ENSG00000188646
chr12	76964506	76965004	12:76964506-76965004	ENSG00000286476,ENSG00000257199
chr12	77010793	77011377	12:77010793-77011377	ENSG00000257835,ENSG00000286476,ENSG00000257199,ENSG00000287030
chr12	77023688	77023918	12:77023688-77023918	ENSG00000286476,ENSG00000257199
chr12	77049737	77050193	12:77049737-77050193	ENSG00000257835,ENSG00000286476,ENSG00000165891
chr12	77060341	77060916	12:77060341-77060916	ENSG00000286476,ENSG00000165891
chr12	77065155	77066183	12:77065155-77066183	ENSG00000257835,ENSG00000286476,ENSG00000165891
chr12	77231435	77232105	12:77231435-77232105	ENSG00000258066,ENSG00000257835,ENSG00000286476
chr12	77323840	77324148	12:77323840-77324148	ENSG00000257835,ENSG00000067798,ENSG00000257677,ENSG00000286476
chr12	77324610	77325319	12:77324610-77325319	ENSG00000257835,ENSG00000067798,ENSG00000257677,ENSG00000286476
chr12	77685124	77685378	12:77685124-77685378	ENSG00000258066,ENSG00000257835,ENSG00000286476
chr12	77925560	77925968	12:77925560-77925968	ENSG00000257220,ENSG00000258225,ENSG00000258066,ENSG00000257835,ENSG00000067798,ENSG00000286476
chr12	77999094	77999566	12:77999094-77999566	ENSG00000257220,ENSG00000258225,ENSG00000258066,ENSG00000067798
chr12	78004684	78004999	12:78004684-78004999	ENSG00000257220,ENSG00000258225,ENSG00000067798
chr12	78033903	78034362	12:78033903-78034362	ENSG00000257220,ENSG00000258225,ENSG00000067798
chr12	78146490	78146689	12:78146490-78146689	ENSG00000257220,ENSG00000258225
chr12	78229678	78229931	12:78229678-78229931	ENSG00000257165,ENSG00000258220,ENSG00000257220,ENSG00000258225
chr12	78393060	78393342	12:78393060-78393342	ENSG00000258084,ENSG00000258220
chr12	78394539	78394898	12:78394539-78394898	ENSG00000258084,ENSG00000258220
chr12	78418870	78419420	12:78418870-78419420	ENSG00000257948,ENSG00000257564,ENSG00000257165,ENSG00000257879,ENSG00000258084,ENSG00000258220,ENSG00000257220,ENSG00000258225
chr12	78426985	78427346	12:78426985-78427346	ENSG00000257879,ENSG00000258084,ENSG00000258220
chr12	78458024	78458521	12:78458024-78458521	ENSG00000257948,ENSG00000257564,ENSG00000257165,ENSG00000257879,ENSG00000258084,ENSG00000258220
chr12	78470617	78470987	12:78470617-78470987	ENSG00000257165,ENSG00000257879,ENSG00000258084,ENSG00000258220
chr12	78476833	78477513	12:78476833-78477513	ENSG00000257948,ENSG00000257564,ENSG00000257165,ENSG00000257879,ENSG00000258220
chr12	78636502	78636863	12:78636502-78636863	ENSG00000257191,ENSG00000257948,ENSG00000257564,ENSG00000257165,ENSG00000258220
chr12	78863748	78864981	12:78863748-78864981	ENSG00000067715,ENSG00000257948,ENSG00000257564
chr12	78888621	78888871	12:78888621-78888871	ENSG00000257948,ENSG00000257564,ENSG00000257165
chr12	78977387	78977933	12:78977387-78977933	ENSG00000257191,ENSG00000067715,ENSG00000257948,ENSG00000257564,ENSG00000257165
chr12	79006349	79006600	12:79006349-79006600	ENSG00000257191,ENSG00000257948,ENSG00000257564
chr12	79020031	79020355	12:79020031-79020355	ENSG00000257191,ENSG00000257948,ENSG00000257564
chr12	79121662	79121953	12:79121662-79121953	ENSG00000257191,ENSG00000257948,ENSG00000257564
chr12	79191234	79191616	12:79191234-79191616	ENSG00000257191,ENSG00000257948
chr12	79227112	79227457	12:79227112-79227457	ENSG00000257429,ENSG00000257786,ENSG00000222880,ENSG00000257191,ENSG00000257948,ENSG00000257564,ENSG00000257165
chr12	79233262	79233771	12:79233262-79233771	ENSG00000257429,ENSG00000257191,ENSG00000257948,ENSG00000257564
chr12	79252424	79252741	12:79252424-79252741	ENSG00000257786,ENSG00000257191,ENSG00000257948,ENSG00000257564
chr12	79347780	79348238	12:79347780-79348238	ENSG00000257429,ENSG00000257786,ENSG00000222880,ENSG00000257604,ENSG00000257191,ENSG00000257948,ENSG00000257564
chr12	79358885	79359623	12:79358885-79359623	ENSG00000257429,ENSG00000222880,ENSG00000257604,ENSG00000257948,ENSG00000257564,ENSG00000257165
chr12	79373871	79374158	12:79373871-79374158	ENSG00000222880,ENSG00000257604
chr12	79402294	79402899	12:79402294-79402899	ENSG00000257604,ENSG00000221788
chr12	79407771	79408370	12:79407771-79408370	ENSG00000258215,ENSG00000207763,ENSG00000257429,ENSG00000257786,ENSG00000222880,ENSG00000238842,ENSG00000258044,ENSG00000277130,ENSG00000257956,ENSG00000257474,ENSG00000257604,ENSG00000221788
chr12	79444095	79444428	12:79444095-79444428	ENSG00000257604,ENSG00000221788,ENSG00000257894
chr12	79452967	79453595	12:79452967-79453595	ENSG00000222880,ENSG00000257604,ENSG00000221788,ENSG00000257894
chr12	79549299	79549580	12:79549299-79549580	ENSG00000257956,ENSG00000257474,ENSG00000257604
chr12	79565740	79566081	12:79565740-79566081	ENSG00000177425,ENSG00000257956,ENSG00000257604
chr12	79635762	79635959	12:79635762-79635959	ENSG00000177425
chr12	79665375	79665774	12:79665375-79665774	ENSG00000258048,ENSG00000177425,ENSG00000257956
chr12	79689337	79691577	12:79689337-79691577	ENSG00000258048,ENSG00000177425,ENSG00000257956
chr12	79742349	79742820	12:79742349-79742820	ENSG00000277130,ENSG00000257956,ENSG00000257604
chr12	79784493	79784733	12:79784493-79784733	ENSG00000258044,ENSG00000277130,ENSG00000058272
chr12	79873132	79873430	12:79873132-79873430	ENSG00000201942,ENSG00000258044,ENSG00000277130,ENSG00000058272
chr12	79883296	79883521	12:79883296-79883521	ENSG00000238842,ENSG00000239473,ENSG00000201942,ENSG00000258044,ENSG00000277130
chr12	79887051	79887318	12:79887051-79887318	ENSG00000238842,ENSG00000239473,ENSG00000201942,ENSG00000258044,ENSG00000277130
chr12	79895666	79895937	12:79895666-79895937	ENSG00000239473,ENSG00000258044,ENSG00000277130
chr12	79918468	79919013	12:79918468-79919013	ENSG00000239473,ENSG00000258044,ENSG00000277130,ENSG00000058272
chr12	79927931	79928387	12:79927931-79928387	ENSG00000238842,ENSG00000239473,ENSG00000257557,ENSG00000258044,ENSG00000277130,ENSG00000058272
chr12	79934497	79935705	12:79934497-79935705	ENSG00000238842,ENSG00000239473,ENSG00000271496,ENSG00000257557,ENSG00000258044,ENSG00000277130,ENSG00000058272
chr12	79997088	79997590	12:79997088-79997590	ENSG00000222880,ENSG00000238842,ENSG00000239473,ENSG00000271496,ENSG00000258044,ENSG00000277130
chr12	80101134	80101635	12:80101134-80101635	ENSG00000230291,ENSG00000165899,ENSG00000238842,ENSG00000239473
chr12	80186587	80187083	12:80186587-80187083	ENSG00000222880,ENSG00000238842,ENSG00000239473,ENSG00000258044,ENSG00000277130,ENSG00000257956,ENSG00000257604
chr12	80187720	80188127	12:80187720-80188127	ENSG00000238842,ENSG00000239473,ENSG00000258044,ENSG00000277130,ENSG00000257956
chr12	80269948	80270368	12:80269948-80270368	ENSG00000257786,ENSG00000222880,ENSG00000238842,ENSG00000257956
chr12	80406492	80406686	12:80406492-80406686	ENSG00000258215,ENSG00000257429,ENSG00000257786,ENSG00000139304,ENSG00000222880
chr12	80412496	80412780	12:80412496-80412780	ENSG00000257467,ENSG00000258215,ENSG00000207763,ENSG00000257741,ENSG00000257429,ENSG00000257786,ENSG00000139304,ENSG00000222880
chr12	80415043	80415730	12:80415043-80415730	ENSG00000207763,ENSG00000257429,ENSG00000257786,ENSG00000139304,ENSG00000222880
chr12	80708660	80709112	12:80708660-80709112	ENSG00000257467,ENSG00000258215,ENSG00000207763,ENSG00000111049,ENSG00000111046,ENSG00000257429,ENSG00000257786
chr12	80763775	80764195	12:80763775-80764195	ENSG00000207763,ENSG00000257741,ENSG00000257429
chr12	80936538	80937601	12:80936538-80937601	ENSG00000257467,ENSG00000265227,ENSG00000111058,ENSG00000208022,ENSG00000258215,ENSG00000207763,ENSG00000111052
chr12	80939528	80940039	12:80939528-80940039	ENSG00000111058,ENSG00000208022,ENSG00000258215,ENSG00000207763,ENSG00000111052
chr12	81078038	81078311	12:81078038-81078311	ENSG00000257467,ENSG00000265227,ENSG00000111058,ENSG00000258215,ENSG00000207763
chr12	81129120	81129399	12:81129120-81129399	ENSG00000257467,ENSG00000265227,ENSG00000258026,ENSG00000111058,ENSG00000258215,ENSG00000207763
chr12	81332085	81332332	12:81332085-81332332	ENSG00000258162,ENSG00000257467,ENSG00000139220
chr12	81451295	81451589	12:81451295-81451589	ENSG00000258375,ENSG00000258162,ENSG00000257467,ENSG00000139220
chr12	81584414	81584634	12:81584414-81584634	ENSG00000258375,ENSG00000258162,ENSG00000257467
chr12	81627562	81628011	12:81627562-81628011	ENSG00000258375,ENSG00000258162,ENSG00000257467
chr12	81758491	81758891	12:81758491-81758891	ENSG00000139220
chr12	81759301	81759578	12:81759301-81759578	ENSG00000139220
chr12	81796841	81797334	12:81796841-81797334	ENSG00000257609,ENSG00000258375
chr12	81810099	81810590	12:81810099-81810590	ENSG00000221148,ENSG00000258170,ENSG00000257875,ENSG00000258193,ENSG00000257609,ENSG00000258375,ENSG00000258162,ENSG00000257467,ENSG00000139220,ENSG00000265227,ENSG00000207763,ENSG00000257429,ENSG00000257786
chr12	81942426	81943207	12:81942426-81943207	ENSG00000257875,ENSG00000258193,ENSG00000257747,ENSG00000257609,ENSG00000258375,ENSG00000258162,ENSG00000257467,ENSG00000257786
chr12	81949572	81950331	12:81949572-81950331	ENSG00000257875,ENSG00000258193,ENSG00000257747,ENSG00000257609
chr12	82027631	82028344	12:82027631-82028344	ENSG00000257875,ENSG00000258193,ENSG00000257609,ENSG00000258375,ENSG00000258162,ENSG00000257467
chr12	82030071	82030387	12:82030071-82030387	ENSG00000258193,ENSG00000257609,ENSG00000258375
chr12	82041038	82041254	12:82041038-82041254	ENSG00000257875,ENSG00000258193,ENSG00000257609,ENSG00000258375,ENSG00000258162,ENSG00000257467
chr12	82358177	82359287	12:82358177-82359287	ENSG00000257875,ENSG00000127720,ENSG00000133773
chr12	82527156	82527451	12:82527156-82527451	ENSG00000257124,ENSG00000257431,ENSG00000257837,ENSG00000258170,ENSG00000257875
chr12	82637508	82637810	12:82637508-82637810	ENSG00000285191,ENSG00000257124,ENSG00000213270,ENSG00000257431,ENSG00000257837,ENSG00000258170,ENSG00000257875
chr12	82638237	82638544	12:82638237-82638544	ENSG00000285191,ENSG00000257124,ENSG00000213270,ENSG00000257431,ENSG00000257837,ENSG00000258170,ENSG00000257875
chr12	82640620	82641113	12:82640620-82641113	ENSG00000221148,ENSG00000257729,ENSG00000285191,ENSG00000257124,ENSG00000213270,ENSG00000257431,ENSG00000257837,ENSG00000258170,ENSG00000257875
chr12	82685801	82687366	12:82685801-82687366	ENSG00000285191,ENSG00000257124,ENSG00000258338,ENSG00000213270,ENSG00000179104,ENSG00000286043,ENSG00000258170,ENSG00000257875
chr12	82781366	82781756	12:82781366-82781756	ENSG00000257296,ENSG00000258358,ENSG00000221148,ENSG00000257729,ENSG00000285191,ENSG00000257124,ENSG00000258338,ENSG00000213270,ENSG00000179104,ENSG00000257431,ENSG00000257837,ENSG00000258170,ENSG00000257875
chr12	82832007	82832564	12:82832007-82832564	ENSG00000221148,ENSG00000257729,ENSG00000285191,ENSG00000257124,ENSG00000258338,ENSG00000213270,ENSG00000257837,ENSG00000258170,ENSG00000257875
chr12	82845205	82845778	12:82845205-82845778	ENSG00000221148,ENSG00000257124,ENSG00000258338,ENSG00000213270,ENSG00000258170,ENSG00000257875
chr12	82856622	82856844	12:82856622-82856844	ENSG00000285191,ENSG00000257124,ENSG00000258338,ENSG00000213270,ENSG00000257875
chr12	82966080	82966617	12:82966080-82966617	ENSG00000257296,ENSG00000258358,ENSG00000221148,ENSG00000257729,ENSG00000285191,ENSG00000257124,ENSG00000258338,ENSG00000213270,ENSG00000257431,ENSG00000257837,ENSG00000258170,ENSG00000257875
chr12	83004773	83005034	12:83004773-83005034	ENSG00000257124,ENSG00000258338,ENSG00000213270,ENSG00000258170,ENSG00000257875
chr12	83015762	83016668	12:83015762-83016668	ENSG00000257124,ENSG00000258338,ENSG00000213270,ENSG00000252220,ENSG00000257875
chr12	83223915	83224258	12:83223915-83224258	ENSG00000221148,ENSG00000257729,ENSG00000285191,ENSG00000257124,ENSG00000258338,ENSG00000213270,ENSG00000257875
chr12	84503137	84503613	12:84503137-84503613	ENSG00000257296,ENSG00000258358,ENSG00000221148,ENSG00000257729,ENSG00000285191,ENSG00000257124,ENSG00000258170,ENSG00000257875
chr12	84508223	84509142	12:84508223-84509142	ENSG00000258073,ENSG00000257296,ENSG00000258358,ENSG00000221148,ENSG00000257729,ENSG00000285191,ENSG00000257124,ENSG00000213270,ENSG00000257431,ENSG00000257837,ENSG00000258170,ENSG00000257875
chr12	84874471	84874997	12:84874471-84874997	ENSG00000258073,ENSG00000072041,ENSG00000257296
chr12	84911485	84912045	12:84911485-84912045	ENSG00000258073,ENSG00000072041
chr12	84912662	84913151	12:84912662-84913151	ENSG00000258073,ENSG00000072041
chr12	85036435	85036907	12:85036435-85036907	ENSG00000133640,ENSG00000231738,ENSG00000258073
chr12	85041535	85041865	12:85041535-85041865	ENSG00000133640,ENSG00000231738,ENSG00000258073
chr12	85042878	85043679	12:85042878-85043679	ENSG00000133640,ENSG00000231738,ENSG00000258073
chr12	85058449	85058644	12:85058449-85058644	ENSG00000133640,ENSG00000231738,ENSG00000258073
chr12	85076764	85077089	12:85076764-85077089	ENSG00000258073
chr12	85190770	85191268	12:85190770-85191268	ENSG00000258815,ENSG00000285191
chr12	85266346	85266944	12:85266346-85266944	ENSG00000257897,ENSG00000258815,ENSG00000180318,ENSG00000258073,ENSG00000257296
chr12	85273370	85273901	12:85273370-85273901	ENSG00000258815,ENSG00000180318
chr12	85278448	85279355	12:85278448-85279355	ENSG00000258815,ENSG00000180318
chr12	85280515	85280738	12:85280515-85280738	ENSG00000258815,ENSG00000180318
chr12	85370167	85370402	12:85370167-85370402	ENSG00000257897,ENSG00000182050,ENSG00000258815,ENSG00000257296,ENSG00000257729
chr12	85424554	85425122	12:85424554-85425122	ENSG00000258185,ENSG00000257897,ENSG00000182050,ENSG00000258815,ENSG00000258073,ENSG00000257296,ENSG00000221148
chr12	85447590	85448033	12:85447590-85448033	ENSG00000258815,ENSG00000258073
chr12	85448518	85448973	12:85448518-85448973	ENSG00000257897,ENSG00000258815,ENSG00000258073
chr12	85468604	85469873	12:85468604-85469873	ENSG00000258185,ENSG00000257897,ENSG00000258178,ENSG00000182050,ENSG00000198774,ENSG00000258206,ENSG00000258815
chr12	85514766	85515058	12:85514766-85515058	ENSG00000258185,ENSG00000257897,ENSG00000182050,ENSG00000257855
chr12	85531347	85531840	12:85531347-85531840	ENSG00000258185,ENSG00000257897,ENSG00000182050,ENSG00000257855
chr12	85575652	85576017	12:85575652-85576017	ENSG00000258185,ENSG00000257897,ENSG00000258178,ENSG00000182050,ENSG00000133636,ENSG00000198774,ENSG00000258206,ENSG00000257855,ENSG00000258815,ENSG00000258073,ENSG00000257296
chr12	85603608	85603896	12:85603608-85603896	ENSG00000258185,ENSG00000257897,ENSG00000182050,ENSG00000198774,ENSG00000258206,ENSG00000257855,ENSG00000258073,ENSG00000257296
chr12	85626420	85626921	12:85626420-85626921	ENSG00000280049,ENSG00000258185,ENSG00000257897,ENSG00000182050,ENSG00000198774,ENSG00000258206,ENSG00000257855,ENSG00000257296,ENSG00000221148
chr12	85632451	85632757	12:85632451-85632757	ENSG00000257897,ENSG00000182050
chr12	85661979	85662600	12:85661979-85662600	ENSG00000258185,ENSG00000257897,ENSG00000182050,ENSG00000198774,ENSG00000258206,ENSG00000258815,ENSG00000258073,ENSG00000257296,ENSG00000221148
chr12	85693268	85693485	12:85693268-85693485	ENSG00000182050,ENSG00000198774,ENSG00000258206
chr12	85805722	85806202	12:85805722-85806202	ENSG00000242850,ENSG00000280049,ENSG00000258185,ENSG00000257897,ENSG00000258178,ENSG00000182050,ENSG00000198774,ENSG00000258206,ENSG00000258073,ENSG00000257296
chr12	85867127	85867460	12:85867127-85867460	ENSG00000257897,ENSG00000182050,ENSG00000133636,ENSG00000198774,ENSG00000258206
chr12	85874052	85874611	12:85874052-85874611	ENSG00000257897,ENSG00000133636,ENSG00000198774
chr12	85944238	85944509	12:85944238-85944509	ENSG00000240721,ENSG00000280049,ENSG00000258185,ENSG00000257897,ENSG00000258178,ENSG00000182050
chr12	87274643	87274843	12:87274643-87274843	ENSG00000240721,ENSG00000257940,ENSG00000257912,ENSG00000258128,ENSG00000258173,ENSG00000257648,ENSG00000258205,ENSG00000242850,ENSG00000280049,ENSG00000258185,ENSG00000182050
chr12	87280457	87280703	12:87280457-87280703	ENSG00000240721,ENSG00000258179,ENSG00000257940,ENSG00000257912,ENSG00000258128,ENSG00000258173,ENSG00000257648,ENSG00000258205,ENSG00000242850,ENSG00000280049,ENSG00000258185,ENSG00000257897,ENSG00000182050
chr12	87310058	87310480	12:87310058-87310480	ENSG00000240721,ENSG00000258179,ENSG00000257940,ENSG00000257912,ENSG00000258128,ENSG00000258173,ENSG00000257648,ENSG00000258205,ENSG00000242850,ENSG00000280049,ENSG00000258185,ENSG00000257897,ENSG00000182050
chr12	87311281	87311522	12:87311281-87311522	ENSG00000240721,ENSG00000257940,ENSG00000257912,ENSG00000258128,ENSG00000258173,ENSG00000257648,ENSG00000258205,ENSG00000242850,ENSG00000280049,ENSG00000258185,ENSG00000182050
chr12	87661831	87662238	12:87661831-87662238	ENSG00000240721,ENSG00000258179,ENSG00000257940,ENSG00000257912,ENSG00000258128,ENSG00000258173,ENSG00000257648,ENSG00000258205,ENSG00000242850,ENSG00000280049,ENSG00000258185,ENSG00000182050
chr12	87848384	87848685	12:87848384-87848685	ENSG00000240721,ENSG00000258179,ENSG00000257940,ENSG00000257912,ENSG00000258128,ENSG00000258173,ENSG00000257648,ENSG00000258205,ENSG00000242850,ENSG00000280049,ENSG00000258185,ENSG00000182050
chr12	87995542	87995948	12:87995542-87995948	ENSG00000165805,ENSG00000240721,ENSG00000258179,ENSG00000257940,ENSG00000257912,ENSG00000258128,ENSG00000258173,ENSG00000257648,ENSG00000258205,ENSG00000242850,ENSG00000280049,ENSG00000258185,ENSG00000182050
chr12	88035223	88035942	12:88035223-88035942	ENSG00000252747,ENSG00000133641,ENSG00000165805,ENSG00000240721
chr12	88052663	88053098	12:88052663-88053098	ENSG00000257752,ENSG00000252747,ENSG00000198707,ENSG00000165805
chr12	88062582	88062866	12:88062582-88062866	ENSG00000257752,ENSG00000252747,ENSG00000198707
chr12	88110642	88110979	12:88110642-88110979	ENSG00000139324,ENSG00000198707
chr12	88122572	88122782	12:88122572-88122782	ENSG00000198707
chr12	88141662	88142645	12:88141662-88142645	ENSG00000139324,ENSG00000198707
chr12	88381450	88381763	12:88381450-88381763	ENSG00000278011
chr12	88401059	88401463	12:88401059-88401463	ENSG00000278011
chr12	88434224	88434843	12:88434224-88434843	ENSG00000278011,ENSG00000199245
chr12	88572932	88573456	12:88572932-88573456	ENSG00000278011,ENSG00000252850,ENSG00000281333,ENSG00000049130
chr12	88579295	88579672	12:88579295-88579672	ENSG00000278011,ENSG00000252850,ENSG00000281333,ENSG00000049130
chr12	88580096	88580876	12:88580096-88580876	ENSG00000278011,ENSG00000252850,ENSG00000281333,ENSG00000049130
chr12	88639123	88639484	12:88639123-88639484	ENSG00000278011
chr12	88645113	88645565	12:88645113-88645565	ENSG00000278011
chr12	88944232	88944743	12:88944232-88944743	ENSG00000278011
chr12	88946525	88946960	12:88946525-88946960	ENSG00000278011
chr12	88960387	88960776	12:88960387-88960776	-
chr12	88993565	88993900	12:88993565-88993900	ENSG00000278011
chr12	89019475	89020016	12:89019475-89020016	ENSG00000270344,ENSG00000257594,ENSG00000259075,ENSG00000139323,ENSG00000257629,ENSG00000246363
chr12	89040085	89040730	12:89040085-89040730	ENSG00000226982,ENSG00000257629
chr12	89041212	89041431	12:89041212-89041431	ENSG00000257629
chr12	89051052	89051458	12:89051052-89051458	-
chr12	89060275	89060694	12:89060275-89060694	-
chr12	89157064	89157309	12:89157064-89157309	-
chr12	89160667	89160896	12:89160667-89160896	-
chr12	89162709	89163183	12:89162709-89163183	-
chr12	89166537	89166862	12:89166537-89166862	-
chr12	89179950	89180323	12:89179950-89180323	-
chr12	89200266	89200620	12:89200266-89200620	-
chr12	89206308	89206859	12:89206308-89206859	-
chr12	89222529	89223018	12:89222529-89223018	-
chr12	89235442	89235904	12:89235442-89235904	-
chr12	89236972	89237203	12:89236972-89237203	-
chr12	89244569	89245726	12:89244569-89245726	ENSG00000257820
chr12	89250338	89251046	12:89250338-89251046	-
chr12	89266858	89267251	12:89266858-89267251	ENSG00000257820,ENSG00000238302
chr12	89268642	89268849	12:89268642-89268849	-
chr12	89269088	89269386	12:89269088-89269386	-
chr12	89273699	89273946	12:89273699-89273946	ENSG00000238302
chr12	89280801	89281321	12:89280801-89281321	ENSG00000257820,ENSG00000238302,ENSG00000246363
chr12	89307079	89307387	12:89307079-89307387	ENSG00000257820,ENSG00000246363
chr12	89333882	89334248	12:89333882-89334248	ENSG00000286608,ENSG00000274021,ENSG00000139318,ENSG00000257820,ENSG00000246363
chr12	89345990	89346984	12:89345990-89346984	ENSG00000286608,ENSG00000274021,ENSG00000139318,ENSG00000257820
chr12	89352073	89352868	12:89352073-89352868	ENSG00000271259,ENSG00000271327,ENSG00000286608,ENSG00000274021,ENSG00000139318
chr12	89353939	89354844	12:89353939-89354844	ENSG00000286608,ENSG00000274021,ENSG00000139318
chr12	89370462	89371154	12:89370462-89371154	ENSG00000271259,ENSG00000271327
chr12	89383346	89384542	12:89383346-89384542	ENSG00000271259,ENSG00000271327
chr12	89389847	89390589	12:89389847-89390589	ENSG00000271259,ENSG00000271327
chr12	89398259	89398635	12:89398259-89398635	-
chr12	89417428	89417952	12:89417428-89417952	-
chr12	89424477	89424680	12:89424477-89424680	ENSG00000139323
chr12	89427602	89427988	12:89427602-89427988	ENSG00000139323
chr12	89448577	89449010	12:89448577-89449010	-
chr12	89453516	89454057	12:89453516-89454057	ENSG00000257629
chr12	89461330	89462217	12:89461330-89462217	ENSG00000270344,ENSG00000257594,ENSG00000259075,ENSG00000139323,ENSG00000257629,ENSG00000246363
chr12	89468743	89469152	12:89468743-89469152	ENSG00000270344,ENSG00000257594,ENSG00000259075,ENSG00000226982,ENSG00000139323,ENSG00000257629
chr12	89493687	89494116	12:89493687-89494116	ENSG00000270344,ENSG00000257594,ENSG00000259075,ENSG00000226982,ENSG00000139323
chr12	89514755	89515122	12:89514755-89515122	ENSG00000270344,ENSG00000257594,ENSG00000226982
chr12	89524521	89525152	12:89524521-89525152	ENSG00000270344,ENSG00000257594,ENSG00000259075,ENSG00000226982,ENSG00000139323
chr12	89525488	89526315	12:89525488-89526315	ENSG00000270344,ENSG00000257594,ENSG00000259075,ENSG00000139323
chr12	89529848	89530168	12:89529848-89530168	ENSG00000270344,ENSG00000259075,ENSG00000139323
chr12	89542789	89543364	12:89542789-89543364	ENSG00000258302,ENSG00000279939
chr12	89544727	89545256	12:89544727-89545256	ENSG00000258302,ENSG00000279939
chr12	89574759	89575100	12:89574759-89575100	ENSG00000258302
chr12	89582947	89583220	12:89582947-89583220	ENSG00000258302
chr12	89593073	89593328	12:89593073-89593328	ENSG00000258302
chr12	89602805	89603188	12:89602805-89603188	ENSG00000070961
chr12	89618296	89618760	12:89618296-89618760	ENSG00000070961
chr12	89621498	89622155	12:89621498-89622155	ENSG00000070961
chr12	89632965	89633185	12:89632965-89633185	ENSG00000070961
chr12	89640678	89640880	12:89640678-89640880	-
chr12	89648949	89649186	12:89648949-89649186	-
chr12	89657047	89657639	12:89657047-89657639	ENSG00000070961
chr12	89663467	89664147	12:89663467-89664147	ENSG00000070961
chr12	89697258	89697632	12:89697258-89697632	ENSG00000271614,ENSG00000070961
chr12	89708556	89710005	12:89708556-89710005	ENSG00000258216,ENSG00000271614,ENSG00000070961
chr12	89721342	89721994	12:89721342-89721994	ENSG00000252207,ENSG00000258216
chr12	89733498	89734138	12:89733498-89734138	ENSG00000257787,ENSG00000288102,ENSG00000252823,ENSG00000257480,ENSG00000252207
chr12	89756298	89757232	12:89756298-89757232	ENSG00000252823,ENSG00000257480
chr12	89762541	89762752	12:89762541-89762752	ENSG00000252823,ENSG00000257480
chr12	89769175	89769525	12:89769175-89769525	ENSG00000252823,ENSG00000257480
chr12	89783345	89783851	12:89783345-89783851	-
chr12	89789955	89790268	12:89789955-89790268	ENSG00000257995,ENSG00000258302
chr12	89801388	89801674	12:89801388-89801674	-
chr12	89831394	89831650	12:89831394-89831650	-
chr12	89840348	89840790	12:89840348-89840790	-
chr12	89856512	89856831	12:89856512-89856831	-
chr12	89857734	89857940	12:89857734-89857940	-
chr12	89862870	89863070	12:89862870-89863070	-
chr12	89863703	89864235	12:89863703-89864235	-
chr12	89873770	89873999	12:89873770-89873999	-
chr12	89880643	89881072	12:89880643-89881072	ENSG00000258290,ENSG00000258216
chr12	89882052	89882299	12:89882052-89882299	ENSG00000258216
chr12	89918963	89919261	12:89918963-89919261	ENSG00000258290,ENSG00000258216
chr12	89927024	89927647	12:89927024-89927647	ENSG00000257995,ENSG00000257725,ENSG00000258290,ENSG00000258216
chr12	89947714	89948225	12:89947714-89948225	ENSG00000257725
chr12	89949793	89950210	12:89949793-89950210	ENSG00000257725,ENSG00000258290
chr12	89962742	89962972	12:89962742-89962972	-
chr12	89968286	89968794	12:89968286-89968794	-
chr12	89975592	89975813	12:89975592-89975813	-
chr12	89992305	89992681	12:89992305-89992681	-
chr12	90013493	90013704	12:90013493-90013704	-
chr12	90076994	90077363	12:90076994-90077363	ENSG00000257194
chr12	90091317	90092017	12:90091317-90092017	ENSG00000257194
chr12	90094333	90094534	12:90094333-90094534	ENSG00000257194
chr12	90124260	90124674	12:90124260-90124674	ENSG00000257194
chr12	90152810	90153581	12:90152810-90153581	ENSG00000257787,ENSG00000288102,ENSG00000257995,ENSG00000286021,ENSG00000257194
chr12	90198958	90199265	12:90198958-90199265	-
chr12	90216678	90217188	12:90216678-90217188	ENSG00000286021,ENSG00000257194
chr12	90236820	90237230	12:90236820-90237230	-
chr12	90253378	90254326	12:90253378-90254326	ENSG00000257787,ENSG00000288102,ENSG00000257995,ENSG00000286021,ENSG00000258183,ENSG00000257194
chr12	90280711	90280978	12:90280711-90280978	ENSG00000258183
chr12	90299236	90299440	12:90299236-90299440	ENSG00000258183
chr12	90335649	90335955	12:90335649-90335955	ENSG00000257787,ENSG00000288102,ENSG00000257995,ENSG00000286021
chr12	90390953	90391343	12:90390953-90391343	ENSG00000257787,ENSG00000288102,ENSG00000257995,ENSG00000286021
chr12	90536756	90536996	12:90536756-90536996	ENSG00000257787,ENSG00000288102,ENSG00000257995,ENSG00000286021
chr12	90854079	90854480	12:90854079-90854480	ENSG00000196243,ENSG00000257787,ENSG00000288102,ENSG00000257995,ENSG00000286021
chr12	90909259	90909477	12:90909259-90909477	ENSG00000196243,ENSG00000257787,ENSG00000288102
chr12	90959542	90959814	12:90959542-90959814	ENSG00000196243,ENSG00000197651
chr12	90978240	90978595	12:90978240-90978595	ENSG00000258100,ENSG00000258148,ENSG00000011465,ENSG00000139330,ENSG00000083782
chr12	91023450	91023708	12:91023450-91023708	ENSG00000258148,ENSG00000011465,ENSG00000139330,ENSG00000083782
chr12	91033139	91033670	12:91033139-91033670	ENSG00000258148,ENSG00000011465,ENSG00000139330,ENSG00000083782
chr12	91105858	91106058	12:91105858-91106058	ENSG00000258148,ENSG00000011465,ENSG00000139329,ENSG00000139330
chr12	91109159	91109506	12:91109159-91109506	ENSG00000258148,ENSG00000011465,ENSG00000139329,ENSG00000139330
chr12	91308170	91308715	12:91308170-91308715	ENSG00000258100,ENSG00000258148,ENSG00000011465,ENSG00000139330
chr12	91355340	91355839	12:91355340-91355839	ENSG00000286049,ENSG00000258100,ENSG00000258148,ENSG00000011465
chr12	91381417	91382428	12:91381417-91382428	ENSG00000277738,ENSG00000274647,ENSG00000286049,ENSG00000258100
chr12	91551974	91552216	12:91551974-91552216	ENSG00000277738,ENSG00000274647,ENSG00000286049
chr12	91577752	91578102	12:91577752-91578102	ENSG00000277738,ENSG00000274647,ENSG00000286049
chr12	91687246	91687988	12:91687246-91687988	ENSG00000258125,ENSG00000277738,ENSG00000274647,ENSG00000286049
chr12	91811686	91811939	12:91811686-91811939	-
chr12	91871671	91872127	12:91871671-91872127	ENSG00000286907,ENSG00000257863,ENSG00000257893,ENSG00000258224,ENSG00000277738,ENSG00000274647
chr12	91877030	91877540	12:91877030-91877540	ENSG00000286907,ENSG00000257863,ENSG00000257893,ENSG00000258224,ENSG00000277738,ENSG00000274647,ENSG00000286049
chr12	91947474	91947918	12:91947474-91947918	ENSG00000286907,ENSG00000257863
chr12	92030597	92031050	12:92030597-92031050	ENSG00000287714,ENSG00000286907,ENSG00000257242
chr12	92034885	92035408	12:92034885-92035408	ENSG00000287714,ENSG00000286907,ENSG00000257242
chr12	92071152	92071353	12:92071152-92071353	ENSG00000286907
chr12	92080193	92080697	12:92080193-92080697	ENSG00000286907,ENSG00000257242,ENSG00000257863
chr12	92105715	92105946	12:92105715-92105946	ENSG00000286907
chr12	92123866	92124827	12:92123866-92124827	ENSG00000286907,ENSG00000257242
chr12	92133974	92134463	12:92133974-92134463	ENSG00000133639,ENSG00000286907,ENSG00000257242
chr12	92137404	92137748	12:92137404-92137748	ENSG00000133639,ENSG00000257242
chr12	92144992	92145205	12:92144992-92145205	ENSG00000245904,ENSG00000133639,ENSG00000257242
chr12	92145544	92146588	12:92145544-92146588	ENSG00000245904,ENSG00000133639,ENSG00000257242
chr12	92158779	92159365	12:92158779-92159365	ENSG00000199895,ENSG00000239201,ENSG00000245904,ENSG00000133639
chr12	92172547	92172992	12:92172547-92172992	ENSG00000199895,ENSG00000239201
chr12	92185184	92185454	12:92185184-92185454	ENSG00000199895,ENSG00000239201
chr12	92208435	92209156	12:92208435-92209156	ENSG00000199895,ENSG00000239201,ENSG00000245904,ENSG00000133639
chr12	92231921	92232494	12:92231921-92232494	-
chr12	92234619	92234821	12:92234619-92234821	-
chr12	92300894	92301534	12:92300894-92301534	-
chr12	92341087	92341426	12:92341087-92341426	-
chr12	92363512	92364281	12:92363512-92364281	ENSG00000266923,ENSG00000257127,ENSG00000277851
chr12	92403951	92404178	12:92403951-92404178	ENSG00000266923,ENSG00000257127
chr12	92405809	92406072	12:92405809-92406072	ENSG00000266923,ENSG00000257127
chr12	92431137	92431795	12:92431137-92431795	ENSG00000266923,ENSG00000257127,ENSG00000205057
chr12	92444719	92445033	12:92444719-92445033	ENSG00000266923,ENSG00000257127,ENSG00000205057
chr12	92445566	92446152	12:92445566-92446152	ENSG00000205056,ENSG00000266923,ENSG00000257127
chr12	92462070	92462533	12:92462070-92462533	ENSG00000205056,ENSG00000266923,ENSG00000257127
chr12	92466613	92466840	12:92466613-92466840	ENSG00000205056
chr12	92488712	92489046	12:92488712-92489046	ENSG00000266923,ENSG00000257127
chr12	92502440	92502908	12:92502440-92502908	-
chr12	92505501	92506015	12:92505501-92506015	-
chr12	92539225	92539697	12:92539225-92539697	ENSG00000258262
chr12	92540466	92541446	12:92540466-92541446	ENSG00000258262
chr12	92556222	92556516	12:92556222-92556516	-
chr12	92570281	92570588	12:92570281-92570588	-
chr12	92581542	92581880	12:92581542-92581880	-
chr12	92593776	92594360	12:92593776-92594360	ENSG00000286907,ENSG00000277738,ENSG00000274647,ENSG00000286049
chr12	92608414	92608890	12:92608414-92608890	-
chr12	92649764	92650358	12:92649764-92650358	ENSG00000286049
chr12	92696355	92696711	12:92696355-92696711	ENSG00000187510
chr12	92702753	92703265	12:92702753-92703265	ENSG00000187510
chr12	92717132	92717527	12:92717132-92717527	ENSG00000187510
chr12	92735129	92735584	12:92735129-92735584	ENSG00000187510
chr12	92769255	92769851	12:92769255-92769851	ENSG00000257195
chr12	92785187	92785542	12:92785187-92785542	ENSG00000257345,ENSG00000202534,ENSG00000257195
chr12	92832448	92832707	12:92832448-92832707	ENSG00000257195
chr12	92863291	92863654	12:92863291-92863654	ENSG00000257195,ENSG00000258012
chr12	92908071	92908369	12:92908071-92908369	ENSG00000202534,ENSG00000257195,ENSG00000102189
chr12	92928553	92929781	12:92928553-92929781	ENSG00000202534,ENSG00000257195,ENSG00000102189
chr12	92942745	92943213	12:92942745-92943213	ENSG00000202534,ENSG00000257195
chr12	92970993	92971421	12:92970993-92971421	ENSG00000257345,ENSG00000202534,ENSG00000257195
chr12	92987405	92988362	12:92987405-92988362	ENSG00000173598,ENSG00000257252,ENSG00000257512,ENSG00000201502,ENSG00000256393,ENSG00000270506,ENSG00000207365,ENSG00000257345,ENSG00000202534
chr12	93025496	93025909	12:93025496-93025909	ENSG00000257512,ENSG00000256393,ENSG00000270506,ENSG00000207365,ENSG00000257345
chr12	93060227	93060726	12:93060227-93060726	ENSG00000257512,ENSG00000201502,ENSG00000257746,ENSG00000256393,ENSG00000270506,ENSG00000257345
chr12	93098093	93098539	12:93098093-93098539	ENSG00000257512,ENSG00000201502,ENSG00000257746,ENSG00000256393,ENSG00000270506
chr12	93127723	93128166	12:93127723-93128166	ENSG00000257512,ENSG00000201502,ENSG00000258171,ENSG00000257210,ENSG00000256393,ENSG00000257322
chr12	93135333	93135590	12:93135333-93135590	ENSG00000257322
chr12	93139074	93139504	12:93139074-93139504	ENSG00000257512,ENSG00000201502,ENSG00000258171,ENSG00000257210,ENSG00000256393,ENSG00000257322
chr12	93184398	93184855	12:93184398-93184855	ENSG00000257512,ENSG00000201502,ENSG00000258171,ENSG00000256393,ENSG00000257322
chr12	93186250	93186445	12:93186250-93186445	ENSG00000201502,ENSG00000258171,ENSG00000257322
chr12	93243893	93244709	12:93243893-93244709	ENSG00000257512,ENSG00000201502,ENSG00000256393,ENSG00000270506
chr12	93363873	93364490	12:93363873-93364490	ENSG00000173598,ENSG00000257252,ENSG00000257512,ENSG00000201502,ENSG00000256393,ENSG00000270506,ENSG00000257345
chr12	93377542	93378851	12:93377542-93378851	ENSG00000173598,ENSG00000257252,ENSG00000257512
chr12	93399233	93399609	12:93399233-93399609	ENSG00000173598,ENSG00000257252,ENSG00000257512,ENSG00000201502,ENSG00000270506,ENSG00000257345
chr12	93407047	93407490	12:93407047-93407490	ENSG00000177889
chr12	93413235	93413476	12:93413235-93413476	ENSG00000177889
chr12	93419545	93419894	12:93419545-93419894	ENSG00000257345
chr12	93434267	93434600	12:93434267-93434600	ENSG00000177889
chr12	93441551	93442588	12:93441551-93442588	ENSG00000198015,ENSG00000200011,ENSG00000177889
chr12	93448113	93448364	12:93448113-93448364	ENSG00000177889
chr12	93449352	93449580	12:93449352-93449580	ENSG00000200011,ENSG00000177889
chr12	93467202	93467961	12:93467202-93467961	ENSG00000198015,ENSG00000200011,ENSG00000177889
chr12	93493966	93494403	12:93493966-93494403	ENSG00000243015
chr12	93503196	93503433	12:93503196-93503433	ENSG00000243015,ENSG00000198015
chr12	93525576	93525789	12:93525576-93525789	ENSG00000258271,ENSG00000243015
chr12	93530415	93530808	12:93530415-93530808	ENSG00000258271
chr12	93536713	93537004	12:93536713-93537004	ENSG00000258271
chr12	93564141	93564490	12:93564141-93564490	ENSG00000120833,ENSG00000246985
chr12	93570337	93572058	12:93570337-93572058	ENSG00000120833,ENSG00000246985
chr12	93585252	93585617	12:93585252-93585617	ENSG00000186076,ENSG00000120833,ENSG00000246985
chr12	93587655	93587880	12:93587655-93587880	ENSG00000186076,ENSG00000120833,ENSG00000246985
chr12	93591288	93591915	12:93591288-93591915	ENSG00000186076,ENSG00000120833,ENSG00000246985
chr12	93601801	93601996	12:93601801-93601996	ENSG00000186076
chr12	93616742	93616996	12:93616742-93616996	ENSG00000186076
chr12	93677070	93677979	12:93677070-93677979	ENSG00000169372,ENSG00000186076,ENSG00000120833,ENSG00000246985
chr12	93684992	93685212	12:93684992-93685212	ENSG00000169372,ENSG00000186076
chr12	93733376	93733700	12:93733376-93733700	ENSG00000258274,ENSG00000169372
chr12	93741947	93742797	12:93741947-93742797	ENSG00000258274,ENSG00000120833,ENSG00000246985
chr12	93758881	93759188	12:93758881-93759188	-
chr12	93767304	93768082	12:93767304-93768082	ENSG00000271382,ENSG00000257283,ENSG00000258303,ENSG00000264978,ENSG00000186076,ENSG00000120833,ENSG00000246985
chr12	93773000	93773543	12:93773000-93773543	ENSG00000258303,ENSG00000264978
chr12	93803089	93803736	12:93803089-93803736	ENSG00000258303,ENSG00000264978
chr12	93810783	93811461	12:93810783-93811461	ENSG00000258303,ENSG00000264978,ENSG00000169372
chr12	93847629	93848037	12:93847629-93848037	ENSG00000258303,ENSG00000264978,ENSG00000169372
chr12	93848790	93849023	12:93848790-93849023	ENSG00000258303,ENSG00000264978,ENSG00000169372
chr12	93851378	93851666	12:93851378-93851666	ENSG00000271382,ENSG00000257283,ENSG00000258303,ENSG00000264978,ENSG00000169372
chr12	93894408	93895128	12:93894408-93895128	ENSG00000271382,ENSG00000257283,ENSG00000258303,ENSG00000264978
chr12	93968844	93969572	12:93968844-93969572	ENSG00000271382,ENSG00000257283,ENSG00000258303,ENSG00000264978,ENSG00000186076
chr12	93982841	93983459	12:93982841-93983459	ENSG00000271382,ENSG00000257283
chr12	94012568	94013012	12:94012568-94013012	ENSG00000223126,ENSG00000271382,ENSG00000257283
chr12	94025839	94026164	12:94025839-94026164	ENSG00000223126,ENSG00000271382,ENSG00000257283,ENSG00000186076
chr12	94033313	94033530	12:94033313-94033530	-
chr12	94039973	94040599	12:94039973-94040599	ENSG00000271382,ENSG00000257283,ENSG00000186076
chr12	94046774	94047109	12:94046774-94047109	-
chr12	94075300	94075699	12:94075300-94075699	-
chr12	94079908	94080315	12:94079908-94080315	-
chr12	94089794	94090429	12:94089794-94090429	ENSG00000243015
chr12	94099640	94099842	12:94099640-94099842	-
chr12	94100356	94100592	12:94100356-94100592	ENSG00000243015
chr12	94101455	94101672	12:94101455-94101672	ENSG00000243015
chr12	94101992	94102635	12:94101992-94102635	ENSG00000120833,ENSG00000246985,ENSG00000243015
chr12	94112016	94112607	12:94112016-94112607	ENSG00000243015
chr12	94123857	94124389	12:94123857-94124389	ENSG00000213250
chr12	94148013	94150060	12:94148013-94150060	ENSG00000213250,ENSG00000244391,ENSG00000258365,ENSG00000136040,ENSG00000257360
chr12	94150453	94150869	12:94150453-94150869	ENSG00000136040,ENSG00000257360
chr12	94157827	94158526	12:94157827-94158526	ENSG00000258365,ENSG00000258172,ENSG00000136040,ENSG00000257360
chr12	94168229	94168464	12:94168229-94168464	-
chr12	94172125	94172376	12:94172125-94172376	ENSG00000244391,ENSG00000258035
chr12	94173650	94174050	12:94173650-94174050	ENSG00000244391,ENSG00000258035
chr12	94180716	94181021	12:94180716-94181021	ENSG00000258035
chr12	94185228	94185699	12:94185228-94185699	ENSG00000244391,ENSG00000258365,ENSG00000258172,ENSG00000258035
chr12	94204787	94205076	12:94204787-94205076	-
chr12	94207689	94208448	12:94207689-94208448	ENSG00000244391,ENSG00000258365,ENSG00000258172
chr12	94231724	94231992	12:94231724-94231992	ENSG00000244391,ENSG00000258365,ENSG00000258172,ENSG00000136040
chr12	94240082	94240484	12:94240082-94240484	ENSG00000213250,ENSG00000244391,ENSG00000258365,ENSG00000258172,ENSG00000287237,ENSG00000136040
chr12	94244705	94245151	12:94244705-94245151	ENSG00000213250,ENSG00000244391,ENSG00000258365,ENSG00000258172,ENSG00000287237,ENSG00000136040
chr12	94262349	94262791	12:94262349-94262791	ENSG00000258365,ENSG00000258172,ENSG00000287237,ENSG00000136040
chr12	94263531	94263857	12:94263531-94263857	ENSG00000258365,ENSG00000258172,ENSG00000287237,ENSG00000136040
chr12	94435553	94436205	12:94435553-94436205	ENSG00000213250,ENSG00000244391,ENSG00000173588
chr12	94458919	94459333	12:94458919-94459333	ENSG00000278916,ENSG00000173588
chr12	94459547	94460588	12:94459547-94460588	ENSG00000244091,ENSG00000257400,ENSG00000278916,ENSG00000213250,ENSG00000244391,ENSG00000173588,ENSG00000258365
chr12	94488405	94488747	12:94488405-94488747	ENSG00000244091,ENSG00000257400,ENSG00000213250,ENSG00000244391,ENSG00000173588
chr12	94525998	94526271	12:94525998-94526271	ENSG00000258357,ENSG00000244091,ENSG00000257400,ENSG00000244391,ENSG00000258365,ENSG00000257360
chr12	94532839	94533411	12:94532839-94533411	ENSG00000258357,ENSG00000244091,ENSG00000257400,ENSG00000213250,ENSG00000244391,ENSG00000258365,ENSG00000257360
chr12	94546119	94546512	12:94546119-94546512	ENSG00000257847,ENSG00000236349
chr12	94560756	94561145	12:94560756-94561145	ENSG00000257847,ENSG00000283818,ENSG00000266099,ENSG00000236349
chr12	94566369	94566800	12:94566369-94566800	ENSG00000257847,ENSG00000283818,ENSG00000266099,ENSG00000236349
chr12	94621659	94622186	12:94621659-94622186	ENSG00000257847,ENSG00000057704
chr12	94643718	94644842	12:94643718-94644842	ENSG00000257847,ENSG00000057704
chr12	94649633	94650649	12:94649633-94650649	ENSG00000257847,ENSG00000057704
chr12	94675894	94676575	12:94675894-94676575	ENSG00000257847,ENSG00000057704
chr12	94682767	94682979	12:94682767-94682979	-
chr12	94683590	94683825	12:94683590-94683825	-
chr12	94689242	94689506	12:94689242-94689506	ENSG00000257847
chr12	94768876	94769417	12:94768876-94769417	ENSG00000257847
chr12	94792598	94793227	12:94792598-94793227	ENSG00000257666
chr12	94805929	94806324	12:94805929-94806324	-
chr12	94818131	94818508	12:94818131-94818508	ENSG00000283998,ENSG00000216306
chr12	94831175	94831602	12:94831175-94831602	ENSG00000283998,ENSG00000216306
chr12	94872971	94874357	12:94872971-94874357	-
chr12	94875743	94875985	12:94875743-94875985	-
chr12	94879556	94879770	12:94879556-94879770	-
chr12	94942744	94943075	12:94942744-94943075	-
chr12	94943745	94944271	12:94943745-94944271	-
chr12	94969502	94969832	12:94969502-94969832	ENSG00000184752
chr12	95003268	95003863	12:95003268-95003863	ENSG00000184752
chr12	95017593	95017921	12:95017593-95017921	ENSG00000120798
chr12	95072759	95073786	12:95072759-95073786	ENSG00000120798
chr12	95095797	95096136	12:95095797-95096136	ENSG00000265917,ENSG00000199172,ENSG00000212535,ENSG00000257666,ENSG00000202470,ENSG00000257121,ENSG00000180263
chr12	95117008	95117553	12:95117008-95117553	ENSG00000265917,ENSG00000199172,ENSG00000212535,ENSG00000257666,ENSG00000202470,ENSG00000028203,ENSG00000237774,ENSG00000257121,ENSG00000180263
chr12	95132892	95133158	12:95132892-95133158	ENSG00000265917,ENSG00000199172,ENSG00000212535,ENSG00000257666,ENSG00000202470,ENSG00000237774
chr12	95202843	95203370	12:95202843-95203370	ENSG00000028203,ENSG00000180263
chr12	95204482	95204731	12:95204482-95204731	ENSG00000257666,ENSG00000202470,ENSG00000028203,ENSG00000180263
chr12	95205647	95206029	12:95205647-95206029	ENSG00000265917,ENSG00000199172,ENSG00000212535,ENSG00000257666,ENSG00000202470,ENSG00000028203,ENSG00000180263
chr12	95217158	95218216	12:95217158-95218216	ENSG00000265917,ENSG00000199172,ENSG00000212535,ENSG00000257666,ENSG00000202470,ENSG00000028203,ENSG00000180263
chr12	95428377	95428922	12:95428377-95428922	ENSG00000111142,ENSG00000241556,ENSG00000222544,ENSG00000258313,ENSG00000257943,ENSG00000265917,ENSG00000199172,ENSG00000212535,ENSG00000257666,ENSG00000202470
chr12	95446548	95447095	12:95446548-95447095	ENSG00000222544,ENSG00000258313,ENSG00000257943,ENSG00000265917,ENSG00000199172
chr12	95473558	95474533	12:95473558-95474533	ENSG00000111142,ENSG00000241556,ENSG00000222544,ENSG00000258313,ENSG00000257943,ENSG00000265917,ENSG00000199172,ENSG00000212535,ENSG00000257666,ENSG00000202470
chr12	95534162	95534806	12:95534162-95534806	ENSG00000136014,ENSG00000258313,ENSG00000265917,ENSG00000199172,ENSG00000212535,ENSG00000257666,ENSG00000202470
chr12	95548027	95548959	12:95548027-95548959	ENSG00000257150,ENSG00000136014
chr12	95571398	95571730	12:95571398-95571730	-
chr12	95580648	95580904	12:95580648-95580904	ENSG00000258292
chr12	95623481	95623821	12:95623481-95623821	ENSG00000258292,ENSG00000212448
chr12	95653980	95654980	12:95653980-95654980	ENSG00000257150
chr12	95790009	95790685	12:95790009-95790685	ENSG00000258292,ENSG00000199506,ENSG00000074527
chr12	95791239	95791778	12:95791239-95791778	ENSG00000258292,ENSG00000199506,ENSG00000074527
chr12	95826286	95826708	12:95826286-95826708	ENSG00000258292
chr12	95838135	95838454	12:95838135-95838454	ENSG00000285030,ENSG00000258292
chr12	95851573	95852049	12:95851573-95852049	ENSG00000285030,ENSG00000139343,ENSG00000258343
chr12	95858587	95859390	12:95858587-95859390	ENSG00000285030,ENSG00000139343,ENSG00000258343
chr12	95874968	95875177	12:95874968-95875177	ENSG00000285030,ENSG00000165972
chr12	95918493	95918758	12:95918493-95918758	ENSG00000257878,ENSG00000084110,ENSG00000285030,ENSG00000165972
chr12	95942526	95943727	12:95942526-95943727	ENSG00000139344,ENSG00000285030,ENSG00000165972
chr12	95951592	95951947	12:95951592-95951947	ENSG00000139344,ENSG00000165972
chr12	95959226	95959567	12:95959226-95959567	ENSG00000139344,ENSG00000285030,ENSG00000165972
chr12	95963061	95963387	12:95963061-95963387	ENSG00000139344,ENSG00000285030,ENSG00000165972
chr12	95989746	95989978	12:95989746-95989978	ENSG00000257878,ENSG00000084110
chr12	95996303	95996500	12:95996303-95996500	ENSG00000257878,ENSG00000084110
chr12	95998742	95999119	12:95998742-95999119	ENSG00000257878,ENSG00000084110,ENSG00000285030
chr12	96020224	96020765	12:96020224-96020765	ENSG00000257715,ENSG00000111144
chr12	96035159	96036106	12:96035159-96036106	ENSG00000257715,ENSG00000111144
chr12	96037355	96037777	12:96037355-96037777	ENSG00000257715,ENSG00000111144
chr12	96047365	96048394	12:96047365-96048394	ENSG00000111144
chr12	96053934	96054569	12:96053934-96054569	ENSG00000258251,ENSG00000111144
chr12	96061972	96062382	12:96061972-96062382	ENSG00000258251
chr12	96072916	96073426	12:96072916-96073426	ENSG00000258251
chr12	96073700	96074238	12:96073700-96074238	ENSG00000258251
chr12	96094217	96094792	12:96094217-96094792	ENSG00000277062
chr12	96103152	96103540	12:96103152-96103540	ENSG00000277062
chr12	96108193	96108885	12:96108193-96108885	ENSG00000277062
chr12	96120766	96121681	12:96120766-96121681	-
chr12	96132820	96133085	12:96132820-96133085	-
chr12	96143143	96143781	12:96143143-96143781	-
chr12	96170338	96170834	12:96170338-96170834	ENSG00000111145,ENSG00000283422
chr12	96176960	96177418	12:96176960-96177418	ENSG00000111145,ENSG00000283422
chr12	96186636	96187030	12:96186636-96187030	ENSG00000111145
chr12	96193994	96194542	12:96193994-96194542	ENSG00000111145
chr12	96195596	96196250	12:96195596-96196250	ENSG00000111145
chr12	96208635	96209170	12:96208635-96209170	ENSG00000258177,ENSG00000111145
chr12	96212076	96212431	12:96212076-96212431	ENSG00000258251
chr12	96214993	96215553	12:96214993-96215553	ENSG00000287454,ENSG00000258177,ENSG00000258251
chr12	96223892	96224441	12:96223892-96224441	ENSG00000287454,ENSG00000258177
chr12	96237499	96238040	12:96237499-96238040	ENSG00000287454,ENSG00000258177
chr12	96315806	96316672	12:96315806-96316672	ENSG00000201435,ENSG00000059758
chr12	96329692	96329994	12:96329692-96329994	ENSG00000201435
chr12	96343511	96343876	12:96343511-96343876	ENSG00000201435,ENSG00000059758
chr12	96346723	96347236	12:96346723-96347236	ENSG00000201435
chr12	96351048	96351494	12:96351048-96351494	ENSG00000201435
chr12	96360833	96361386	12:96360833-96361386	ENSG00000201435
chr12	96375857	96376270	12:96375857-96376270	ENSG00000257169,ENSG00000201435
chr12	96386844	96387252	12:96386844-96387252	ENSG00000257169,ENSG00000201435,ENSG00000059758
chr12	96399369	96400889	12:96399369-96400889	ENSG00000201435,ENSG00000059758
chr12	96401219	96401490	12:96401219-96401490	ENSG00000059758
chr12	96407635	96408005	12:96407635-96408005	ENSG00000059758
chr12	96427230	96427633	12:96427230-96427633	ENSG00000252827
chr12	96434284	96434539	12:96434284-96434539	ENSG00000252827
chr12	96445725	96446429	12:96445725-96446429	ENSG00000188596,ENSG00000252827,ENSG00000258272,ENSG00000201435,ENSG00000059758
chr12	96456673	96456901	12:96456673-96456901	-
chr12	96485150	96485433	12:96485150-96485433	ENSG00000188596,ENSG00000258272
chr12	96489251	96490014	12:96489251-96490014	ENSG00000188596,ENSG00000258272
chr12	96500887	96501139	12:96500887-96501139	-
chr12	96501653	96501881	12:96501653-96501881	-
chr12	96516656	96516976	12:96516656-96516976	ENSG00000258251
chr12	96578330	96578970	12:96578330-96578970	ENSG00000257470,ENSG00000202368
chr12	96719816	96720568	12:96719816-96720568	ENSG00000257501,ENSG00000257157,ENSG00000277081,ENSG00000207586,ENSG00000279798,ENSG00000276398,ENSG00000278802,ENSG00000251844,ENSG00000274819,ENSG00000275971,ENSG00000257920,ENSG00000257470,ENSG00000202368
chr12	96824199	96825076	12:96824199-96825076	ENSG00000274819,ENSG00000275971,ENSG00000257470,ENSG00000202368
chr12	96827244	96827469	12:96827244-96827469	ENSG00000257470
chr12	96828345	96828622	12:96828345-96828622	ENSG00000257470
chr12	96846022	96846512	12:96846022-96846512	ENSG00000257501,ENSG00000277081,ENSG00000207586,ENSG00000279798,ENSG00000276398,ENSG00000278802,ENSG00000257470
chr12	96864269	96864764	12:96864269-96864764	ENSG00000251844,ENSG00000274819,ENSG00000275971,ENSG00000257470,ENSG00000202368
chr12	96879408	96879729	12:96879408-96879729	ENSG00000257470,ENSG00000202368,ENSG00000258846
chr12	96906782	96908387	12:96906782-96908387	ENSG00000139350,ENSG00000258846
chr12	96919896	96920134	12:96919896-96920134	ENSG00000257470,ENSG00000202368,ENSG00000139350,ENSG00000258846
chr12	96985581	96985850	12:96985581-96985850	ENSG00000206899,ENSG00000257470,ENSG00000258131,ENSG00000202368
chr12	97148926	97149398	12:97148926-97149398	ENSG00000263890,ENSG00000265861,ENSG00000257501,ENSG00000257157,ENSG00000277081,ENSG00000207586,ENSG00000279798,ENSG00000276398,ENSG00000278802,ENSG00000251844,ENSG00000274819,ENSG00000275971,ENSG00000255794,ENSG00000257920,ENSG00000286434,ENSG00000279190,ENSG00000257470
chr12	97306132	97306559	12:97306132-97306559	ENSG00000258312,ENSG00000263890,ENSG00000265861,ENSG00000206899,ENSG00000257501,ENSG00000257157,ENSG00000277081,ENSG00000207586,ENSG00000279798,ENSG00000276398,ENSG00000278802,ENSG00000251844,ENSG00000274819,ENSG00000275971,ENSG00000273570,ENSG00000255794,ENSG00000257920,ENSG00000286434,ENSG00000257470,ENSG00000202368
```
