## Supplementary material for "Cell type-specific epigenetic regulatory circuitry of coronary artery disease loci": GMP_ATAC_c7_hg38_EnhancerInteractions.bed (part 3 of 10)

```
chr12	97483148	97483372	12:97483148-97483372	ENSG00000206899,ENSG00000257501,ENSG00000257157,ENSG00000277081,ENSG00000207586,ENSG00000279798,ENSG00000276398,ENSG00000278802,ENSG00000251844,ENSG00000274819,ENSG00000275971,ENSG00000273570,ENSG00000275231,ENSG00000274230,ENSG00000273942,ENSG00000221479,ENSG00000255794
chr12	98372917	98373167	12:98372917-98373167	ENSG00000257580,ENSG00000258312,ENSG00000263890,ENSG00000265861,ENSG00000206899,ENSG00000257501,ENSG00000257157,ENSG00000277081,ENSG00000207586,ENSG00000279798,ENSG00000276398,ENSG00000278802
chr12	98374021	98374489	12:98374021-98374489	ENSG00000258039,ENSG00000202324,ENSG00000258204,ENSG00000257580,ENSG00000258312,ENSG00000263890,ENSG00000265861,ENSG00000206899,ENSG00000257501,ENSG00000257157,ENSG00000277081,ENSG00000207586,ENSG00000279798,ENSG00000276398,ENSG00000278802,ENSG00000251844,ENSG00000274819,ENSG00000275971,ENSG00000273570,ENSG00000255794,ENSG00000257920,ENSG00000257470
chr12	98397336	98397915	12:98397336-98397915	ENSG00000258039,ENSG00000202324,ENSG00000201296,ENSG00000257580,ENSG00000258312,ENSG00000263890,ENSG00000265861,ENSG00000206899,ENSG00000257501,ENSG00000257157,ENSG00000277081,ENSG00000207586,ENSG00000279798,ENSG00000276398,ENSG00000278802,ENSG00000251844,ENSG00000274819,ENSG00000275971,ENSG00000255794,ENSG00000257920,ENSG00000257470
chr12	98399666	98399939	12:98399666-98399939	ENSG00000257580,ENSG00000258312,ENSG00000263890,ENSG00000265861,ENSG00000206899,ENSG00000257501,ENSG00000277081,ENSG00000207586,ENSG00000279798,ENSG00000276398,ENSG00000278802,ENSG00000251844
chr12	98416935	98417574	12:98416935-98417574	ENSG00000286056,ENSG00000201296
chr12	98424729	98425134	12:98424729-98425134	ENSG00000120802,ENSG00000257167,ENSG00000286056,ENSG00000201296,ENSG00000257580,ENSG00000258312,ENSG00000263890,ENSG00000265861,ENSG00000277081,ENSG00000207586,ENSG00000279798,ENSG00000276398,ENSG00000278802,ENSG00000251844
chr12	98439815	98440450	12:98439815-98440450	ENSG00000258039,ENSG00000202324,ENSG00000227825,ENSG00000286056,ENSG00000257580,ENSG00000258312,ENSG00000263890,ENSG00000265861,ENSG00000257501,ENSG00000257157,ENSG00000277081,ENSG00000207586,ENSG00000279798,ENSG00000276398,ENSG00000278802,ENSG00000251844,ENSG00000274819,ENSG00000275971
chr12	98456677	98457315	12:98456677-98457315	ENSG00000258039,ENSG00000202324,ENSG00000227825
chr12	98464076	98464524	12:98464076-98464524	ENSG00000258039,ENSG00000202324,ENSG00000227825,ENSG00000257580,ENSG00000265861,ENSG00000206899,ENSG00000257501,ENSG00000257157,ENSG00000251844
chr12	98490772	98491458	12:98490772-98491458	ENSG00000120802,ENSG00000257167,ENSG00000245017
chr12	98497160	98497538	12:98497160-98497538	ENSG00000120802,ENSG00000257167,ENSG00000245017,ENSG00000206899
chr12	98502982	98504302	12:98502982-98504302	ENSG00000120802,ENSG00000257167,ENSG00000245017
chr12	98515151	98516639	12:98515151-98516639	ENSG00000120802,ENSG00000257167,ENSG00000245017
chr12	98566937	98567437	12:98566937-98567437	ENSG00000120868,ENSG00000212443,ENSG00000075415,ENSG00000225185
chr12	98593237	98594091	12:98593237-98594091	ENSG00000120868,ENSG00000166130,ENSG00000212443,ENSG00000075415,ENSG00000225185
chr12	98606662	98607754	12:98606662-98607754	ENSG00000166130,ENSG00000212443,ENSG00000075415,ENSG00000225185
chr12	98612819	98613238	12:98612819-98613238	ENSG00000202324,ENSG00000257458,ENSG00000166130,ENSG00000212443,ENSG00000075415,ENSG00000225185
chr12	98619062	98619814	12:98619062-98619814	ENSG00000257458,ENSG00000166130,ENSG00000212443,ENSG00000075415
chr12	98644156	98645596	12:98644156-98645596	ENSG00000120868,ENSG00000166130,ENSG00000212443,ENSG00000075415,ENSG00000225185
chr12	98653862	98654200	12:98653862-98654200	ENSG00000120868,ENSG00000166130
chr12	98698812	98699153	12:98698812-98699153	ENSG00000258039,ENSG00000202324,ENSG00000257458,ENSG00000258204,ENSG00000120868
chr12	98719998	98720308	12:98719998-98720308	ENSG00000202324,ENSG00000257458,ENSG00000258204,ENSG00000120868
chr12	98725895	98726321	12:98725895-98726321	ENSG00000202324,ENSG00000257458,ENSG00000258204,ENSG00000120868
chr12	98745685	98746118	12:98745685-98746118	ENSG00000258039,ENSG00000202324,ENSG00000257458,ENSG00000258204,ENSG00000185046
chr12	98748608	98748808	12:98748608-98748808	ENSG00000257458,ENSG00000258204,ENSG00000185046
chr12	98894529	98895608	12:98894529-98895608	ENSG00000258039,ENSG00000202324,ENSG00000257458,ENSG00000258204,ENSG00000185046
chr12	98998836	98999290	12:98998836-98999290	ENSG00000258039,ENSG00000202324,ENSG00000257458,ENSG00000258204
chr12	99619870	99620123	12:99619870-99620123	ENSG00000180219,ENSG00000258039,ENSG00000202324
chr12	99983477	99983830	12:99983477-99983830	ENSG00000280088,ENSG00000279148,ENSG00000214203,ENSG00000287675,ENSG00000185046
chr12	99984175	99985119	12:99984175-99985119	ENSG00000280088,ENSG00000279148,ENSG00000214203,ENSG00000287675,ENSG00000185046
chr12	100127941	100128756	12:100127941-100128756	ENSG00000257696,ENSG00000280088,ENSG00000111647,ENSG00000279148,ENSG00000214203
chr12	100138204	100138550	12:100138204-100138550	ENSG00000257696,ENSG00000280088,ENSG00000111647,ENSG00000279148
chr12	100141595	100143245	12:100141595-100143245	ENSG00000075089,ENSG00000257696,ENSG00000111647,ENSG00000279148
chr12	100154707	100155226	12:100154707-100155226	ENSG00000075089,ENSG00000257489,ENSG00000266610,ENSG00000238105,ENSG00000257696,ENSG00000280088,ENSG00000111647,ENSG00000279148
chr12	100163667	100164585	12:100163667-100164585	ENSG00000075089,ENSG00000257489,ENSG00000266610,ENSG00000238105,ENSG00000257696,ENSG00000280088,ENSG00000111647,ENSG00000279148,ENSG00000214203
chr12	100185267	100185785	12:100185267-100185785	ENSG00000075089,ENSG00000221476,ENSG00000257489,ENSG00000238105,ENSG00000280088,ENSG00000279148,ENSG00000214203
chr12	100199356	100200295	12:100199356-100200295	ENSG00000075089,ENSG00000257489
chr12	100200551	100201071	12:100200551-100201071	ENSG00000075089,ENSG00000257489,ENSG00000280088,ENSG00000279148
chr12	100229267	100229492	12:100229267-100229492	ENSG00000206790
chr12	100229860	100230249	12:100229860-100230249	ENSG00000179520,ENSG00000206790,ENSG00000280088
chr12	100234664	100234915	12:100234664-100234915	ENSG00000179520,ENSG00000206790,ENSG00000280088,ENSG00000279148
chr12	100245565	100245851	12:100245565-100245851	ENSG00000206790,ENSG00000166153
chr12	100266557	100267931	12:100266557-100267931	ENSG00000179520,ENSG00000136021,ENSG00000206790,ENSG00000166153,ENSG00000075089
chr12	100273394	100273836	12:100273394-100273836	ENSG00000136021,ENSG00000206790,ENSG00000166153
chr12	100443637	100443843	12:100443637-100443843	ENSG00000271177,ENSG00000012504,ENSG00000179520
chr12	100447225	100447881	12:100447225-100447881	ENSG00000241744,ENSG00000207414,ENSG00000256870,ENSG00000271177,ENSG00000012504,ENSG00000179520,ENSG00000279148,ENSG00000202324
chr12	100554645	100554839	12:100554645-100554839	ENSG00000271177,ENSG00000012504,ENSG00000179520
chr12	100567263	100567696	12:100567263-100567696	ENSG00000257803,ENSG00000139354,ENSG00000271177,ENSG00000012504,ENSG00000179520
chr12	100573406	100574336	12:100573406-100574336	ENSG00000257803,ENSG00000139354,ENSG00000271177,ENSG00000012504,ENSG00000179520
chr12	100576747	100576968	12:100576747-100576968	ENSG00000257803,ENSG00000139354
chr12	100608623	100609193	12:100608623-100609193	ENSG00000139354,ENSG00000271177,ENSG00000179520
chr12	100610543	100610922	12:100610543-100610922	ENSG00000139354
chr12	100646863	100647127	12:100646863-100647127	ENSG00000207414,ENSG00000271177
chr12	100669062	100669259	12:100669062-100669259	ENSG00000241744,ENSG00000207414
chr12	100671947	100672313	12:100671947-100672313	ENSG00000241744,ENSG00000271177,ENSG00000179520
chr12	100699112	100699615	12:100699112-100699615	ENSG00000241744,ENSG00000207414,ENSG00000256870,ENSG00000258033,ENSG00000258007,ENSG00000257325,ENSG00000151572,ENSG00000271177,ENSG00000012504,ENSG00000179520,ENSG00000280088,ENSG00000279148,ENSG00000214203,ENSG00000258039,ENSG00000202324
chr12	100716916	100717696	12:100716916-100717696	ENSG00000207414,ENSG00000151572
chr12	100826468	100826734	12:100826468-100826734	ENSG00000241744,ENSG00000207414,ENSG00000256870,ENSG00000258033,ENSG00000258007,ENSG00000257325
chr12	100987714	100988361	12:100987714-100988361	ENSG00000241744,ENSG00000207414,ENSG00000256870,ENSG00000258033,ENSG00000258007,ENSG00000257325,ENSG00000151572,ENSG00000280088,ENSG00000202324
chr12	101279637	101280616	12:101279637-101280616	ENSG00000120800,ENSG00000241744,ENSG00000207414,ENSG00000256870,ENSG00000258033,ENSG00000258007,ENSG00000257325
chr12	101323781	101324105	12:101323781-101324105	ENSG00000120800,ENSG00000241744,ENSG00000207414,ENSG00000256870
chr12	101407105	101408444	12:101407105-101408444	ENSG00000206929,ENSG00000239413,ENSG00000222890,ENSG00000257543,ENSG00000120805
chr12	101414653	101414955	12:101414653-101414955	ENSG00000206929,ENSG00000239413,ENSG00000222890,ENSG00000257543,ENSG00000120805
chr12	101430406	101430823	12:101430406-101430823	ENSG00000206929,ENSG00000239413
chr12	101471016	101471234	12:101471016-101471234	ENSG00000166211,ENSG00000252366,ENSG00000202249,ENSG00000206929
chr12	101570181	101570380	12:101570181-101570380	ENSG00000196091
chr12	101615852	101616601	12:101615852-101616601	ENSG00000257514,ENSG00000196091
chr12	101620765	101621119	12:101620765-101621119	ENSG00000257514,ENSG00000196091
chr12	101634567	101635084	12:101634567-101635084	ENSG00000257514,ENSG00000196091
chr12	101635619	101635905	12:101635619-101635905	ENSG00000257514,ENSG00000196091
chr12	101670137	101670526	12:101670137-101670526	ENSG00000111666,ENSG00000274560,ENSG00000257514,ENSG00000196091
chr12	101671445	101671938	12:101671445-101671938	ENSG00000139351,ENSG00000111666,ENSG00000274560,ENSG00000257514,ENSG00000196091
chr12	101696719	101698881	12:101696719-101698881	ENSG00000199933,ENSG00000111666,ENSG00000274560,ENSG00000257514
chr12	101715166	101715440	12:101715166-101715440	ENSG00000139351,ENSG00000199933,ENSG00000111666
chr12	101743784	101744307	12:101743784-101744307	ENSG00000139351,ENSG00000199933,ENSG00000111666
chr12	101763282	101763584	12:101763282-101763584	ENSG00000222255,ENSG00000111670
chr12	101771908	101772596	12:101771908-101772596	ENSG00000222932,ENSG00000201168,ENSG00000258230,ENSG00000222255,ENSG00000111670
chr12	101773712	101774049	12:101773712-101774049	ENSG00000223046,ENSG00000222932,ENSG00000201168,ENSG00000258230,ENSG00000222255,ENSG00000111670
chr12	101780600	101781059	12:101780600-101781059	ENSG00000222932,ENSG00000201168,ENSG00000258230,ENSG00000111670
chr12	101823745	101824290	12:101823745-101824290	ENSG00000223046,ENSG00000222932,ENSG00000201168,ENSG00000258230,ENSG00000111670
chr12	101830480	101831366	12:101830480-101831366	ENSG00000223046,ENSG00000222932,ENSG00000201168,ENSG00000258230,ENSG00000222255,ENSG00000111670
chr12	101839173	101839434	12:101839173-101839434	ENSG00000223046,ENSG00000258230,ENSG00000111670
chr12	101839910	101840214	12:101839910-101840214	ENSG00000223046,ENSG00000222932,ENSG00000258230,ENSG00000111670
chr12	101854879	101855773	12:101854879-101855773	ENSG00000258153,ENSG00000252863
chr12	101877093	101878035	12:101877093-101878035	ENSG00000136048,ENSG00000258153,ENSG00000252863
chr12	101891384	101892110	12:101891384-101892110	ENSG00000136048
chr12	101902406	101902978	12:101902406-101902978	ENSG00000136048
chr12	101909540	101909876	12:101909540-101909876	ENSG00000136048
chr12	101917586	101918179	12:101917586-101918179	ENSG00000258142,ENSG00000241917,ENSG00000257202,ENSG00000136048
chr12	101925498	101926191	12:101925498-101926191	ENSG00000241917,ENSG00000257202,ENSG00000136048
chr12	101936198	101936527	12:101936198-101936527	ENSG00000241917
chr12	101939693	101940212	12:101939693-101940212	ENSG00000241917
chr12	101967482	101967850	12:101967482-101967850	ENSG00000264554,ENSG00000258288,ENSG00000258308
chr12	102010100	102010842	12:102010100-102010842	ENSG00000258142
chr12	102051177	102051554	12:102051177-102051554	ENSG00000257222,ENSG00000120860
chr12	102061144	102062311	12:102061144-102062311	ENSG00000075188,ENSG00000257222,ENSG00000120860
chr12	102095807	102096066	12:102095807-102096066	-
chr12	102119783	102120598	12:102119783-102120598	ENSG00000258142,ENSG00000264554,ENSG00000185480,ENSG00000075188,ENSG00000257222,ENSG00000120860
chr12	102170003	102170356	12:102170003-102170356	ENSG00000283052,ENSG00000258142,ENSG00000264554,ENSG00000281344,ENSG00000183395
chr12	102182632	102183085	12:102182632-102183085	ENSG00000283052,ENSG00000258142,ENSG00000264554,ENSG00000281344,ENSG00000183395
chr12	102478851	102479146	12:102478851-102479146	ENSG00000017427,ENSG00000283052
chr12	102480451	102480779	12:102480451-102480779	ENSG00000017427,ENSG00000283052,ENSG00000258142,ENSG00000264554
chr12	102484366	102484704	12:102484366-102484704	ENSG00000017427,ENSG00000283052,ENSG00000258142
chr12	102498632	102498826	12:102498632-102498826	ENSG00000257254,ENSG00000283052,ENSG00000258142,ENSG00000264554
chr12	102503235	102503603	12:102503235-102503603	ENSG00000257703,ENSG00000257254,ENSG00000017427,ENSG00000283052,ENSG00000258142,ENSG00000264554,ENSG00000281344,ENSG00000183395
chr12	102735142	102735622	12:102735142-102735622	ENSG00000257703,ENSG00000288092,ENSG00000283052,ENSG00000258142,ENSG00000264554
chr12	102769554	102769870	12:102769554-102769870	ENSG00000283052
chr12	102816959	102817271	12:102816959-102817271	ENSG00000258169
chr12	102824350	102824790	12:102824350-102824790	ENSG00000288092,ENSG00000258169
chr12	102917256	102917607	12:102917256-102917607	ENSG00000171759
chr12	102950454	102950698	12:102950454-102950698	ENSG00000288092,ENSG00000139352,ENSG00000282964,ENSG00000171759
chr12	102957659	102958869	12:102957659-102958869	ENSG00000257860,ENSG00000257703,ENSG00000288092,ENSG00000139352,ENSG00000282964,ENSG00000171759
chr12	102965342	102965584	12:102965342-102965584	ENSG00000257860,ENSG00000257703,ENSG00000288092,ENSG00000139352,ENSG00000282964,ENSG00000171759
chr12	103399858	103400422	12:103399858-103400422	ENSG00000257762,ENSG00000257860,ENSG00000257703,ENSG00000288092
chr12	103441432	103442048	12:103441432-103442048	ENSG00000179088,ENSG00000257860,ENSG00000257703,ENSG00000288092
chr12	103442994	103443204	12:103442994-103443204	ENSG00000179088,ENSG00000257703
chr12	103455178	103455884	12:103455178-103455884	ENSG00000179088,ENSG00000257860,ENSG00000257703,ENSG00000288092
chr12	103495276	103495993	12:103495276-103495993	ENSG00000257762,ENSG00000257994,ENSG00000257415,ENSG00000179088
chr12	103503837	103504149	12:103503837-103504149	ENSG00000257994,ENSG00000257415,ENSG00000179088
chr12	103505508	103505949	12:103505508-103505949	ENSG00000257994,ENSG00000257415
chr12	103506485	103506684	12:103506485-103506684	ENSG00000257994,ENSG00000257415
chr12	103519056	103519253	12:103519056-103519253	ENSG00000257994,ENSG00000257860,ENSG00000257703,ENSG00000288092
chr12	103548566	103548862	12:103548566-103548862	ENSG00000257762
chr12	103575217	103575969	12:103575217-103575969	ENSG00000257766,ENSG00000257737,ENSG00000212594,ENSG00000136011,ENSG00000286197,ENSG00000257860
chr12	103632693	103632992	12:103632693-103632992	ENSG00000257766,ENSG00000257737,ENSG00000212594
chr12	103697905	103698330	12:103697905-103698330	ENSG00000257766,ENSG00000257737,ENSG00000136011
chr12	103698681	103699045	12:103698681-103699045	ENSG00000257766,ENSG00000257737,ENSG00000136011
chr12	103769210	103769423	12:103769210-103769423	ENSG00000257681,ENSG00000136011
chr12	103794702	103795056	12:103794702-103795056	ENSG00000257754,ENSG00000111696,ENSG00000257766
chr12	103799590	103800272	12:103799590-103800272	ENSG00000257754,ENSG00000111696,ENSG00000257681,ENSG00000257766,ENSG00000257737
chr12	103806646	103807128	12:103806646-103807128	ENSG00000257754,ENSG00000111696,ENSG00000257766
chr12	103829052	103829365	12:103829052-103829365	ENSG00000257754
chr12	103840820	103842198	12:103840820-103842198	ENSG00000257327,ENSG00000257754,ENSG00000111696
chr12	103880554	103880958	12:103880554-103880958	ENSG00000284503,ENSG00000166598,ENSG00000214198
chr12	103884183	103884556	12:103884183-103884556	ENSG00000284503,ENSG00000166598,ENSG00000214198
chr12	103928806	103930674	12:103928806-103930674	ENSG00000284503,ENSG00000166598,ENSG00000214198
chr12	103956467	103957590	12:103956467-103957590	ENSG00000139372,ENSG00000204954,ENSG00000284503,ENSG00000166598,ENSG00000214198
chr12	103965614	103966394	12:103965614-103966394	ENSG00000216285,ENSG00000139372,ENSG00000204954,ENSG00000284503,ENSG00000166598,ENSG00000214198
chr12	104049908	104050620	12:104049908-104050620	ENSG00000111727,ENSG00000216285,ENSG00000120820
chr12	104063713	104064988	12:104063713-104064988	ENSG00000199415,ENSG00000111727,ENSG00000216285,ENSG00000120820,ENSG00000284503,ENSG00000166598
chr12	104108910	104109414	12:104108910-104109414	ENSG00000199415,ENSG00000111727,ENSG00000216285,ENSG00000120820,ENSG00000284503,ENSG00000166598,ENSG00000214198
chr12	104137295	104138592	12:104137295-104138592	ENSG00000199415,ENSG00000120837,ENSG00000216285,ENSG00000284503,ENSG00000166598
chr12	104154267	104154737	12:104154267-104154737	ENSG00000257193,ENSG00000199415,ENSG00000120837,ENSG00000216285
chr12	104175961	104176189	12:104175961-104176189	ENSG00000286258,ENSG00000257193
chr12	104177505	104178459	12:104177505-104178459	ENSG00000286258,ENSG00000257193
chr12	104201289	104201539	12:104201289-104201539	-
chr12	104207775	104208121	12:104207775-104208121	-
chr12	104215655	104216231	12:104215655-104216231	ENSG00000255150,ENSG00000198431
chr12	104253323	104253679	12:104253323-104253679	ENSG00000213442,ENSG00000198431
chr12	104263597	104264182	12:104263597-104264182	ENSG00000213442,ENSG00000257732,ENSG00000198431
chr12	104276276	104276652	12:104276276-104276652	ENSG00000213442,ENSG00000257732
chr12	104280452	104280955	12:104280452-104280955	ENSG00000257732,ENSG00000198431
chr12	104286616	104287460	12:104286616-104287460	ENSG00000255150,ENSG00000257732,ENSG00000198431
chr12	104288760	104289206	12:104288760-104289206	ENSG00000255150,ENSG00000257732,ENSG00000198431
chr12	104294318	104294558	12:104294318-104294558	ENSG00000255150,ENSG00000198431
chr12	104303349	104304081	12:104303349-104304081	ENSG00000255150,ENSG00000198431
chr12	104358418	104358620	12:104358418-104358620	-
chr12	104372145	104372672	12:104372145-104372672	ENSG00000286410,ENSG00000222579
chr12	104381807	104382307	12:104381807-104382307	ENSG00000286410,ENSG00000222579
chr12	104456443	104457588	12:104456443-104457588	ENSG00000171310
chr12	104463012	104463269	12:104463012-104463269	ENSG00000171310
chr12	104467594	104467808	12:104467594-104467808	ENSG00000171310
chr12	104473321	104473659	12:104473321-104473659	-
chr12	104478175	104478846	12:104478175-104478846	ENSG00000171310
chr12	104485612	104485968	12:104485612-104485968	-
chr12	104487107	104487448	12:104487107-104487448	-
chr12	104494870	104495065	12:104494870-104495065	-
chr12	104497600	104497879	12:104497600-104497879	-
chr12	104501892	104502086	12:104501892-104502086	ENSG00000258111
chr12	104519138	104519678	12:104519138-104519678	ENSG00000258111
chr12	104546625	104547099	12:104546625-104547099	ENSG00000264295,ENSG00000279176
chr12	104560757	104561165	12:104560757-104561165	ENSG00000264295,ENSG00000279176
chr12	104569529	104570414	12:104569529-104570414	ENSG00000264295,ENSG00000279176
chr12	104582807	104583053	12:104582807-104583053	ENSG00000264295,ENSG00000171310
chr12	104604114	104604904	12:104604114-104604904	ENSG00000264295
chr12	104628126	104628657	12:104628126-104628657	ENSG00000264295
chr12	104641950	104642261	12:104641950-104642261	-
chr12	104643843	104644517	12:104643843-104644517	-
chr12	104649318	104650148	12:104649318-104650148	-
chr12	104669913	104670356	12:104669913-104670356	ENSG00000286410,ENSG00000222579,ENSG00000264295
chr12	104671609	104671889	12:104671609-104671889	-
chr12	104680200	104680817	12:104680200-104680817	-
chr12	104682945	104683213	12:104682945-104683213	-
chr12	104687701	104688239	12:104687701-104688239	ENSG00000222579
chr12	104691895	104692129	12:104691895-104692129	-
chr12	104695446	104696062	12:104695446-104696062	ENSG00000222579
chr12	104720124	104720896	12:104720124-104720896	ENSG00000222579
chr12	104728229	104728515	12:104728229-104728515	-
chr12	104733772	104734028	12:104733772-104734028	-
chr12	104740612	104741181	12:104740612-104741181	ENSG00000286410,ENSG00000222579
chr12	104750047	104750484	12:104750047-104750484	ENSG00000286410,ENSG00000222579
chr12	104763089	104763582	12:104763089-104763582	ENSG00000222579
chr12	104764501	104764864	12:104764501-104764864	-
chr12	104790510	104790757	12:104790510-104790757	ENSG00000222579
chr12	104865018	104865736	12:104865018-104865736	ENSG00000286410,ENSG00000222579
chr12	104877080	104877306	12:104877080-104877306	ENSG00000286410,ENSG00000222579
chr12	104957592	104958895	12:104957592-104958895	ENSG00000136052
chr12	104974492	104975020	12:104974492-104975020	ENSG00000151131,ENSG00000257758,ENSG00000136052
chr12	104986016	104986858	12:104986016-104986858	ENSG00000151131,ENSG00000257758,ENSG00000136052
chr12	105030922	105031528	12:105030922-105031528	ENSG00000136010
chr12	105053061	105053494	12:105053061-105053494	ENSG00000136010,ENSG00000136052
chr12	105083588	105083971	12:105083588-105083971	ENSG00000136010
chr12	105084195	105084909	12:105084195-105084909	ENSG00000136051,ENSG00000136010
chr12	105099381	105099597	12:105099381-105099597	ENSG00000136051
chr12	105107243	105108361	12:105107243-105108361	ENSG00000136051,ENSG00000136010
chr12	105226272	105226593	12:105226272-105226593	ENSG00000286903,ENSG00000136044
chr12	105235647	105236462	12:105235647-105236462	ENSG00000286903,ENSG00000235162,ENSG00000136044
chr12	105276384	105276710	12:105276384-105276710	-
chr12	105279892	105280102	12:105279892-105280102	-
chr12	105289337	105289603	12:105289337-105289603	-
chr12	105330065	105331141	12:105330065-105331141	ENSG00000257642,ENSG00000235162
chr12	105337408	105337775	12:105337408-105337775	ENSG00000257642,ENSG00000235162
chr12	105358515	105359312	12:105358515-105359312	ENSG00000235162
chr12	105383278	105383584	12:105383278-105383584	-
chr12	105409685	105410656	12:105409685-105410656	ENSG00000257611,ENSG00000257438,ENSG00000257890,ENSG00000257773
chr12	105454581	105454897	12:105454581-105454897	ENSG00000257611,ENSG00000257438,ENSG00000257890,ENSG00000257773,ENSG00000257859,ENSG00000286520
chr12	105500332	105501118	12:105500332-105501118	ENSG00000257611,ENSG00000257438,ENSG00000257890,ENSG00000257773,ENSG00000257859,ENSG00000286520
chr12	105569945	105570189	12:105569945-105570189	ENSG00000257611,ENSG00000257438,ENSG00000257890,ENSG00000257773,ENSG00000257859,ENSG00000286520
chr12	105677840	105678842	12:105677840-105678842	ENSG00000257611,ENSG00000257438,ENSG00000257890,ENSG00000257773,ENSG00000257859,ENSG00000286520
chr12	105679476	105680387	12:105679476-105680387	ENSG00000257611,ENSG00000257890,ENSG00000257859,ENSG00000286520
chr12	105765681	105765948	12:105765681-105765948	ENSG00000257611,ENSG00000257438,ENSG00000257890,ENSG00000257773,ENSG00000257859,ENSG00000286520
chr12	105784113	105784764	12:105784113-105784764	ENSG00000257438,ENSG00000074590,ENSG00000257890,ENSG00000257773,ENSG00000257859,ENSG00000286520
chr12	105835521	105835881	12:105835521-105835881	ENSG00000257611,ENSG00000257438,ENSG00000257890,ENSG00000257773,ENSG00000257859,ENSG00000286520
chr12	106138428	106140196	12:106138428-106140196	ENSG00000257611,ENSG00000257438,ENSG00000074590,ENSG00000257890,ENSG00000257773,ENSG00000257859,ENSG00000286520
chr12	106149309	106149551	12:106149309-106149551	ENSG00000257611,ENSG00000257438,ENSG00000074590,ENSG00000257890,ENSG00000257773,ENSG00000257859,ENSG00000286520
chr12	106221831	106222088	12:106221831-106222088	ENSG00000257611
chr12	106224221	106224516	12:106224221-106224516	ENSG00000238609,ENSG00000258355,ENSG00000257611,ENSG00000257438,ENSG00000257890,ENSG00000257773,ENSG00000257859
chr12	106247190	106249278	12:106247190-106249278	ENSG00000166046,ENSG00000277715,ENSG00000258355,ENSG00000136026
chr12	106269086	106269414	12:106269086-106269414	ENSG00000238609,ENSG00000277715,ENSG00000258355,ENSG00000136026,ENSG00000257611
chr12	106282394	106282809	12:106282394-106282809	ENSG00000166046,ENSG00000238609,ENSG00000277715,ENSG00000258355,ENSG00000136026,ENSG00000257611
chr12	106302420	106303637	12:106302420-106303637	ENSG00000166046,ENSG00000258355,ENSG00000136026
chr12	106311178	106311619	12:106311178-106311619	ENSG00000166046,ENSG00000136026
chr12	106357560	106358638	12:106357560-106358638	ENSG00000013503,ENSG00000166046,ENSG00000136026
chr12	106386107	106386554	12:106386107-106386554	ENSG00000257119,ENSG00000257918,ENSG00000257711,ENSG00000013503
chr12	106405667	106406043	12:106405667-106406043	ENSG00000257918,ENSG00000257711,ENSG00000013503
chr12	106455150	106455555	12:106455150-106455555	ENSG00000257918,ENSG00000257711
chr12	106498110	106498387	12:106498110-106498387	ENSG00000257711
chr12	106583611	106584027	12:106583611-106584027	ENSG00000111783
chr12	106585914	106586362	12:106585914-106586362	ENSG00000257711,ENSG00000111783
chr12	106760064	106760498	12:106760064-106760498	ENSG00000111785,ENSG00000257918,ENSG00000257711,ENSG00000257545
chr12	106773860	106774940	12:106773860-106774940	ENSG00000111785,ENSG00000257918,ENSG00000257711,ENSG00000257545
chr12	106840231	106840485	12:106840231-106840485	ENSG00000257918,ENSG00000257711
chr12	106874071	106874396	12:106874071-106874396	ENSG00000257119,ENSG00000287957,ENSG00000111785,ENSG00000257711
chr12	106910144	106910546	12:106910144-106910546	ENSG00000240631,ENSG00000257119,ENSG00000257918,ENSG00000257711
chr12	106955190	106956322	12:106955190-106956322	ENSG00000120832,ENSG00000151135,ENSG00000260329
chr12	106986498	106987319	12:106986498-106987319	ENSG00000008405,ENSG00000120832,ENSG00000151135,ENSG00000260329
chr12	107092079	107092321	12:107092079-107092321	ENSG00000257548,ENSG00000008405
chr12	107092894	107094013	12:107092894-107094013	ENSG00000257548,ENSG00000008405,ENSG00000120832,ENSG00000151135,ENSG00000260329
chr12	107126745	107127165	12:107126745-107127165	ENSG00000222160,ENSG00000257579,ENSG00000286678
chr12	107131930	107132203	12:107131930-107132203	ENSG00000257579
chr12	107237105	107237413	12:107237105-107237413	ENSG00000286678
chr12	107277689	107278098	12:107277689-107278098	ENSG00000257444,ENSG00000286678
chr12	107302957	107303171	12:107302957-107303171	-
chr12	107309015	107309439	12:107309015-107309439	ENSG00000151136,ENSG00000286678
chr12	107311773	107312015	12:107311773-107312015	ENSG00000151136
chr12	107318057	107318847	12:107318057-107318847	ENSG00000151136
chr12	107319869	107320414	12:107319869-107320414	ENSG00000151136
chr12	107322066	107322365	12:107322066-107322365	ENSG00000151136
chr12	107328644	107329120	12:107328644-107329120	ENSG00000151136,ENSG00000286678
chr12	107329739	107330043	12:107329739-107330043	ENSG00000151136
chr12	107331178	107331401	12:107331178-107331401	-
chr12	107352053	107352662	12:107352053-107352662	ENSG00000286678
chr12	107372232	107372591	12:107372232-107372591	ENSG00000257579,ENSG00000200897,ENSG00000286678
chr12	107401047	107401418	12:107401047-107401418	ENSG00000257579,ENSG00000286678
chr12	107461522	107461811	12:107461522-107461811	-
chr12	107476008	107476250	12:107476008-107476250	ENSG00000222302
chr12	107492725	107493237	12:107492725-107493237	ENSG00000222302
chr12	107515273	107515979	12:107515273-107515979	ENSG00000222160,ENSG00000257579,ENSG00000222302,ENSG00000286678
chr12	107607429	107607739	12:107607429-107607739	ENSG00000257579
chr12	107660305	107660539	12:107660305-107660539	ENSG00000240441,ENSG00000222160,ENSG00000257579
chr12	107685497	107686160	12:107685497-107686160	ENSG00000240441,ENSG00000136045,ENSG00000222160
chr12	107736950	107737231	12:107736950-107737231	ENSG00000258136,ENSG00000110851,ENSG00000240441
chr12	107760619	107761713	12:107760619-107761713	ENSG00000187855,ENSG00000258136,ENSG00000110851,ENSG00000240441,ENSG00000136045
chr12	107775267	107775688	12:107775267-107775688	ENSG00000187855
chr12	107779303	107779809	12:107779303-107779809	ENSG00000187855,ENSG00000240441
chr12	107783901	107784453	12:107783901-107784453	ENSG00000187855,ENSG00000240441
chr12	107843370	107844008	12:107843370-107844008	ENSG00000257398
chr12	107844613	107845131	12:107844613-107845131	ENSG00000257398
chr12	107864246	107864464	12:107864246-107864464	ENSG00000257398
chr12	107871182	107871420	12:107871182-107871420	ENSG00000257392,ENSG00000257951,ENSG00000257398,ENSG00000240441
chr12	107885203	107885510	12:107885203-107885510	ENSG00000258072,ENSG00000257426,ENSG00000257392,ENSG00000257951,ENSG00000240441
chr12	107903263	107904114	12:107903263-107904114	ENSG00000257129,ENSG00000258072,ENSG00000257426,ENSG00000257392
chr12	107912389	107913000	12:107912389-107913000	ENSG00000257129,ENSG00000258072,ENSG00000257426
chr12	107929494	107929708	12:107929494-107929708	-
chr12	107992958	107993162	12:107992958-107993162	-
chr12	108047211	108047550	12:108047211-108047550	-
chr12	108119287	108119560	12:108119287-108119560	ENSG00000075035
chr12	108129179	108130014	12:108129179-108130014	ENSG00000075035
chr12	108282597	108283122	12:108282597-108283122	ENSG00000257281
chr12	108298084	108298466	12:108298084-108298466	ENSG00000257281
chr12	108305557	108305872	12:108305557-108305872	-
chr12	108313375	108314242	12:108313375-108314242	ENSG00000174600
chr12	108332939	108333363	12:108332939-108333363	ENSG00000174600
chr12	108339140	108339567	12:108339140-108339567	ENSG00000174600
chr12	108346722	108346948	12:108346722-108346948	ENSG00000174600
chr12	108367340	108367746	12:108367340-108367746	-
chr12	108455769	108456117	12:108455769-108456117	ENSG00000247213
chr12	108457392	108457650	12:108457392-108457650	-
chr12	108514816	108515588	12:108514816-108515588	ENSG00000198855,ENSG00000247213,ENSG00000075856,ENSG00000287202
chr12	108551689	108552065	12:108551689-108552065	ENSG00000075856,ENSG00000287202,ENSG00000136003
chr12	108560762	108561489	12:108560762-108561489	ENSG00000075856,ENSG00000136003
chr12	108562367	108562844	12:108562367-108562844	ENSG00000075856,ENSG00000287202,ENSG00000136003
chr12	108563586	108563814	12:108563586-108563814	ENSG00000075856,ENSG00000136003
chr12	108598062	108598484	12:108598062-108598484	ENSG00000183160
chr12	108609575	108609996	12:108609575-108609996	ENSG00000183160
chr12	108617058	108617572	12:108617058-108617572	ENSG00000075856,ENSG00000136003,ENSG00000110876
chr12	108618072	108618506	12:108618072-108618506	ENSG00000075856,ENSG00000136003,ENSG00000110876
chr12	108628538	108628804	12:108628538-108628804	ENSG00000110876,ENSG00000257221
chr12	108633604	108634035	12:108633604-108634035	ENSG00000110876,ENSG00000257221,ENSG00000284388
chr12	108635305	108635908	12:108635305-108635908	ENSG00000110876,ENSG00000257221,ENSG00000284388
chr12	108638543	108638742	12:108638543-108638742	ENSG00000110876,ENSG00000257221,ENSG00000284388
chr12	108641879	108642244	12:108641879-108642244	ENSG00000110876,ENSG00000257221,ENSG00000284388
chr12	108645998	108646464	12:108645998-108646464	ENSG00000284388,ENSG00000110880
chr12	108653635	108653875	12:108653635-108653875	ENSG00000110880
chr12	108664631	108665214	12:108664631-108665214	ENSG00000110880,ENSG00000238457
chr12	108667355	108667819	12:108667355-108667819	ENSG00000238457
chr12	108689915	108690234	12:108689915-108690234	ENSG00000110880
chr12	108691487	108692158	12:108691487-108692158	ENSG00000110880,ENSG00000238457
chr12	108696451	108696824	12:108696451-108696824	ENSG00000110880
chr12	108700109	108700312	12:108700109-108700312	ENSG00000110880
chr12	108702034	108702397	12:108702034-108702397	ENSG00000110880
chr12	108712533	108712829	12:108712533-108712829	ENSG00000110880
chr12	108714322	108714801	12:108714322-108714801	ENSG00000110880
chr12	108723522	108723762	12:108723522-108723762	-
chr12	108724392	108724753	12:108724392-108724753	ENSG00000110880
chr12	108731302	108732194	12:108731302-108732194	ENSG00000110880,ENSG00000238457,ENSG00000200060
chr12	108744087	108744795	12:108744087-108744795	ENSG00000110880,ENSG00000200060
chr12	108768620	108769177	12:108768620-108769177	ENSG00000273499,ENSG00000280110
chr12	108773672	108774375	12:108773672-108774375	ENSG00000273499,ENSG00000280110
chr12	108803622	108803920	12:108803622-108803920	ENSG00000238457,ENSG00000084112
chr12	108838276	108838919	12:108838276-108838919	ENSG00000084112,ENSG00000274598,ENSG00000207622,ENSG00000110887
chr12	108850815	108851234	12:108850815-108851234	ENSG00000084112,ENSG00000274598,ENSG00000207622,ENSG00000110887
chr12	108856799	108858137	12:108856799-108858137	ENSG00000084112,ENSG00000110887
chr12	108884352	108884644	12:108884352-108884644	ENSG00000110887
chr12	108905756	108906026	12:108905756-108906026	ENSG00000110887,ENSG00000201324
chr12	108908031	108908389	12:108908031-108908389	ENSG00000110887,ENSG00000201324
chr12	108914109	108914532	12:108914109-108914532	ENSG00000110887,ENSG00000201324
chr12	108939565	108939935	12:108939565-108939935	ENSG00000166111,ENSG00000201324
chr12	109020840	109021182	12:109020840-109021182	ENSG00000166111,ENSG00000279630,ENSG00000135093
chr12	109052240	109053077	12:109052240-109053077	ENSG00000135093,ENSG00000256262,ENSG00000212138,ENSG00000189046
chr12	109053861	109054071	12:109053861-109054071	ENSG00000135093,ENSG00000256262,ENSG00000212138
chr12	109093307	109093651	12:109093307-109093651	ENSG00000135093,ENSG00000189046,ENSG00000076248
chr12	109097618	109098584	12:109097618-109098584	ENSG00000189046,ENSG00000076248
chr12	109111052	109111794	12:109111052-109111794	ENSG00000076248,ENSG00000256139,ENSG00000076555
chr12	109115750	109116075	12:109115750-109116075	ENSG00000256139,ENSG00000076555
chr12	109154354	109155240	12:109154354-109155240	ENSG00000256139,ENSG00000076555
chr12	109170486	109170690	12:109170486-109170690	ENSG00000076555
chr12	109248979	109249271	12:109248979-109249271	ENSG00000076555
chr12	109291334	109292116	12:109291334-109292116	ENSG00000139445
chr12	109309786	109310756	12:109309786-109310756	ENSG00000139445
chr12	109358432	109358753	12:109358432-109358753	ENSG00000174527,ENSG00000256560
chr12	109385407	109385775	12:109385407-109385775	ENSG00000174527
chr12	109387570	109387789	12:109387570-109387789	-
chr12	109428056	109428321	12:109428056-109428321	ENSG00000174527,ENSG00000255655,ENSG00000110906,ENSG00000151148
chr12	109432889	109433248	12:109432889-109433248	ENSG00000174527,ENSG00000255655,ENSG00000110906,ENSG00000151148
chr12	109463268	109463641	12:109463268-109463641	ENSG00000174527,ENSG00000255655,ENSG00000110906,ENSG00000151148
chr12	109477095	109477891	12:109477095-109477891	ENSG00000174527,ENSG00000255655,ENSG00000110906,ENSG00000151148
chr12	109573213	109574013	12:109573213-109574013	ENSG00000139428,ENSG00000200274,ENSG00000110921,ENSG00000200794
chr12	109595221	109595682	12:109595221-109595682	ENSG00000110921,ENSG00000200794,ENSG00000255650
chr12	109597641	109598110	12:109597641-109598110	ENSG00000200794
chr12	109713440	109714573	12:109713440-109714573	ENSG00000139428,ENSG00000110921,ENSG00000200794,ENSG00000139438
chr12	109736651	109737023	12:109736651-109737023	ENSG00000200794,ENSG00000139438,ENSG00000255650
chr12	109745115	109745518	12:109745115-109745518	ENSG00000200794,ENSG00000255650
chr12	109760514	109760919	12:109760514-109760919	ENSG00000200794,ENSG00000255650
chr12	109763185	109763445	12:109763185-109763445	ENSG00000200794,ENSG00000255650
chr12	109775362	109775668	12:109775362-109775668	ENSG00000200794,ENSG00000255650
chr12	109798019	109798407	12:109798019-109798407	ENSG00000200794,ENSG00000111199,ENSG00000263510,ENSG00000256351,ENSG00000241413
chr12	109805261	109805715	12:109805261-109805715	ENSG00000111199,ENSG00000263510,ENSG00000256351,ENSG00000241413
chr12	109828226	109828624	12:109828226-109828624	ENSG00000111199,ENSG00000263510,ENSG00000256351
chr12	109845288	109845567	12:109845288-109845567	ENSG00000263510,ENSG00000256351,ENSG00000241413
chr12	109847187	109847475	12:109847187-109847475	ENSG00000111199,ENSG00000263510,ENSG00000256351,ENSG00000241413
chr12	109880217	109880794	12:109880217-109880794	ENSG00000139433,ENSG00000256351,ENSG00000241413,ENSG00000249094,ENSG00000139437
chr12	109888308	109888892	12:109888308-109888892	ENSG00000139433,ENSG00000256351,ENSG00000241413,ENSG00000249094
chr12	109889280	109889525	12:109889280-109889525	ENSG00000139433,ENSG00000256351,ENSG00000241413,ENSG00000249094
chr12	109900047	109900999	12:109900047-109900999	ENSG00000256351,ENSG00000241413,ENSG00000139437
chr12	109946567	109946893	12:109946567-109946893	ENSG00000139436,ENSG00000277299
chr12	109952457	109952698	12:109952457-109952698	ENSG00000139436,ENSG00000277299
chr12	109995767	109996466	12:109995767-109996466	ENSG00000139436,ENSG00000280426,ENSG00000076513
chr12	109999031	109999482	12:109999031-109999482	ENSG00000139436,ENSG00000280426,ENSG00000076513
chr12	110007945	110008368	12:110007945-110008368	ENSG00000139436,ENSG00000280426,ENSG00000076513,ENSG00000277595
chr12	110040395	110040753	12:110040395-110040753	ENSG00000076513,ENSG00000174456,ENSG00000277595
chr12	110043047	110043457	12:110043047-110043457	ENSG00000076513,ENSG00000174456,ENSG00000277595
chr12	110048110	110048896	12:110048110-110048896	ENSG00000076513,ENSG00000174456,ENSG00000277595,ENSG00000279360
chr12	110055632	110055960	12:110055632-110055960	ENSG00000174456,ENSG00000277595,ENSG00000279360
chr12	110073261	110073710	12:110073261-110073710	ENSG00000174456,ENSG00000286220,ENSG00000279360
chr12	110079561	110080159	12:110079561-110080159	ENSG00000174456,ENSG00000277595,ENSG00000286220,ENSG00000279360
chr12	110088276	110088575	12:110088276-110088575	ENSG00000286220
chr12	110088992	110089272	12:110088992-110089272	-
chr12	110100149	110100651	12:110100149-110100651	ENSG00000122970,ENSG00000258210,ENSG00000258011
chr12	110102402	110102600	12:110102402-110102600	ENSG00000258011
chr12	110124070	110124928	12:110124070-110124928	ENSG00000122970
chr12	110199683	110199935	12:110199683-110199935	ENSG00000122970
chr12	110234541	110235216	12:110234541-110235216	-
chr12	110256787	110257156	12:110256787-110257156	-
chr12	110262666	110263146	12:110262666-110263146	-
chr12	110267151	110267425	12:110267151-110267425	-
chr12	110280666	110282283	12:110280666-110282283	ENSG00000174437
chr12	110316722	110317448	12:110316722-110317448	ENSG00000174437
chr12	110349448	110350147	12:110349448-110350147	ENSG00000174437,ENSG00000276956,ENSG00000196510
chr12	110354144	110354479	12:110354144-110354479	ENSG00000174437,ENSG00000276956
chr12	110366846	110367061	12:110366846-110367061	ENSG00000276956,ENSG00000196510
chr12	110384374	110384788	12:110384374-110384788	ENSG00000196510
chr12	110403091	110404080	12:110403091-110404080	ENSG00000196510,ENSG00000258210,ENSG00000258011
chr12	110417974	110418203	12:110417974-110418203	-
chr12	110431298	110431936	12:110431298-110431936	ENSG00000196510,ENSG00000258210,ENSG00000258011,ENSG00000111229
chr12	110449696	110450592	12:110449696-110450592	ENSG00000258210,ENSG00000111229,ENSG00000111231,ENSG00000241680,ENSG00000204856
chr12	110456519	110456991	12:110456519-110456991	ENSG00000258210,ENSG00000111229,ENSG00000111231,ENSG00000241680,ENSG00000204856
chr12	110468054	110469554	12:110468054-110469554	ENSG00000258210,ENSG00000111229,ENSG00000111231,ENSG00000241680,ENSG00000204856,ENSG00000111237,ENSG00000278993,ENSG00000151164
chr12	110501636	110502509	12:110501636-110502509	ENSG00000111231,ENSG00000204856,ENSG00000111237,ENSG00000202335,ENSG00000278993,ENSG00000151164
chr12	110512358	110512737	12:110512358-110512737	ENSG00000111237,ENSG00000278993,ENSG00000151164
chr12	110552138	110552592	12:110552138-110552592	ENSG00000196850
chr12	110562247	110562658	12:110562247-110562658	-
chr12	110563060	110563292	12:110563060-110563292	ENSG00000196850
chr12	110582680	110583622	12:110582680-110583622	ENSG00000204856,ENSG00000111237,ENSG00000278993,ENSG00000151164,ENSG00000196850
chr12	110590887	110591347	12:110590887-110591347	ENSG00000204856,ENSG00000111237,ENSG00000278993,ENSG00000151164,ENSG00000196850,ENSG00000263537
chr12	110599272	110599588	12:110599272-110599588	-
chr12	110605524	110606148	12:110605524-110606148	ENSG00000204852,ENSG00000263537
chr12	110613748	110614484	12:110613748-110614484	ENSG00000204852,ENSG00000263537
chr12	110639708	110640020	12:110639708-110640020	ENSG00000204852,ENSG00000263537
chr12	110647650	110647964	12:110647650-110647964	ENSG00000204852,ENSG00000263537
chr12	110661362	110661972	12:110661362-110661972	ENSG00000263537,ENSG00000122986
chr12	110677471	110678053	12:110677471-110678053	ENSG00000263537,ENSG00000122986
chr12	110689125	110690055	12:110689125-110690055	ENSG00000263537,ENSG00000122986
chr12	110693617	110694008	12:110693617-110694008	ENSG00000122986
chr12	110698356	110698698	12:110698356-110698698	ENSG00000263537,ENSG00000122986
chr12	110742565	110743245	12:110742565-110743245	ENSG00000186298,ENSG00000279925
chr12	110826744	110827140	12:110826744-110827140	ENSG00000257268,ENSG00000241286
chr12	110846736	110847198	12:110846736-110847198	ENSG00000257268,ENSG00000241286,ENSG00000173093
chr12	110869035	110869304	12:110869035-110869304	ENSG00000173093
chr12	110887886	110888406	12:110887886-110888406	-
chr12	110894305	110894861	12:110894305-110894861	ENSG00000111245,ENSG00000185847,ENSG00000258240
chr12	110895342	110895687	12:110895342-110895687	ENSG00000111245,ENSG00000185847,ENSG00000258240
chr12	110913382	110913780	12:110913382-110913780	ENSG00000111245,ENSG00000185847,ENSG00000258240
chr12	111024285	111024598	12:111024285-111024598	ENSG00000185847,ENSG00000258240
chr12	111034850	111035070	12:111034850-111035070	ENSG00000258240,ENSG00000111249
chr12	111057073	111057380	12:111057073-111057380	ENSG00000258240
chr12	111074617	111074860	12:111074617-111074860	ENSG00000258240
chr12	111093423	111093822	12:111093423-111093822	ENSG00000111249
chr12	111098960	111099581	12:111098960-111099581	ENSG00000258240,ENSG00000111249
chr12	111150881	111151297	12:111150881-111151297	-
chr12	111170494	111170874	12:111170494-111170874	ENSG00000185847,ENSG00000258240
chr12	111180989	111181584	12:111180989-111181584	ENSG00000185847,ENSG00000258240
chr12	111186490	111186826	12:111186490-111186826	ENSG00000258240
chr12	111196613	111196988	12:111196613-111196988	ENSG00000185847,ENSG00000258240,ENSG00000111249
chr12	111224091	111224746	12:111224091-111224746	ENSG00000185847,ENSG00000258240,ENSG00000111249,ENSG00000283507
chr12	111248348	111248763	12:111248348-111248763	ENSG00000258240
chr12	111298719	111299097	12:111298719-111299097	ENSG00000185847,ENSG00000258240,ENSG00000273700
chr12	111311138	111311339	12:111311138-111311339	ENSG00000185847,ENSG00000258240,ENSG00000273700,ENSG00000253080
chr12	111325429	111326576	12:111325429-111326576	ENSG00000253080
chr12	111359389	111360120	12:111359389-111360120	ENSG00000253080,ENSG00000198324,ENSG00000257595,ENSG00000257539
chr12	111368401	111369268	12:111368401-111369268	ENSG00000253080,ENSG00000198324,ENSG00000257595,ENSG00000257539
chr12	111393715	111393987	12:111393715-111393987	ENSG00000257595,ENSG00000257539
chr12	111397052	111397408	12:111397052-111397408	ENSG00000257595,ENSG00000257539,ENSG00000204842,ENSG00000258359
chr12	111405286	111406180	12:111405286-111406180	ENSG00000257595,ENSG00000257539,ENSG00000111252,ENSG00000258359
chr12	111406961	111407356	12:111406961-111407356	ENSG00000111252
chr12	111412123	111412621	12:111412123-111412621	ENSG00000111252
chr12	111428734	111429020	12:111428734-111429020	ENSG00000111252
chr12	111434913	111435444	12:111434913-111435444	ENSG00000257539,ENSG00000111252
chr12	111437871	111438075	12:111437871-111438075	ENSG00000111252
chr12	111438417	111438924	12:111438417-111438924	ENSG00000111252
chr12	111444812	111445426	12:111444812-111445426	ENSG00000253080,ENSG00000257595,ENSG00000257539,ENSG00000111252,ENSG00000204842,ENSG00000258359
chr12	111453690	111453938	12:111453690-111453938	ENSG00000257595,ENSG00000204842
chr12	111462414	111462740	12:111462414-111462740	ENSG00000257539,ENSG00000204842
chr12	111556556	111557238	12:111556556-111557238	ENSG00000204842,ENSG00000272215,ENSG00000238168,ENSG00000258359
chr12	111585734	111585956	12:111585734-111585956	ENSG00000204842,ENSG00000238168,ENSG00000258099
chr12	111598239	111598448	12:111598239-111598448	ENSG00000204842,ENSG00000258099
chr12	111598991	111599968	12:111598991-111599968	ENSG00000204842,ENSG00000238168,ENSG00000258099,ENSG00000258359
chr12	111635546	111636079	12:111635546-111636079	ENSG00000258099,ENSG00000258359
chr12	111685373	111686307	12:111685373-111686307	ENSG00000089234,ENSG00000258359,ENSG00000111271
chr12	111705635	111705970	12:111705635-111705970	ENSG00000258359,ENSG00000111271
chr12	111741446	111741652	12:111741446-111741652	ENSG00000111271,ENSG00000274697
chr12	111757487	111758210	12:111757487-111758210	ENSG00000258359,ENSG00000111271,ENSG00000257767,ENSG00000111275,ENSG00000274697,ENSG00000244060,ENSG00000229186,ENSG00000226469
chr12	111766715	111767216	12:111766715-111767216	ENSG00000111275,ENSG00000274697
chr12	111775370	111775979	12:111775370-111775979	ENSG00000258359,ENSG00000111275,ENSG00000274697,ENSG00000244060,ENSG00000229186
chr12	111813061	111813397	12:111813061-111813397	ENSG00000258359,ENSG00000111271,ENSG00000257767,ENSG00000111275,ENSG00000274697,ENSG00000244060,ENSG00000229186,ENSG00000226469
chr12	111834762	111835205	12:111834762-111835205	ENSG00000274697,ENSG00000234608,ENSG00000089022,ENSG00000244060,ENSG00000229186
chr12	111841623	111843040	12:111841623-111843040	ENSG00000234608,ENSG00000089022,ENSG00000244060,ENSG00000229186,ENSG00000226469
chr12	111945331	111945628	12:111945331-111945628	ENSG00000244060,ENSG00000229186,ENSG00000226469,ENSG00000089248,ENSG00000266370
chr12	111994622	111995027	12:111994622-111995027	ENSG00000244060,ENSG00000229186,ENSG00000226469,ENSG00000198270,ENSG00000258373,ENSG00000257624,ENSG00000089248
chr12	112002358	112002741	12:112002358-112002741	ENSG00000244060,ENSG00000229186,ENSG00000226469,ENSG00000198270,ENSG00000258373,ENSG00000257624,ENSG00000089248,ENSG00000274227,ENSG00000266370
chr12	112012738	112013679	12:112012738-112013679	ENSG00000244060,ENSG00000229186,ENSG00000226469,ENSG00000198270,ENSG00000258373,ENSG00000257624,ENSG00000089248,ENSG00000274227,ENSG00000266370
chr12	112014621	112014914	12:112014621-112014914	ENSG00000198270,ENSG00000257624,ENSG00000089248,ENSG00000274227
chr12	112029320	112029649	12:112029320-112029649	ENSG00000244060,ENSG00000229186,ENSG00000226469,ENSG00000089248,ENSG00000274227,ENSG00000111300,ENSG00000266370,ENSG00000258323,ENSG00000200688,ENSG00000257494
chr12	112075537	112075980	12:112075537-112075980	ENSG00000244060,ENSG00000229186,ENSG00000226469,ENSG00000266370,ENSG00000258323,ENSG00000200688,ENSG00000283793,ENSG00000257494,ENSG00000201428
chr12	112096222	112096691	12:112096222-112096691	ENSG00000244060,ENSG00000229186,ENSG00000226469,ENSG00000111300,ENSG00000266370,ENSG00000258323,ENSG00000200688,ENSG00000283793,ENSG00000257494,ENSG00000201428
chr12	112107783	112109509	12:112107783-112109509	ENSG00000111300,ENSG00000258323,ENSG00000200688,ENSG00000135148,ENSG00000283793
chr12	112116475	112117095	12:112116475-112117095	ENSG00000244060,ENSG00000229186,ENSG00000226469,ENSG00000111300,ENSG00000258323,ENSG00000200688,ENSG00000135148,ENSG00000283793
chr12	112125151	112125855	12:112125151-112125855	ENSG00000244060,ENSG00000229186,ENSG00000226469,ENSG00000111300,ENSG00000266370,ENSG00000258323,ENSG00000200688,ENSG00000135148,ENSG00000200135,ENSG00000283793,ENSG00000257494,ENSG00000201428
chr12	112130408	112130946	12:112130408-112130946	ENSG00000229186,ENSG00000111300,ENSG00000258323,ENSG00000135148,ENSG00000200135,ENSG00000283793
chr12	112140595	112141036	12:112140595-112141036	ENSG00000229186,ENSG00000258323,ENSG00000200688,ENSG00000135148,ENSG00000200135,ENSG00000283793,ENSG00000257494
chr12	112198248	112198550	12:112198248-112198550	ENSG00000244060,ENSG00000229186,ENSG00000226469,ENSG00000173064,ENSG00000283793,ENSG00000257494,ENSG00000201428,ENSG00000213152
chr12	112331954	112332202	12:112331954-112332202	ENSG00000257494,ENSG00000201428,ENSG00000213152,ENSG00000257658
chr12	112347460	112347985	12:112347460-112347985	ENSG00000244060,ENSG00000229186,ENSG00000257494,ENSG00000201428,ENSG00000213152,ENSG00000257658
chr12	112381649	112382776	12:112381649-112382776	ENSG00000173064,ENSG00000283793,ENSG00000257494,ENSG00000201428,ENSG00000213152,ENSG00000257658,ENSG00000089009
chr12	112387456	112387870	12:112387456-112387870	ENSG00000226469,ENSG00000173064,ENSG00000257494,ENSG00000201428,ENSG00000213152,ENSG00000257658,ENSG00000089009
chr12	112409202	112409892	12:112409202-112409892	ENSG00000257494,ENSG00000201428,ENSG00000213152,ENSG00000089009,ENSG00000179295
chr12	112418588	112419549	12:112418588-112419549	ENSG00000089009,ENSG00000179295
chr12	112431057	112431449	12:112431057-112431449	-
chr12	112446994	112447755	12:112446994-112447755	ENSG00000179295
chr12	112791324	112791773	12:112791324-112791773	ENSG00000089169,ENSG00000283507
chr12	112797819	112798489	12:112797819-112798489	ENSG00000089169,ENSG00000283507
chr12	112862896	112863130	12:112862896-112863130	ENSG00000089169,ENSG00000283507
chr12	112870607	112870936	12:112870607-112870936	ENSG00000089169,ENSG00000283507
chr12	112887607	112888026	12:112887607-112888026	ENSG00000089169,ENSG00000283507,ENSG00000089127
chr12	112894206	112894431	12:112894206-112894431	ENSG00000089169,ENSG00000089127
chr12	112906654	112907053	12:112906654-112907053	ENSG00000089127
chr12	112907485	112907850	12:112907485-112907850	ENSG00000089127
chr12	112925111	112925384	12:112925111-112925384	ENSG00000089127,ENSG00000111331
chr12	112938185	112938658	12:112938185-112938658	ENSG00000111331
chr12	112940004	112940377	12:112940004-112940377	ENSG00000111331
chr12	112964677	112964925	12:112964677-112964925	ENSG00000257452,ENSG00000111331,ENSG00000258159
chr12	112971269	112971790	12:112971269-112971790	ENSG00000257452,ENSG00000111331,ENSG00000111335,ENSG00000258159
chr12	112978228	112978782	12:112978228-112978782	ENSG00000283507,ENSG00000257452,ENSG00000111331,ENSG00000111335,ENSG00000258159
chr12	112992936	112993168	12:112992936-112993168	ENSG00000257452,ENSG00000111335,ENSG00000258159
chr12	113040765	113041295	12:113040765-113041295	ENSG00000257452,ENSG00000258159,ENSG00000242461
chr12	113056638	113057207	12:113056638-113057207	ENSG00000257452,ENSG00000258159,ENSG00000242461,ENSG00000135144
chr12	113065150	113065630	12:113065150-113065630	ENSG00000257452,ENSG00000258159,ENSG00000242461,ENSG00000135144
chr12	113070192	113070641	12:113070192-113070641	ENSG00000283507,ENSG00000257452,ENSG00000258159,ENSG00000242461,ENSG00000135144
chr12	113087151	113087367	12:113087151-113087367	ENSG00000135144
chr12	113092854	113093385	12:113092854-113093385	ENSG00000257452,ENSG00000258159,ENSG00000242461,ENSG00000135144
chr12	113098286	113098740	12:113098286-113098740	ENSG00000257452,ENSG00000258159,ENSG00000242461,ENSG00000135144,ENSG00000111344
chr12	113103983	113104399	12:113103983-113104399	ENSG00000257452,ENSG00000258159,ENSG00000135144,ENSG00000111344
chr12	113127901	113128225	12:113127901-113128225	ENSG00000111344
chr12	113130290	113130576	12:113130290-113130576	ENSG00000111344
chr12	113135525	113136379	12:113135525-113136379	ENSG00000111344
chr12	113142153	113143166	12:113142153-113143166	ENSG00000111344,ENSG00000186710
chr12	113149515	113149857	12:113149515-113149857	ENSG00000257452,ENSG00000258159,ENSG00000111344,ENSG00000186710,ENSG00000199899,ENSG00000276908
chr12	113153003	113153626	12:113153003-113153626	ENSG00000186710,ENSG00000199899,ENSG00000123064,ENSG00000276908
chr12	113154496	113154755	12:113154496-113154755	ENSG00000186710,ENSG00000199899,ENSG00000276908
chr12	113155729	113155960	12:113155729-113155960	ENSG00000186710,ENSG00000199899,ENSG00000123064,ENSG00000276908
chr12	113174518	113174974	12:113174518-113174974	ENSG00000123064,ENSG00000201208
chr12	113184712	113185918	12:113184712-113185918	ENSG00000123064,ENSG00000201208,ENSG00000139405,ENSG00000257286,ENSG00000274822
chr12	113197035	113197341	12:113197035-113197341	ENSG00000123064,ENSG00000139405,ENSG00000257286,ENSG00000274822
chr12	113208171	113208998	12:113208171-113208998	ENSG00000123064,ENSG00000139405,ENSG00000257286,ENSG00000166578,ENSG00000186815,ENSG00000274822
chr12	113214812	113215279	12:113214812-113215279	ENSG00000166578,ENSG00000186815,ENSG00000274822
chr12	113220880	113221747	12:113220880-113221747	ENSG00000123064,ENSG00000139405,ENSG00000166578,ENSG00000186815,ENSG00000277566,ENSG00000274822
chr12	113232946	113233689	12:113232946-113233689	ENSG00000139405,ENSG00000166578,ENSG00000186815,ENSG00000277566,ENSG00000274822
chr12	113240523	113240783	12:113240523-113240783	ENSG00000186815,ENSG00000277566,ENSG00000274822
chr12	113247149	113247454	12:113247149-113247454	ENSG00000186815,ENSG00000277566,ENSG00000274822
chr12	113312628	113312953	12:113312628-113312953	ENSG00000274822,ENSG00000089060
chr12	113322435	113322687	12:113322435-113322687	ENSG00000274822,ENSG00000089060
chr12	113334065	113334292	12:113334065-113334292	ENSG00000089060
chr12	113334715	113335321	12:113334715-113335321	ENSG00000274822,ENSG00000089060,ENSG00000151176
chr12	113358305	113359033	12:113358305-113359033	ENSG00000274822,ENSG00000089060,ENSG00000151176
chr12	113403813	113404384	12:113403813-113404384	ENSG00000135094
chr12	113407884	113408447	12:113407884-113408447	ENSG00000135094
chr12	113416165	113416558	12:113416165-113416558	ENSG00000135094,ENSG00000139410
chr12	113421961	113422598	12:113421961-113422598	ENSG00000274822,ENSG00000135094,ENSG00000139410
chr12	113445789	113446256	12:113445789-113446256	ENSG00000139410,ENSG00000089116,ENSG00000257935,ENSG00000249550,ENSG00000257231,ENSG00000257359,ENSG00000257603,ENSG00000257300,ENSG00000257915,ENSG00000257476
chr12	113462138	113462598	12:113462138-113462598	ENSG00000089116,ENSG00000257935,ENSG00000249550,ENSG00000257231,ENSG00000257359
chr12	113474016	113474246	12:113474016-113474246	ENSG00000089116,ENSG00000257935
chr12	113480017	113480262	12:113480017-113480262	ENSG00000089116,ENSG00000257935,ENSG00000249550,ENSG00000257231
chr12	113591519	113591936	12:113591519-113591936	ENSG00000283507,ENSG00000249550,ENSG00000257231,ENSG00000257603,ENSG00000257997,ENSG00000257300,ENSG00000257915,ENSG00000257476,ENSG00000089225,ENSG00000255399
chr12	113852952	113853463	12:113852952-113853463	ENSG00000283507,ENSG00000249550,ENSG00000257231,ENSG00000122965,ENSG00000287229,ENSG00000257359,ENSG00000257603,ENSG00000257997,ENSG00000257300,ENSG00000257915,ENSG00000257476,ENSG00000089225,ENSG00000255830,ENSG00000255399
chr12	113863238	113863593	12:113863238-113863593	ENSG00000249550,ENSG00000257231,ENSG00000122965,ENSG00000287229,ENSG00000257359,ENSG00000257603,ENSG00000257997,ENSG00000257300,ENSG00000257915,ENSG00000255399
chr12	113912687	113913148	12:113912687-113913148	ENSG00000249550,ENSG00000257231,ENSG00000257359,ENSG00000257915
chr12	113966113	113966785	12:113966113-113966785	ENSG00000249550,ENSG00000257231,ENSG00000122965,ENSG00000257359,ENSG00000257603,ENSG00000257997,ENSG00000257300,ENSG00000257915,ENSG00000257476,ENSG00000089225,ENSG00000258254,ENSG00000258244,ENSG00000255830,ENSG00000222982,ENSG00000255399
chr12	113980461	113980971	12:113980461-113980971	ENSG00000257231,ENSG00000257359,ENSG00000257603,ENSG00000257997,ENSG00000257300,ENSG00000257915,ENSG00000257476,ENSG00000089225,ENSG00000258254,ENSG00000258244,ENSG00000255830,ENSG00000222982,ENSG00000255399
chr12	114662538	114662749	12:114662538-114662749	ENSG00000286991,ENSG00000200112,ENSG00000257683,ENSG00000240205,ENSG00000257407,ENSG00000276972,ENSG00000257958,ENSG00000274879,ENSG00000283459,ENSG00000252459,ENSG00000287982,ENSG00000199220,ENSG00000258254,ENSG00000258244,ENSG00000255830
chr12	114668234	114668553	12:114668234-114668553	ENSG00000089225,ENSG00000286991,ENSG00000200112,ENSG00000257683,ENSG00000240205,ENSG00000241656,ENSG00000257407,ENSG00000258108,ENSG00000257726,ENSG00000276972,ENSG00000276308,ENSG00000271579,ENSG00000257519,ENSG00000257958,ENSG00000274879,ENSG00000283459,ENSG00000252459,ENSG00000287982,ENSG00000135111,ENSG00000199220,ENSG00000258254,ENSG00000258244
chr12	114684143	114684899	12:114684143-114684899	ENSG00000089225,ENSG00000200112,ENSG00000240205,ENSG00000241656,ENSG00000257407,ENSG00000257726,ENSG00000276972,ENSG00000276308,ENSG00000271579,ENSG00000257519,ENSG00000257958,ENSG00000274879,ENSG00000283459,ENSG00000252459,ENSG00000287982,ENSG00000257817,ENSG00000135111,ENSG00000258254,ENSG00000258244,ENSG00000255830
chr12	114762787	114763123	12:114762787-114763123	ENSG00000257726,ENSG00000276308,ENSG00000271579,ENSG00000257519,ENSG00000257958,ENSG00000274879,ENSG00000283459,ENSG00000257517,ENSG00000252459,ENSG00000287982,ENSG00000257817,ENSG00000258244,ENSG00000255830
chr12	114806597	114807032	12:114806597-114807032	ENSG00000257603,ENSG00000257997,ENSG00000257300,ENSG00000257476,ENSG00000200112,ENSG00000240205,ENSG00000241656,ENSG00000257407,ENSG00000258108,ENSG00000257726,ENSG00000276972,ENSG00000276308,ENSG00000271579,ENSG00000257519,ENSG00000257958,ENSG00000274879,ENSG00000283459,ENSG00000252459,ENSG00000287982,ENSG00000258254,ENSG00000258244,ENSG00000255830
chr12	115451710	115452331	12:115451710-115452331	ENSG00000257997,ENSG00000257300,ENSG00000257476,ENSG00000089225,ENSG00000257683,ENSG00000240205,ENSG00000241656,ENSG00000257407,ENSG00000258108,ENSG00000257726,ENSG00000276972,ENSG00000276308,ENSG00000271579,ENSG00000257519,ENSG00000257958,ENSG00000274879,ENSG00000283459,ENSG00000252459,ENSG00000287982,ENSG00000258254,ENSG00000258244,ENSG00000255830,ENSG00000255399
chr12	115504316	115504772	12:115504316-115504772	ENSG00000257603,ENSG00000257300,ENSG00000257476,ENSG00000089225,ENSG00000286991,ENSG00000200112,ENSG00000257683,ENSG00000240205,ENSG00000241656,ENSG00000257407,ENSG00000258108,ENSG00000257726,ENSG00000276972,ENSG00000276308,ENSG00000271579,ENSG00000257519,ENSG00000257958,ENSG00000274879,ENSG00000283459,ENSG00000258254,ENSG00000258244,ENSG00000255830,ENSG00000255399
chr12	115753117	115753352	12:115753117-115753352	ENSG00000286991,ENSG00000200112,ENSG00000257683,ENSG00000257781,ENSG00000240205,ENSG00000241656,ENSG00000257407,ENSG00000258108,ENSG00000257726,ENSG00000276972,ENSG00000276308,ENSG00000271579,ENSG00000257519,ENSG00000257958,ENSG00000274879,ENSG00000283459,ENSG00000252459,ENSG00000287982,ENSG00000258254,ENSG00000258244
chr12	115917075	115917608	12:115917075-115917608	ENSG00000258034,ENSG00000286991,ENSG00000200112,ENSG00000257683,ENSG00000240205,ENSG00000257407,ENSG00000258108,ENSG00000276972,ENSG00000276308,ENSG00000271579,ENSG00000257519,ENSG00000274879,ENSG00000283459,ENSG00000199220,ENSG00000258254,ENSG00000258244,ENSG00000255830
chr12	115983333	115983595	12:115983333-115983595	ENSG00000258034,ENSG00000123066
chr12	115989244	115989564	12:115989244-115989564	ENSG00000258034,ENSG00000123066
chr12	115998173	115998733	12:115998173-115998733	ENSG00000258034,ENSG00000123066
chr12	116055998	116056201	12:116055998-116056201	-
chr12	116060810	116061034	12:116060810-116061034	ENSG00000200665
chr12	116066713	116067080	12:116066713-116067080	ENSG00000200665
chr12	116067957	116068161	12:116067957-116068161	ENSG00000200665
chr12	116073022	116073404	12:116073022-116073404	ENSG00000200665
chr12	116087614	116088273	12:116087614-116088273	ENSG00000200665
chr12	116133222	116133891	12:116133222-116133891	-
chr12	116143506	116144015	12:116143506-116144015	ENSG00000207967
chr12	116153188	116153427	12:116153188-116153427	ENSG00000207967
chr12	116158003	116158202	12:116158003-116158202	ENSG00000257979,ENSG00000207967
chr12	116164549	116164765	12:116164549-116164765	ENSG00000257979
chr12	116172240	116172729	12:116172240-116172729	ENSG00000258337,ENSG00000257979
chr12	116182302	116182539	12:116182302-116182539	ENSG00000258337
chr12	116194910	116195333	12:116194910-116195333	ENSG00000258337
chr12	116215165	116215456	12:116215165-116215456	-
chr12	116257296	116257544	12:116257296-116257544	-
chr12	116264071	116264345	12:116264071-116264345	-
chr12	116276903	116277188	12:116276903-116277188	ENSG00000123066
chr12	116277447	116278093	12:116277447-116278093	ENSG00000123066
chr12	116284231	116284759	12:116284231-116284759	ENSG00000123066
chr12	116287634	116287961	12:116287634-116287961	-
chr12	116303941	116304247	12:116303941-116304247	-
chr12	116314368	116314727	12:116314368-116314727	-
chr12	116319953	116320645	12:116319953-116320645	-
chr12	116325156	116325804	12:116325156-116325804	-
chr12	116336717	116336979	12:116336717-116336979	-
chr12	116358922	116359270	12:116358922-116359270	ENSG00000258346,ENSG00000286354
chr12	116361325	116361799	12:116361325-116361799	ENSG00000258346,ENSG00000286354
chr12	116385033	116385521	12:116385033-116385521	ENSG00000258346
chr12	116400751	116401179	12:116400751-116401179	ENSG00000264037
chr12	116406636	116406941	12:116406636-116406941	ENSG00000264037
chr12	116434300	116434714	12:116434300-116434714	ENSG00000264037
chr12	116443889	116444603	12:116443889-116444603	ENSG00000275898,ENSG00000264037,ENSG00000200112
chr12	116455590	116455922	12:116455590-116455922	ENSG00000258018
chr12	116506376	116506575	12:116506376-116506575	ENSG00000258018
chr12	116508322	116508811	12:116508322-116508811	ENSG00000275898,ENSG00000196668,ENSG00000258018
chr12	116515561	116515842	12:116515561-116515842	ENSG00000258018
chr12	116533089	116533795	12:116533089-116533795	ENSG00000196668,ENSG00000258018
chr12	116547909	116548497	12:116547909-116548497	ENSG00000275898,ENSG00000258102,ENSG00000196668
chr12	116552106	116552353	12:116552106-116552353	ENSG00000258102
chr12	116559215	116560146	12:116559215-116560146	ENSG00000275898,ENSG00000258102,ENSG00000196668
chr12	116594275	116594665	12:116594275-116594665	ENSG00000258249,ENSG00000275898,ENSG00000258034
chr12	116601514	116601814	12:116601514-116601814	ENSG00000258249,ENSG00000275898
chr12	116635280	116635998	12:116635280-116635998	ENSG00000257883,ENSG00000275898,ENSG00000258034,ENSG00000200112,ENSG00000257683
chr12	116642520	116642925	12:116642520-116642925	-
chr12	116658464	116658849	12:116658464-116658849	ENSG00000257883
chr12	116662538	116663032	12:116662538-116663032	ENSG00000257883
chr12	116673104	116673572	12:116673104-116673572	ENSG00000257883
chr12	116677081	116677692	12:116677081-116677692	ENSG00000257883
chr12	116687920	116688185	12:116687920-116688185	ENSG00000257654,ENSG00000258034
chr12	116689756	116690472	12:116689756-116690472	ENSG00000257654
chr12	116695200	116695549	12:116695200-116695549	ENSG00000257654
chr12	116703137	116703443	12:116703137-116703443	ENSG00000257654
chr12	116708812	116709381	12:116708812-116709381	ENSG00000201382,ENSG00000257654,ENSG00000258034
chr12	116737811	116738513	12:116737811-116738513	ENSG00000201382,ENSG00000239374,ENSG00000135119,ENSG00000111412
chr12	116759759	116760021	12:116759759-116760021	ENSG00000201382,ENSG00000239374,ENSG00000135119
chr12	116803040	116803529	12:116803040-116803529	ENSG00000275467,ENSG00000201382
chr12	116818244	116818709	12:116818244-116818709	ENSG00000201382
chr12	116819099	116819838	12:116819099-116819838	ENSG00000275467,ENSG00000201382,ENSG00000135119,ENSG00000111412
chr12	116857942	116858462	12:116857942-116858462	ENSG00000135116,ENSG00000201382
chr12	116861486	116861698	12:116861486-116861698	ENSG00000135116,ENSG00000201382
chr12	116880921	116881414	12:116880921-116881414	ENSG00000135116
chr12	116885415	116885805	12:116885415-116885805	ENSG00000257279,ENSG00000240100,ENSG00000135116
chr12	116898843	116899112	12:116898843-116899112	ENSG00000240100
chr12	116910703	116911447	12:116910703-116911447	ENSG00000257279,ENSG00000274554,ENSG00000174989,ENSG00000240100,ENSG00000201382
chr12	116916821	116917065	12:116916821-116917065	ENSG00000174989,ENSG00000240100
chr12	116919317	116919677	12:116919317-116919677	ENSG00000257279,ENSG00000274554,ENSG00000174989,ENSG00000240100
chr12	116924604	116925108	12:116924604-116925108	ENSG00000277840,ENSG00000257279,ENSG00000274554,ENSG00000174989,ENSG00000240100
chr12	116960275	116960471	12:116960275-116960471	ENSG00000277840,ENSG00000257279,ENSG00000274554
chr12	116962210	116962824	12:116962210-116962824	ENSG00000277840,ENSG00000257279,ENSG00000274554
chr12	117025335	117026087	12:117025335-117026087	ENSG00000277840,ENSG00000257279
chr12	117032625	117033334	12:117032625-117033334	ENSG00000258285,ENSG00000088992,ENSG00000277840,ENSG00000257279
chr12	117040284	117040738	12:117040284-117040738	ENSG00000088992
chr12	117045143	117046222	12:117045143-117046222	ENSG00000088992,ENSG00000277840,ENSG00000257279
chr12	117057675	117057893	12:117057675-117057893	ENSG00000088992
chr12	117063179	117063886	12:117063179-117063886	ENSG00000258285,ENSG00000088992,ENSG00000277840,ENSG00000257279
chr12	117070312	117070535	12:117070312-117070535	-
chr12	117077139	117077381	12:117077139-117077381	ENSG00000258285,ENSG00000088992,ENSG00000277840
chr12	117098927	117099816	12:117098927-117099816	ENSG00000258285,ENSG00000088992
chr12	117102457	117102664	12:117102457-117102664	ENSG00000258285,ENSG00000088992
chr12	117111523	117112445	12:117111523-117112445	ENSG00000258285,ENSG00000088992,ENSG00000277840
chr12	117119615	117119913	12:117119615-117119913	-
chr12	117124975	117125392	12:117124975-117125392	ENSG00000277840
chr12	117133903	117134488	12:117133903-117134488	ENSG00000255686,ENSG00000277840,ENSG00000257279
chr12	117155244	117155498	12:117155244-117155498	ENSG00000135108
chr12	117189743	117190803	12:117189743-117190803	ENSG00000135108
chr12	117236617	117236900	12:117236617-117236900	ENSG00000255686,ENSG00000257465
chr12	117313830	117314353	12:117313830-117314353	ENSG00000199809,ENSG00000255814,ENSG00000255618,ENSG00000256750,ENSG00000241590,ENSG00000255714,ENSG00000255686,ENSG00000257465,ENSG00000089250
chr12	117333261	117333852	12:117333261-117333852	ENSG00000256149,ENSG00000255618,ENSG00000255686,ENSG00000257465,ENSG00000089250
chr12	117837120	117837478	12:117837120-117837478	ENSG00000201042,ENSG00000199809,ENSG00000255814,ENSG00000255618,ENSG00000256071,ENSG00000255686
chr12	117849985	117850222	12:117849985-117850222	ENSG00000255814,ENSG00000241590,ENSG00000256071,ENSG00000255686
chr12	117856723	117856947	12:117856723-117856947	ENSG00000256071,ENSG00000255686
chr12	117875940	117876433	12:117875940-117876433	ENSG00000201042,ENSG00000256750,ENSG00000255714,ENSG00000276292,ENSG00000277873,ENSG00000256071
chr12	117968783	117969303	12:117968783-117969303	ENSG00000255618,ENSG00000256750,ENSG00000241590,ENSG00000255714,ENSG00000276292,ENSG00000256071,ENSG00000171435
chr12	118016342	118017191	12:118016342-118017191	ENSG00000276292,ENSG00000277873,ENSG00000111445
chr12	118055062	118055460	12:118055062-118055460	ENSG00000274859,ENSG00000276292,ENSG00000176871,ENSG00000277873
chr12	118060662	118061101	12:118060662-118061101	ENSG00000274859,ENSG00000276292,ENSG00000176871
chr12	118064629	118065861	12:118064629-118065861	ENSG00000274859,ENSG00000176834,ENSG00000276292,ENSG00000176871
chr12	118103461	118104456	12:118103461-118104456	ENSG00000274859,ENSG00000176834,ENSG00000276292
chr12	118121004	118121265	12:118121004-118121265	ENSG00000089220,ENSG00000176834
chr12	118135757	118136799	12:118135757-118136799	ENSG00000089220,ENSG00000176834,ENSG00000276292
chr12	118176046	118176556	12:118176046-118176556	ENSG00000201042,ENSG00000256149,ENSG00000199809,ENSG00000255814,ENSG00000255618,ENSG00000256750,ENSG00000241590,ENSG00000255714,ENSG00000275409,ENSG00000275759,ENSG00000270482,ENSG00000240342,ENSG00000135090
chr12	118182237	118182509	12:118182237-118182509	ENSG00000275409,ENSG00000275759,ENSG00000111707,ENSG00000270482,ENSG00000135090
chr12	118236998	118237568	12:118236998-118237568	ENSG00000255814,ENSG00000255618,ENSG00000256750,ENSG00000275409,ENSG00000240342,ENSG00000135090
chr12	118238916	118239163	12:118238916-118239163	ENSG00000240342,ENSG00000135090
chr12	118274190	118274490	12:118274190-118274490	ENSG00000240342
chr12	118299894	118300179	12:118299894-118300179	-
chr12	118308046	118308359	12:118308046-118308359	ENSG00000201042,ENSG00000256149,ENSG00000199809,ENSG00000255814,ENSG00000256750,ENSG00000255714,ENSG00000275409,ENSG00000275759,ENSG00000240342,ENSG00000135090
chr12	118330393	118331185	12:118330393-118331185	ENSG00000201042,ENSG00000199809,ENSG00000255814,ENSG00000255618,ENSG00000256750,ENSG00000241590,ENSG00000255714,ENSG00000275409,ENSG00000275759,ENSG00000240342,ENSG00000135090
chr12	118346938	118347202	12:118346938-118347202	ENSG00000135090
chr12	118351229	118351426	12:118351229-118351426	ENSG00000135090
chr12	118356893	118357939	12:118356893-118357939	ENSG00000135090
chr12	118372619	118373219	12:118372619-118373219	ENSG00000111707,ENSG00000270482,ENSG00000135090
chr12	118376210	118376797	12:118376210-118376797	ENSG00000111707,ENSG00000270482,ENSG00000135090
chr12	118404972	118405340	12:118404972-118405340	ENSG00000201042,ENSG00000256149,ENSG00000199809,ENSG00000255814,ENSG00000255618,ENSG00000256750,ENSG00000241590,ENSG00000255714,ENSG00000275409,ENSG00000275759,ENSG00000111707
chr12	118981530	118981890	12:118981530-118981890	ENSG00000244112,ENSG00000286233,ENSG00000139767,ENSG00000201042,ENSG00000256149,ENSG00000199809,ENSG00000255814,ENSG00000255618,ENSG00000256750,ENSG00000241590,ENSG00000255714
chr12	119153618	119153995	12:119153618-119153995	ENSG00000252886,ENSG00000224982,ENSG00000183273,ENSG00000281196,ENSG00000213144,ENSG00000256609,ENSG00000256884,ENSG00000152137,ENSG00000257095,ENSG00000139767,ENSG00000201042,ENSG00000256149,ENSG00000199809,ENSG00000255814,ENSG00000255618,ENSG00000256750,ENSG00000241590,ENSG00000255714
chr12	119257997	119258677	12:119257997-119258677	ENSG00000252886,ENSG00000224982,ENSG00000183273,ENSG00000281196,ENSG00000256311,ENSG00000213144,ENSG00000256609,ENSG00000256884,ENSG00000152137,ENSG00000257095,ENSG00000201042,ENSG00000256149,ENSG00000199809,ENSG00000255618,ENSG00000256750,ENSG00000241590,ENSG00000255714
chr12	119375690	119375912	12:119375690-119375912	ENSG00000224982,ENSG00000183273,ENSG00000281196,ENSG00000213144,ENSG00000256609,ENSG00000256884,ENSG00000152137,ENSG00000257095,ENSG00000201042,ENSG00000256149,ENSG00000199809,ENSG00000255814,ENSG00000255618,ENSG00000256750,ENSG00000241590,ENSG00000255714
chr12	119545002	119545258	12:119545002-119545258	ENSG00000252886,ENSG00000224982,ENSG00000257095,ENSG00000201042,ENSG00000256149,ENSG00000255814,ENSG00000256750,ENSG00000241590,ENSG00000255714
chr12	119667472	119668344	12:119667472-119668344	ENSG00000283768,ENSG00000255692,ENSG00000122966,ENSG00000111725,ENSG00000252886,ENSG00000224982,ENSG00000248636,ENSG00000256149
chr12	119673656	119673945	12:119673656-119673945	ENSG00000283768,ENSG00000255692,ENSG00000111725,ENSG00000252886,ENSG00000224982,ENSG00000248636
chr12	119682669	119683103	12:119682669-119683103	ENSG00000283768,ENSG00000255692,ENSG00000122966,ENSG00000111725,ENSG00000252886,ENSG00000224982,ENSG00000248636
chr12	119876863	119877786	12:119876863-119877786	ENSG00000226729,ENSG00000283768,ENSG00000255692,ENSG00000122966,ENSG00000252886,ENSG00000224982
chr12	119902083	119902436	12:119902083-119902436	ENSG00000226729,ENSG00000283768,ENSG00000255692,ENSG00000122966,ENSG00000252886,ENSG00000224982
chr12	119988734	119990163	12:119988734-119990163	ENSG00000255575,ENSG00000278250,ENSG00000135127,ENSG00000226729
chr12	120007279	120007823	12:120007279-120007823	ENSG00000255575,ENSG00000278250,ENSG00000135127,ENSG00000226729,ENSG00000252886
chr12	120075088	120075465	12:120075088-120075465	ENSG00000255575,ENSG00000135127,ENSG00000226729
chr12	120078966	120079240	12:120078966-120079240	ENSG00000255575,ENSG00000135127,ENSG00000226729
chr12	120086953	120087584	12:120086953-120087584	ENSG00000266704,ENSG00000089154,ENSG00000277283,ENSG00000111737,ENSG00000255575,ENSG00000278250,ENSG00000135127,ENSG00000226729
chr12	120093856	120094210	12:120093856-120094210	ENSG00000111737,ENSG00000135127
chr12	120102651	120102846	12:120102651-120102846	ENSG00000266704,ENSG00000111737,ENSG00000255575
chr12	120110544	120111300	12:120110544-120111300	ENSG00000266704,ENSG00000089154,ENSG00000277283,ENSG00000111737,ENSG00000255575
chr12	120116458	120117516	12:120116458-120117516	ENSG00000266704,ENSG00000089154,ENSG00000277283,ENSG00000111737
chr12	120119380	120119712	12:120119380-120119712	ENSG00000266704,ENSG00000277283,ENSG00000111737
chr12	120126536	120127051	12:120126536-120127051	ENSG00000266704,ENSG00000089154,ENSG00000277283,ENSG00000111737
chr12	120194410	120195357	12:120194410-120195357	ENSG00000255857,ENSG00000089157,ENSG00000266704,ENSG00000089154
chr12	120200853	120201793	12:120200853-120201793	ENSG00000286067,ENSG00000255857,ENSG00000089157,ENSG00000266704,ENSG00000089154
chr12	120211122	120211621	12:120211122-120211621	ENSG00000275936,ENSG00000286067,ENSG00000089159,ENSG00000255857,ENSG00000089157
chr12	120224691	120225293	12:120224691-120225293	ENSG00000123009,ENSG00000275936,ENSG00000286067,ENSG00000089159,ENSG00000255857,ENSG00000089157,ENSG00000266704
chr12	120228286	120228933	12:120228286-120228933	ENSG00000123009,ENSG00000275936,ENSG00000286067,ENSG00000089159,ENSG00000255857
chr12	120231361	120231690	12:120231361-120231690	ENSG00000123009,ENSG00000240925,ENSG00000089159
chr12	120232710	120232966	12:120232710-120232966	ENSG00000089159
chr12	120237701	120238506	12:120237701-120238506	ENSG00000123009,ENSG00000240925,ENSG00000089159
chr12	120253377	120253857	12:120253377-120253857	ENSG00000123009,ENSG00000240925,ENSG00000089159
chr12	120262432	120262971	12:120262432-120262971	ENSG00000123009,ENSG00000240925,ENSG00000089159
chr12	120265470	120265979	12:120265470-120265979	ENSG00000123009,ENSG00000275936,ENSG00000089159,ENSG00000255857,ENSG00000089157
chr12	120291345	120292350	12:120291345-120292350	ENSG00000089163,ENSG00000200795,ENSG00000202538,ENSG00000123009
chr12	120292871	120293481	12:120292871-120293481	ENSG00000089163,ENSG00000200795,ENSG00000202538,ENSG00000123009
chr12	120301993	120302665	12:120301993-120302665	ENSG00000252659,ENSG00000089163,ENSG00000200795,ENSG00000202538,ENSG00000123009
chr12	120317396	120317940	12:120317396-120317940	ENSG00000170890,ENSG00000252659,ENSG00000089163,ENSG00000200795,ENSG00000202538,ENSG00000123009
chr12	120325528	120326087	12:120325528-120326087	ENSG00000170890
chr12	120335605	120335845	12:120335605-120335845	ENSG00000170890
chr12	120356611	120357062	12:120356611-120357062	ENSG00000256695,ENSG00000239881,ENSG00000135097
chr12	120361799	120362045	12:120361799-120362045	ENSG00000239881,ENSG00000135097
chr12	120368851	120369170	12:120368851-120369170	ENSG00000239881,ENSG00000135097
chr12	120394762	120394996	12:120394762-120394996	ENSG00000256695
chr12	120430402	120430770	12:120430402-120430770	ENSG00000111780,ENSG00000111775
chr12	120437794	120438349	12:120437794-120438349	ENSG00000111786,ENSG00000219355,ENSG00000257218,ENSG00000170855,ENSG00000111780,ENSG00000111775
chr12	120439782	120439979	12:120439782-120439979	ENSG00000257218,ENSG00000170855,ENSG00000111780,ENSG00000111775
chr12	120446146	120447130	12:120446146-120447130	ENSG00000088986,ENSG00000111786,ENSG00000219355,ENSG00000257218,ENSG00000170855,ENSG00000111780,ENSG00000111775
chr12	120454057	120454499	12:120454057-120454499	ENSG00000111786,ENSG00000219355,ENSG00000257218,ENSG00000170855
chr12	120468989	120470250	12:120468989-120470250	ENSG00000248008,ENSG00000088986,ENSG00000111786,ENSG00000219355,ENSG00000257218,ENSG00000170855
chr12	120495643	120496727	12:120495643-120496727	ENSG00000288623,ENSG00000022840,ENSG00000241030,ENSG00000222601,ENSG00000110871,ENSG00000278344,ENSG00000248008,ENSG00000088986,ENSG00000111786
chr12	120528773	120529472	12:120528773-120529472	ENSG00000288623,ENSG00000022840,ENSG00000241030,ENSG00000110871
chr12	120534291	120535415	12:120534291-120535415	ENSG00000288623,ENSG00000022840,ENSG00000241030,ENSG00000110871
chr12	120540591	120540907	12:120540591-120540907	ENSG00000288623,ENSG00000022840,ENSG00000241030,ENSG00000110871
chr12	120552066	120552267	12:120552066-120552267	ENSG00000022840
chr12	120581105	120581756	12:120581105-120581756	ENSG00000175970,ENSG00000242137,ENSG00000167272,ENSG00000022840
chr12	120602325	120602839	12:120602325-120602839	ENSG00000242137,ENSG00000167272
chr12	120640270	120641658	12:120640270-120641658	ENSG00000175970,ENSG00000276188,ENSG00000157782,ENSG00000256008,ENSG00000242137
chr12	120646865	120647379	12:120646865-120647379	ENSG00000175970,ENSG00000276188,ENSG00000157782,ENSG00000256008,ENSG00000167272
chr12	120649111	120649407	12:120649111-120649407	ENSG00000175970,ENSG00000157782,ENSG00000256008
chr12	120650037	120650260	12:120650037-120650260	ENSG00000157782
chr12	120662832	120663155	12:120662832-120663155	ENSG00000157782
chr12	120684625	120685186	12:120684625-120685186	ENSG00000110917
chr12	120686369	120687403	12:120686369-120687403	ENSG00000175970,ENSG00000276188,ENSG00000277423,ENSG00000256364,ENSG00000110917
chr12	120698681	120698985	12:120698681-120698985	ENSG00000175970,ENSG00000276188,ENSG00000277423,ENSG00000256364,ENSG00000110917
chr12	120710063	120711508	12:120710063-120711508	ENSG00000284143,ENSG00000256569,ENSG00000175970,ENSG00000276188,ENSG00000277423,ENSG00000256364,ENSG00000110917,ENSG00000167272
chr12	120720045	120720291	12:120720045-120720291	ENSG00000122971,ENSG00000284143,ENSG00000256569,ENSG00000175970
chr12	120720492	120720822	12:120720492-120720822	ENSG00000122971,ENSG00000284143,ENSG00000256569,ENSG00000175970
chr12	120725472	120726156	12:120725472-120726156	ENSG00000231313,ENSG00000255946,ENSG00000122971,ENSG00000284143,ENSG00000256569,ENSG00000175970,ENSG00000276188,ENSG00000277423
chr12	120774194	120774602	12:120774194-120774602	ENSG00000244585,ENSG00000231313,ENSG00000157837,ENSG00000255946
chr12	120814947	120815154	12:120814947-120815154	ENSG00000157837
chr12	120833980	120834227	12:120833980-120834227	ENSG00000157837
chr12	120835301	120835586	12:120835301-120835586	ENSG00000213137,ENSG00000157837
chr12	120844639	120844956	12:120844639-120844956	ENSG00000213137,ENSG00000157837
chr12	120847914	120848313	12:120847914-120848313	ENSG00000213137
chr12	120854061	120854387	12:120854061-120854387	ENSG00000231313,ENSG00000213137
chr12	120856066	120856475	12:120856066-120856475	ENSG00000244585,ENSG00000231313,ENSG00000213137
chr12	120873116	120873435	12:120873116-120873435	ENSG00000244585,ENSG00000231313
chr12	120881617	120881856	12:120881617-120881856	ENSG00000244585,ENSG00000231313
chr12	120886254	120886872	12:120886254-120886872	ENSG00000244585,ENSG00000231313,ENSG00000286493
chr12	120892470	120892686	12:120892470-120892686	ENSG00000244585,ENSG00000231313,ENSG00000286493,ENSG00000157837
chr12	120903607	120904729	12:120903607-120904729	ENSG00000244585,ENSG00000231313,ENSG00000286493,ENSG00000157837
chr12	120928947	120929223	12:120928947-120929223	ENSG00000244585,ENSG00000231313
chr12	120939529	120940233	12:120939529-120940233	ENSG00000244585,ENSG00000231313
chr12	120971807	120972355	12:120971807-120972355	ENSG00000135100,ENSG00000241388,ENSG00000244585,ENSG00000231313,ENSG00000167272
chr12	121001160	121001380	12:121001160-121001380	ENSG00000157895,ENSG00000135100
chr12	121015990	121016616	12:121015990-121016616	ENSG00000256963,ENSG00000283542,ENSG00000135114,ENSG00000157895
chr12	121038808	121039347	12:121038808-121039347	ENSG00000256963,ENSG00000283542,ENSG00000135114
chr12	121060149	121060881	12:121060149-121060881	ENSG00000279001,ENSG00000256963,ENSG00000283542
chr12	121092779	121093216	12:121092779-121093216	ENSG00000279001,ENSG00000256963
chr12	121095807	121096668	12:121095807-121096668	ENSG00000223538,ENSG00000201945,ENSG00000279001,ENSG00000256963,ENSG00000283542
chr12	121110282	121110583	12:121110282-121110583	ENSG00000223538,ENSG00000201945,ENSG00000256963
chr12	121114100	121114421	12:121114100-121114421	ENSG00000223538,ENSG00000201945,ENSG00000256963
chr12	121129043	121129674	12:121129043-121129674	ENSG00000089041
chr12	121132741	121133453	12:121132741-121133453	ENSG00000089041
chr12	121143816	121144264	12:121143816-121144264	ENSG00000089041
chr12	121144482	121144860	12:121144482-121144860	ENSG00000089041
chr12	121145341	121145558	12:121145341-121145558	ENSG00000089041
chr12	121175540	121175867	12:121175540-121175867	-
chr12	121185361	121185739	12:121185361-121185739	ENSG00000274029,ENSG00000286248
chr12	121196790	121197196	12:121196790-121197196	ENSG00000135124,ENSG00000274029,ENSG00000286248
chr12	121209910	121210711	12:121209910-121210711	ENSG00000135124
chr12	121214349	121214629	12:121214349-121214629	ENSG00000135124
chr12	121223426	121223888	12:121223426-121223888	ENSG00000135124
chr12	121230158	121230689	12:121230158-121230689	-
chr12	121238817	121239037	12:121238817-121239037	-
chr12	121240495	121240998	12:121240495-121240998	-
chr12	121254473	121254869	12:121254473-121254869	-
chr12	121296344	121297397	12:121296344-121297397	ENSG00000110931
chr12	121351894	121352603	12:121351894-121352603	ENSG00000284402,ENSG00000170633,ENSG00000089053
chr12	121388570	121388800	12:121388570-121388800	ENSG00000170633,ENSG00000258435,ENSG00000089053
chr12	121399745	121400736	12:121399745-121400736	ENSG00000284402,ENSG00000170633,ENSG00000258435,ENSG00000089053
chr12	121425265	121425708	12:121425265-121425708	ENSG00000284402,ENSG00000170633,ENSG00000089053
chr12	121433019	121433377	12:121433019-121433377	ENSG00000284402
chr12	121450508	121451000	12:121450508-121451000	ENSG00000284402
chr12	121452147	121452357	12:121452147-121452357	ENSG00000284402
chr12	121461122	121461363	12:121461122-121461363	ENSG00000284402
chr12	121466882	121467945	12:121466882-121467945	ENSG00000284402,ENSG00000089094
chr12	121491008	121491358	12:121491008-121491358	-
chr12	121530728	121530970	12:121530728-121530970	ENSG00000089094
chr12	121536253	121537870	12:121536253-121537870	ENSG00000089094
chr12	121580354	121580636	12:121580354-121580636	ENSG00000252393,ENSG00000256742,ENSG00000089094
chr12	121581626	121581867	12:121581626-121581867	ENSG00000252393,ENSG00000256742,ENSG00000089094
chr12	121590128	121591150	12:121590128-121591150	ENSG00000252393,ENSG00000256742,ENSG00000089094
chr12	121626131	121627426	12:121626131-121627426	ENSG00000276045,ENSG00000252393,ENSG00000256742,ENSG00000089094
chr12	121649671	121650278	12:121649671-121650278	ENSG00000139714,ENSG00000276045,ENSG00000252393
chr12	121658658	121659068	12:121658658-121659068	ENSG00000139714,ENSG00000276045,ENSG00000252393
chr12	121663718	121664301	12:121663718-121664301	ENSG00000139714,ENSG00000276045,ENSG00000252393
chr12	121672393	121672847	12:121672393-121672847	ENSG00000139714,ENSG00000276045
chr12	121686850	121687383	12:121686850-121687383	ENSG00000286586
chr12	121712254	121713350	12:121712254-121713350	ENSG00000188735
chr12	121748817	121749241	12:121748817-121749241	ENSG00000278084,ENSG00000256811,ENSG00000158104,ENSG00000188735
chr12	121773328	121773687	12:121773328-121773687	ENSG00000188735
chr12	121775963	121776431	12:121775963-121776431	ENSG00000139725,ENSG00000188735
chr12	121781809	121782555	12:121781809-121782555	ENSG00000139725,ENSG00000188735
chr12	121789224	121790314	12:121789224-121790314	ENSG00000139725,ENSG00000188735
chr12	121793951	121794502	12:121793951-121794502	ENSG00000139718,ENSG00000274292,ENSG00000272849,ENSG00000212694,ENSG00000139725
chr12	121794850	121795348	12:121794850-121795348	ENSG00000139718,ENSG00000274292,ENSG00000272849,ENSG00000212694,ENSG00000139725
chr12	121799636	121799848	12:121799636-121799848	ENSG00000139718,ENSG00000274292,ENSG00000272849,ENSG00000212694,ENSG00000139725
chr12	121800176	121801065	12:121800176-121801065	ENSG00000139718,ENSG00000274292,ENSG00000272849,ENSG00000212694,ENSG00000139725
chr12	121802919	121803589	12:121802919-121803589	ENSG00000139718,ENSG00000274292,ENSG00000272849,ENSG00000212694,ENSG00000139725
chr12	121811565	121812326	12:121811565-121812326	ENSG00000283389,ENSG00000278084,ENSG00000256811,ENSG00000158104,ENSG00000139718,ENSG00000274292,ENSG00000272849,ENSG00000212694,ENSG00000139725
chr12	121839405	121839990	12:121839405-121839990	ENSG00000239082,ENSG00000283389,ENSG00000256950,ENSG00000110801,ENSG00000287493,ENSG00000278084,ENSG00000256811,ENSG00000158104,ENSG00000139718,ENSG00000274292,ENSG00000272849,ENSG00000212694
chr12	121888414	121889220	12:121888414-121889220	ENSG00000239082,ENSG00000283389,ENSG00000256950,ENSG00000110801,ENSG00000287493,ENSG00000278084,ENSG00000256811,ENSG00000158104,ENSG00000272849
chr12	121918212	121918846	12:121918212-121918846	ENSG00000255856,ENSG00000158023,ENSG00000239082,ENSG00000283389,ENSG00000256950,ENSG00000110801,ENSG00000278084
chr12	121927340	121927872	12:121927340-121927872	ENSG00000158023,ENSG00000239082,ENSG00000283389,ENSG00000256950
chr12	121968719	121969172	12:121968719-121969172	ENSG00000110987,ENSG00000255856,ENSG00000158023,ENSG00000239082,ENSG00000283389
chr12	121980239	121981002	12:121980239-121981002	-
chr12	121992074	121992516	12:121992074-121992516	ENSG00000110987,ENSG00000255856,ENSG00000158023,ENSG00000239082,ENSG00000283389
chr12	122004099	122004783	12:122004099-122004783	ENSG00000110987,ENSG00000255856,ENSG00000158023,ENSG00000239082,ENSG00000283389
chr12	122021443	122022918	12:122021443-122022918	ENSG00000110987,ENSG00000255856
chr12	122031543	122031815	12:122031543-122031815	ENSG00000110987,ENSG00000255856
chr12	122054238	122054626	12:122054238-122054626	ENSG00000175727,ENSG00000256546
chr12	122063054	122063443	12:122063054-122063443	ENSG00000256546
chr12	122064087	122064296	12:122064087-122064296	ENSG00000175727,ENSG00000256546
chr12	122067934	122068373	12:122067934-122068373	ENSG00000175727,ENSG00000256546
chr12	122078193	122078965	12:122078193-122078965	ENSG00000175727,ENSG00000256546
chr12	122081805	122082119	12:122081805-122082119	ENSG00000175727,ENSG00000256546
chr12	122098379	122098679	12:122098379-122098679	-
chr12	122099396	122100008	12:122099396-122100008	-
chr12	122105724	122105947	12:122105724-122105947	-
chr12	122123111	122123594	12:122123111-122123594	ENSG00000175727
chr12	122131088	122131316	12:122131088-122131316	ENSG00000175727
chr12	122152010	122152287	12:122152010-122152287	ENSG00000204671
chr12	122182944	122183482	12:122182944-122183482	ENSG00000204671,ENSG00000158113
chr12	122184479	122184850	12:122184479-122184850	ENSG00000204671,ENSG00000158113
chr12	122190828	122191131	12:122190828-122191131	ENSG00000176383,ENSG00000204671,ENSG00000158113
chr12	122197669	122198028	12:122197669-122198028	ENSG00000176383,ENSG00000204671,ENSG00000158113
chr12	122198315	122198534	12:122198315-122198534	ENSG00000176383,ENSG00000204671,ENSG00000158113
chr12	122203399	122205019	12:122203399-122205019	ENSG00000176383,ENSG00000204671,ENSG00000158113
chr12	122206153	122206349	12:122206153-122206349	ENSG00000176383,ENSG00000158113
chr12	122225713	122226706	12:122225713-122226706	ENSG00000139719,ENSG00000256861,ENSG00000184047,ENSG00000284934
chr12	122265888	122267065	12:122265888-122267065	ENSG00000139719,ENSG00000256861
chr12	122335995	122336245	12:122335995-122336245	ENSG00000130779
chr12	122356269	122356560	12:122356269-122356560	ENSG00000252192,ENSG00000214760,ENSG00000130779
chr12	122393862	122394065	12:122393862-122394065	ENSG00000252192,ENSG00000257097,ENSG00000130779
chr12	122399415	122400071	12:122399415-122400071	ENSG00000252192,ENSG00000257097,ENSG00000130779
chr12	122403276	122403553	12:122403276-122403553	ENSG00000252192,ENSG00000257097,ENSG00000130779
chr12	122413688	122413896	12:122413688-122413896	ENSG00000257097,ENSG00000130779
chr12	122421542	122423082	12:122421542-122423082	ENSG00000252192,ENSG00000257097,ENSG00000130779
chr12	122423453	122423938	12:122423453-122423938	ENSG00000130779
chr12	122453263	122453705	12:122453263-122453705	ENSG00000255972,ENSG00000252192,ENSG00000130779
chr12	122500218	122501561	12:122500218-122501561	ENSG00000255972,ENSG00000184445,ENSG00000111011,ENSG00000275265,ENSG00000252192,ENSG00000033030
chr12	122519624	122519839	12:122519624-122519839	ENSG00000255972,ENSG00000111011,ENSG00000275265,ENSG00000252192,ENSG00000033030
chr12	122526665	122527718	12:122526665-122527718	ENSG00000255972,ENSG00000184445,ENSG00000111011,ENSG00000275265,ENSG00000252192,ENSG00000033030
chr12	122637839	122638248	12:122637839-122638248	ENSG00000139726,ENSG00000274191,ENSG00000255972,ENSG00000184445
chr12	122646697	122647324	12:122646697-122647324	ENSG00000139726,ENSG00000256044,ENSG00000274191,ENSG00000255972,ENSG00000184445
chr12	122681755	122682273	12:122681755-122682273	ENSG00000182782,ENSG00000256249,ENSG00000255972
chr12	122700468	122700740	12:122700468-122700740	ENSG00000182782,ENSG00000256249
chr12	122722290	122722686	12:122722290-122722686	ENSG00000256044,ENSG00000196917,ENSG00000255398,ENSG00000182782,ENSG00000256249,ENSG00000255972
chr12	122725907	122726295	12:122725907-122726295	ENSG00000256044,ENSG00000196917,ENSG00000255398,ENSG00000255972
chr12	122733588	122733970	12:122733588-122733970	ENSG00000196917
chr12	122752402	122753116	12:122752402-122753116	ENSG00000130783,ENSG00000206914,ENSG00000139726,ENSG00000256044,ENSG00000255972,ENSG00000184445
chr12	122774035	122775199	12:122774035-122775199	ENSG00000130783,ENSG00000206914,ENSG00000139726,ENSG00000255972
chr12	122799778	122800149	12:122799778-122800149	ENSG00000130787,ENSG00000130783
chr12	122813364	122813785	12:122813364-122813785	-
chr12	122834485	122834942	12:122834485-122834942	ENSG00000130787
chr12	122835444	122835783	12:122835444-122835783	ENSG00000130787
chr12	122836517	122836930	12:122836517-122836930	ENSG00000130787
chr12	122860195	122860603	12:122860195-122860603	ENSG00000256152,ENSG00000130787
chr12	122871600	122872346	12:122871600-122872346	ENSG00000280138,ENSG00000256152,ENSG00000139722,ENSG00000130787
chr12	122875745	122876067	12:122875745-122876067	ENSG00000280138,ENSG00000256152,ENSG00000139722
chr12	122879215	122879415	12:122879215-122879415	ENSG00000280138,ENSG00000256152,ENSG00000139722
chr12	122880895	122881209	12:122880895-122881209	ENSG00000280138,ENSG00000256152,ENSG00000139722
chr12	122883056	122883269	12:122883056-122883269	ENSG00000280138
chr12	122887657	122887945	12:122887657-122887945	ENSG00000280138,ENSG00000139722
chr12	122888299	122888782	12:122888299-122888782	ENSG00000280138,ENSG00000256152,ENSG00000139722
chr12	122895897	122896339	12:122895897-122896339	ENSG00000280138,ENSG00000139722
chr12	122898591	122898976	12:122898591-122898976	ENSG00000280138,ENSG00000139722
chr12	122917583	122918050	12:122917583-122918050	-
chr12	122926768	122927225	12:122926768-122927225	-
chr12	122927776	122928009	12:122927776-122928009	-
chr12	122946722	122947407	12:122946722-122947407	ENSG00000150967,ENSG00000256152,ENSG00000130787
chr12	122952422	122952716	12:122952422-122952716	ENSG00000150967,ENSG00000256152,ENSG00000130787
chr12	122966131	122966836	12:122966131-122966836	ENSG00000182196,ENSG00000256028,ENSG00000111325,ENSG00000150967
chr12	122974349	122975681	12:122974349-122975681	ENSG00000182196,ENSG00000256028,ENSG00000111325,ENSG00000150967
chr12	122980246	122981503	12:122980246-122981503	ENSG00000182196,ENSG00000256028,ENSG00000111325,ENSG00000150967
chr12	123033876	123034496	12:123033876-123034496	ENSG00000265526
chr12	123043421	123044000	12:123043421-123044000	ENSG00000130921,ENSG00000280120,ENSG00000051825,ENSG00000251497,ENSG00000265526,ENSG00000090975,ENSG00000182196
chr12	123062890	123063739	12:123062890-123063739	ENSG00000251497,ENSG00000265526
chr12	123089199	123089596	12:123089199-123089596	ENSG00000280381,ENSG00000251497,ENSG00000090975
chr12	123091733	123092128	12:123091733-123092128	ENSG00000280381,ENSG00000251497,ENSG00000090975
chr12	123106741	123107314	12:123106741-123107314	ENSG00000280381,ENSG00000090975
chr12	123115617	123116067	12:123115617-123116067	ENSG00000090975
chr12	123126612	123126904	12:123126612-123126904	-
chr12	123131697	123132423	12:123131697-123132423	ENSG00000280120,ENSG00000265526,ENSG00000090975
chr12	123143250	123143726	12:123143250-123143726	ENSG00000280120,ENSG00000051825,ENSG00000251497,ENSG00000265526,ENSG00000090975
chr12	123150409	123151656	12:123150409-123151656	ENSG00000280120,ENSG00000051825,ENSG00000265526,ENSG00000090975
chr12	123223265	123223649	12:123223265-123223649	ENSG00000130921,ENSG00000051825,ENSG00000265526
chr12	123232823	123233669	12:123232823-123233669	ENSG00000130921,ENSG00000051825,ENSG00000265526
chr12	123242264	123242833	12:123242264-123242833	ENSG00000130921,ENSG00000051825
chr12	123267999	123268641	12:123267999-123268641	ENSG00000269980,ENSG00000111328
chr12	123269427	123269850	12:123269427-123269850	ENSG00000269980,ENSG00000111328
chr12	123271157	123271701	12:123271157-123271701	ENSG00000199845,ENSG00000111328
chr12	123278076	123278791	12:123278076-123278791	ENSG00000207189,ENSG00000199845,ENSG00000111328
chr12	123364046	123365946	12:123364046-123365946	ENSG00000284425,ENSG00000256092,ENSG00000207189,ENSG00000139697
chr12	123383661	123384389	12:123383661-123384389	ENSG00000086598,ENSG00000183955,ENSG00000284425,ENSG00000256092,ENSG00000207189,ENSG00000139697
chr12	123388514	123389927	12:123388514-123389927	ENSG00000183955,ENSG00000284425,ENSG00000256092,ENSG00000207189,ENSG00000139697
chr12	123405609	123405903	12:123405609-123405903	-
chr12	123413744	123414061	12:123413744-123414061	-
chr12	123427161	123427379	12:123427161-123427379	-
chr12	123432547	123432821	12:123432547-123432821	ENSG00000150977
chr12	123436164	123437058	12:123436164-123437058	ENSG00000086598,ENSG00000278112,ENSG00000274427,ENSG00000184209,ENSG00000270445,ENSG00000150977,ENSG00000284425,ENSG00000256092,ENSG00000207189,ENSG00000139697
chr12	123442747	123443116	12:123442747-123443116	ENSG00000184209,ENSG00000270445,ENSG00000150977
chr12	123448284	123448725	12:123448284-123448725	ENSG00000278112,ENSG00000274427,ENSG00000184209,ENSG00000270445,ENSG00000150977,ENSG00000207189
chr12	123458145	123458914	12:123458145-123458914	ENSG00000184209
chr12	123468891	123469214	12:123468891-123469214	ENSG00000278112,ENSG00000274427,ENSG00000184209
chr12	123483796	123484140	12:123483796-123484140	ENSG00000278112,ENSG00000274427,ENSG00000188026
chr12	123492509	123492896	12:123492509-123492896	ENSG00000278112,ENSG00000274427,ENSG00000188026
chr12	123532107	123532550	12:123532107-123532550	ENSG00000086598,ENSG00000247373,ENSG00000266655,ENSG00000278112,ENSG00000274427,ENSG00000188026,ENSG00000207189
chr12	123533542	123534429	12:123533542-123534429	ENSG00000266655,ENSG00000278112,ENSG00000274427,ENSG00000188026
chr12	123554250	123554471	12:123554250-123554471	ENSG00000266655,ENSG00000278112,ENSG00000274427
chr12	123559556	123559886	12:123559556-123559886	ENSG00000266655,ENSG00000278112,ENSG00000274427
chr12	123570534	123570893	12:123570534-123570893	ENSG00000086598
chr12	123583942	123584931	12:123583942-123584931	ENSG00000111364,ENSG00000086598,ENSG00000247373,ENSG00000278112,ENSG00000274427,ENSG00000207189,ENSG00000139697
chr12	123601590	123602370	12:123601590-123602370	ENSG00000279953,ENSG00000111358,ENSG00000111361,ENSG00000206897,ENSG00000111364,ENSG00000086598,ENSG00000247373,ENSG00000207189
chr12	123618432	123618802	12:123618432-123618802	ENSG00000279953,ENSG00000111358,ENSG00000111361,ENSG00000206897,ENSG00000111364
chr12	123633348	123634017	12:123633348-123634017	ENSG00000278861,ENSG00000279953,ENSG00000111358,ENSG00000111361,ENSG00000206897,ENSG00000111364
chr12	123670875	123671396	12:123670875-123671396	ENSG00000255839,ENSG00000168778,ENSG00000278861,ENSG00000279953,ENSG00000111358
chr12	123711794	123712806	12:123711794-123712806	ENSG00000239215,ENSG00000286092,ENSG00000185344,ENSG00000255839,ENSG00000278861,ENSG00000279953
chr12	123723808	123724141	12:123723808-123724141	ENSG00000239215,ENSG00000286092,ENSG00000185344,ENSG00000255839,ENSG00000278861,ENSG00000279953
chr12	123737028	123737636	12:123737028-123737636	ENSG00000280300,ENSG00000239215,ENSG00000286092,ENSG00000185344
chr12	123742800	123743346	12:123742800-123743346	ENSG00000280300,ENSG00000239215,ENSG00000286092,ENSG00000185344,ENSG00000279953
chr12	123748061	123748449	12:123748061-123748449	ENSG00000280300,ENSG00000185344
chr12	123761633	123762695	12:123761633-123762695	ENSG00000197653,ENSG00000280300,ENSG00000185344
chr12	123767440	123768090	12:123767440-123768090	ENSG00000197653,ENSG00000280300
chr12	123878000	123878295	12:123878000-123878295	ENSG00000270048,ENSG00000270130
chr12	123901050	123901415	12:123901050-123901415	ENSG00000270048,ENSG00000270130,ENSG00000197653
chr12	123910929	123911157	12:123910929-123911157	ENSG00000270048,ENSG00000270130,ENSG00000250091,ENSG00000197653
chr12	123912531	123912965	12:123912531-123912965	ENSG00000270048,ENSG00000270130,ENSG00000250091,ENSG00000119242,ENSG00000197653
chr12	123938004	123938477	12:123938004-123938477	ENSG00000270048,ENSG00000270130,ENSG00000250091,ENSG00000119242,ENSG00000197653
chr12	123971772	123973539	12:123971772-123973539	ENSG00000178882,ENSG00000274874,ENSG00000179195,ENSG00000270095,ENSG00000270061,ENSG00000269938,ENSG00000269997,ENSG00000270048,ENSG00000270130,ENSG00000119242
chr12	123990392	123990594	12:123990392-123990594	ENSG00000179195,ENSG00000270048,ENSG00000270130
chr12	124006102	124006849	12:124006102-124006849	ENSG00000275389,ENSG00000256827,ENSG00000179195,ENSG00000270048,ENSG00000270130
chr12	124024291	124024834	12:124024291-124024834	ENSG00000275967,ENSG00000287242,ENSG00000275389,ENSG00000256827,ENSG00000274874,ENSG00000179195,ENSG00000270095,ENSG00000270061,ENSG00000270048,ENSG00000270130,ENSG00000119242
chr12	124217794	124217997	12:124217794-124217997	ENSG00000256596,ENSG00000275389
chr12	124223848	124224096	12:124223848-124224096	ENSG00000256596,ENSG00000275389
chr12	124242377	124242945	12:124242377-124242945	ENSG00000256596,ENSG00000275389
chr12	124259556	124260202	12:124259556-124260202	ENSG00000256596,ENSG00000275389
chr12	124277979	124278346	12:124277979-124278346	ENSG00000275389,ENSG00000178882
chr12	124294774	124295642	12:124294774-124295642	ENSG00000275967,ENSG00000275389,ENSG00000178882
chr12	124296483	124296698	12:124296483-124296698	ENSG00000275389,ENSG00000178882
chr12	124321106	124322402	12:124321106-124322402	ENSG00000275967,ENSG00000196498,ENSG00000275389,ENSG00000178882
chr12	124379987	124380725	12:124379987-124380725	ENSG00000275967,ENSG00000255965,ENSG00000196498
chr12	124388883	124389442	12:124388883-124389442	ENSG00000275967,ENSG00000255965,ENSG00000196498
chr12	124390787	124391773	12:124390787-124391773	ENSG00000255965,ENSG00000196498
chr12	124392047	124392653	12:124392047-124392653	ENSG00000275967,ENSG00000255965,ENSG00000196498
chr12	124432239	124432810	12:124432239-124432810	-
chr12	124453416	124454006	12:124453416-124454006	ENSG00000275967,ENSG00000265345,ENSG00000196498
chr12	124457484	124457943	12:124457484-124457943	-
chr12	124466099	124466755	12:124466099-124466755	ENSG00000275967,ENSG00000214650,ENSG00000265345,ENSG00000196498
chr12	124480264	124480598	12:124480264-124480598	ENSG00000196498
chr12	124506246	124506943	12:124506246-124506943	ENSG00000214650
chr12	124518244	124518741	12:124518244-124518741	ENSG00000214650,ENSG00000196498
chr12	124520999	124521530	12:124520999-124521530	ENSG00000214650,ENSG00000279527,ENSG00000279071,ENSG00000196498
chr12	124531298	124531523	12:124531298-124531523	ENSG00000279527,ENSG00000279071,ENSG00000280354,ENSG00000196498
chr12	124538295	124539174	12:124538295-124539174	ENSG00000279527,ENSG00000279071,ENSG00000280354,ENSG00000196498
chr12	124543969	124544242	12:124543969-124544242	ENSG00000279527,ENSG00000279071,ENSG00000280354,ENSG00000196498
chr12	124545607	124545880	12:124545607-124545880	ENSG00000279527,ENSG00000279071,ENSG00000280354,ENSG00000279121,ENSG00000279334
chr12	124551454	124551894	12:124551454-124551894	ENSG00000279071,ENSG00000280354,ENSG00000279121,ENSG00000279334
chr12	124554706	124555199	12:124554706-124555199	ENSG00000279121,ENSG00000279334
chr12	124566463	124567951	12:124566463-124567951	ENSG00000279121,ENSG00000279334,ENSG00000196498
chr12	124568507	124569044	12:124568507-124569044	ENSG00000279121,ENSG00000279334,ENSG00000196498
chr12	124573865	124574203	12:124573865-124574203	ENSG00000196498
chr12	124582195	124582431	12:124582195-124582431	ENSG00000280097
chr12	124588746	124589226	12:124588746-124589226	ENSG00000280097
chr12	124592609	124593195	12:124592609-124593195	ENSG00000280097
chr12	124603199	124603501	12:124603199-124603501	ENSG00000280097
chr12	124609058	124609402	12:124609058-124609402	-
chr12	124610281	124610681	12:124610281-124610681	ENSG00000278973,ENSG00000280444
chr12	124616683	124617180	12:124616683-124617180	ENSG00000278973,ENSG00000280444
chr12	124626129	124626627	12:124626129-124626627	ENSG00000278973,ENSG00000280444,ENSG00000279087
chr12	124633736	124633934	12:124633736-124633934	ENSG00000278973,ENSG00000280444,ENSG00000279087
chr12	124646366	124646807	12:124646366-124646807	ENSG00000279087
chr12	124655482	124656112	12:124655482-124656112	ENSG00000279087
chr12	124669282	124669602	12:124669282-124669602	-
chr12	124676066	124676603	12:124676066-124676603	-
chr12	124681361	124681866	12:124681361-124681866	ENSG00000275967,ENSG00000265345
chr12	124687536	124688229	12:124687536-124688229	-
chr12	124694379	124694587	12:124694379-124694587	-
chr12	124694955	124695245	12:124694955-124695245	-
chr12	124703966	124704236	12:124703966-124704236	-
chr12	124713367	124714141	12:124713367-124714141	-
chr12	124727121	124727711	12:124727121-124727711	ENSG00000275967,ENSG00000279931
chr12	124734393	124734689	12:124734393-124734689	ENSG00000279931
chr12	124736094	124736422	12:124736094-124736422	-
chr12	124745744	124746359	12:124745744-124746359	-
chr12	124747523	124747720	12:124747523-124747720	-
chr12	124755066	124755847	12:124755066-124755847	ENSG00000275967
chr12	124763681	124763923	12:124763681-124763923	-
chr12	124766868	124767262	12:124766868-124767262	ENSG00000275967,ENSG00000287242
chr12	124771746	124772276	12:124771746-124772276	ENSG00000275967,ENSG00000287242,ENSG00000150991
chr12	124774592	124775042	12:124774592-124775042	ENSG00000275967,ENSG00000287242
chr12	124796376	124796788	12:124796376-124796788	ENSG00000073060,ENSG00000287242
chr12	124852188	124852825	12:124852188-124852825	ENSG00000073060,ENSG00000287242,ENSG00000150991,ENSG00000265345,ENSG00000241129
chr12	124856663	124856936	12:124856663-124856936	ENSG00000073060
chr12	124863218	124864176	12:124863218-124864176	ENSG00000073060,ENSG00000150991,ENSG00000265345,ENSG00000241129
chr12	124868946	124869879	12:124868946-124869879	ENSG00000073060,ENSG00000150991,ENSG00000265345,ENSG00000241129
chr12	124881164	124881441	12:124881164-124881441	ENSG00000073060,ENSG00000150991
chr12	124884762	124885140	12:124884762-124885140	ENSG00000073060,ENSG00000150991,ENSG00000265345,ENSG00000241129
chr12	124898408	124898978	12:124898408-124898978	ENSG00000287242,ENSG00000252008,ENSG00000150991,ENSG00000265345,ENSG00000241129
chr12	124906678	124907209	12:124906678-124907209	-
chr12	124914044	124915263	12:124914044-124915263	-
chr12	124917207	124918008	12:124917207-124918008	-
chr12	124921246	124921474	12:124921246-124921474	-
chr12	124927188	124928460	12:124927188-124928460	-
chr12	124939314	124940230	12:124939314-124940230	-
chr12	124940493	124941043	12:124940493-124941043	-
chr12	124988860	124989289	12:124988860-124989289	ENSG00000150991,ENSG00000265345,ENSG00000241129,ENSG00000150990,ENSG00000184992,ENSG00000280634
chr12	124993412	124994904	12:124993412-124994904	ENSG00000150991,ENSG00000265345,ENSG00000241129,ENSG00000150990,ENSG00000184992,ENSG00000280634
chr12	125049304	125050093	12:125049304-125050093	ENSG00000150991,ENSG00000265345,ENSG00000241129,ENSG00000184992,ENSG00000280634,ENSG00000256093,ENSG00000081760,ENSG00000279233
chr12	125064946	125065917	12:125064946-125065917	ENSG00000150991,ENSG00000265345,ENSG00000241129,ENSG00000280634,ENSG00000256093,ENSG00000081760,ENSG00000279233
chr12	125067055	125067435	12:125067055-125067435	ENSG00000280634,ENSG00000256093,ENSG00000081760
chr12	125149918	125150219	12:125149918-125150219	ENSG00000279233,ENSG00000256814,ENSG00000287240,ENSG00000280117
chr12	125183251	125183495	12:125183251-125183495	ENSG00000279233,ENSG00000287240,ENSG00000280117,ENSG00000139364,ENSG00000279462,ENSG00000286209,ENSG00000280415,ENSG00000280398,ENSG00000189238,ENSG00000256128
chr12	125185814	125186857	12:125185814-125186857	ENSG00000279233,ENSG00000287240,ENSG00000280117,ENSG00000139364,ENSG00000279462,ENSG00000286209,ENSG00000280415,ENSG00000271184,ENSG00000280398,ENSG00000189238,ENSG00000256128
chr12	125204031	125204380	12:125204031-125204380	ENSG00000279233,ENSG00000287240,ENSG00000280117,ENSG00000279462,ENSG00000280125,ENSG00000286209,ENSG00000280415,ENSG00000280272
chr12	125222894	125223228	12:125222894-125223228	ENSG00000279233,ENSG00000287240,ENSG00000280117,ENSG00000279462,ENSG00000286209,ENSG00000280415,ENSG00000271184,ENSG00000280364,ENSG00000280398,ENSG00000280272
chr12	125254186	125254557	12:125254186-125254557	ENSG00000279233,ENSG00000279462,ENSG00000280125,ENSG00000286209,ENSG00000280415,ENSG00000271184,ENSG00000284848,ENSG00000280364,ENSG00000280398,ENSG00000280272,ENSG00000286386,ENSG00000255595,ENSG00000256494,ENSG00000256125,ENSG00000189238,ENSG00000256128
chr12	125330995	125331487	12:125330995-125331487	ENSG00000139364,ENSG00000279462,ENSG00000280125,ENSG00000286209,ENSG00000280415,ENSG00000271184,ENSG00000284848,ENSG00000280364,ENSG00000280398,ENSG00000280272,ENSG00000286386,ENSG00000255595,ENSG00000256494,ENSG00000189238
chr12	125346358	125346761	12:125346358-125346761	ENSG00000279233,ENSG00000139364,ENSG00000279462,ENSG00000280125,ENSG00000286209,ENSG00000280415,ENSG00000271184,ENSG00000284848,ENSG00000280364,ENSG00000280398,ENSG00000280272,ENSG00000286386,ENSG00000255595,ENSG00000256494,ENSG00000214043,ENSG00000256125,ENSG00000278866,ENSG00000279171,ENSG00000255998,ENSG00000189238,ENSG00000256128
chr12	125512666	125513027	12:125512666-125513027	ENSG00000279462,ENSG00000280125,ENSG00000286209,ENSG00000280415,ENSG00000271184,ENSG00000284848,ENSG00000280364,ENSG00000280398,ENSG00000280272,ENSG00000286386,ENSG00000255595,ENSG00000256494,ENSG00000214043,ENSG00000256125,ENSG00000278866,ENSG00000279171,ENSG00000189238,ENSG00000256128
chr12	125613319	125614303	12:125613319-125614303	ENSG00000139364,ENSG00000280125,ENSG00000286209,ENSG00000280415,ENSG00000271184,ENSG00000284848,ENSG00000280364,ENSG00000280398,ENSG00000280272,ENSG00000286386,ENSG00000255595
chr12	125983189	125984016	12:125983189-125984016	ENSG00000280125,ENSG00000286209,ENSG00000280415,ENSG00000271184,ENSG00000249267,ENSG00000275212,ENSG00000284848,ENSG00000280364,ENSG00000280398,ENSG00000280272,ENSG00000286386,ENSG00000255595,ENSG00000189238
chr12	126506591	126506891	12:126506591-126506891	ENSG00000284848,ENSG00000280272,ENSG00000286386,ENSG00000255595,ENSG00000256494,ENSG00000214043,ENSG00000256125,ENSG00000255853,ENSG00000256310,ENSG00000256732,ENSG00000255944,ENSG00000278866,ENSG00000279171,ENSG00000255998,ENSG00000189238
chr12	126512711	126513153	12:126512711-126513153	ENSG00000284848,ENSG00000280364,ENSG00000280398,ENSG00000280272,ENSG00000286386,ENSG00000255595,ENSG00000256494,ENSG00000214043,ENSG00000256125,ENSG00000255853,ENSG00000256310,ENSG00000256732,ENSG00000255944,ENSG00000278866,ENSG00000279171,ENSG00000255998,ENSG00000189238,ENSG00000256128
chr12	126608785	126609129	12:126608785-126609129	ENSG00000280125,ENSG00000284848,ENSG00000280364,ENSG00000280398,ENSG00000280272,ENSG00000286386,ENSG00000255595,ENSG00000256494,ENSG00000214043,ENSG00000256125,ENSG00000256732,ENSG00000255900,ENSG00000255944,ENSG00000278866,ENSG00000279171,ENSG00000255998,ENSG00000189238,ENSG00000256128
chr12	126874531	126874824	12:126874531-126874824	ENSG00000256732,ENSG00000255944,ENSG00000255998,ENSG00000189238,ENSG00000256128,ENSG00000255923,ENSG00000249873,ENSG00000256286,ENSG00000257021
chr12	126936344	126936867	12:126936344-126936867	ENSG00000271184,ENSG00000284848,ENSG00000280364,ENSG00000280398,ENSG00000286386,ENSG00000255595,ENSG00000256494,ENSG00000214043,ENSG00000256732,ENSG00000255944,ENSG00000278866,ENSG00000279171,ENSG00000255998,ENSG00000189238,ENSG00000256128,ENSG00000255923,ENSG00000257021,ENSG00000249345,ENSG00000256496
chr12	127042185	127042539	12:127042185-127042539	ENSG00000280398,ENSG00000256732,ENSG00000255944,ENSG00000255998,ENSG00000189238,ENSG00000256128,ENSG00000257021,ENSG00000249345,ENSG00000256496
chr12	127083025	127083740	12:127083025-127083740	ENSG00000286209,ENSG00000280415,ENSG00000284848,ENSG00000280364,ENSG00000280272,ENSG00000286386,ENSG00000255595,ENSG00000256494,ENSG00000256125,ENSG00000256732,ENSG00000255944,ENSG00000278866,ENSG00000279171,ENSG00000255998,ENSG00000189238,ENSG00000256128,ENSG00000257021,ENSG00000249345,ENSG00000286016,ENSG00000256496,ENSG00000253089,ENSG00000256362,ENSG00000256502,ENSG00000287365,ENSG00000279952,ENSG00000287112,ENSG00000199584,ENSG00000257035
chr12	127108584	127109022	12:127108584-127109022	ENSG00000284848,ENSG00000280364,ENSG00000280398,ENSG00000286386,ENSG00000256732,ENSG00000255944,ENSG00000255998,ENSG00000189238,ENSG00000256128,ENSG00000257021,ENSG00000249345,ENSG00000286016,ENSG00000256496,ENSG00000253089,ENSG00000256362,ENSG00000256502,ENSG00000280024,ENSG00000287365,ENSG00000279952,ENSG00000287112,ENSG00000286922
chr12	127146004	127146453	12:127146004-127146453	ENSG00000286016,ENSG00000256001,ENSG00000286791,ENSG00000278266,ENSG00000253089
chr12	127162973	127163199	12:127162973-127163199	ENSG00000286016,ENSG00000256001,ENSG00000286791,ENSG00000278266,ENSG00000287339
chr12	127165941	127166551	12:127165941-127166551	ENSG00000280125,ENSG00000271184,ENSG00000284848,ENSG00000280364,ENSG00000280398,ENSG00000280272,ENSG00000286386,ENSG00000255595,ENSG00000256494,ENSG00000214043,ENSG00000256125,ENSG00000256732,ENSG00000255944,ENSG00000278866,ENSG00000279171,ENSG00000255998,ENSG00000189238,ENSG00000256128,ENSG00000255923,ENSG00000257021,ENSG00000286016,ENSG00000256001,ENSG00000286791,ENSG00000278266,ENSG00000287339,ENSG00000256496,ENSG00000253089,ENSG00000256362,ENSG00000256502,ENSG00000287365,ENSG00000279952,ENSG00000287112,ENSG00000286922,ENSG00000255945,ENSG00000199584,ENSG00000257035,ENSG00000256022,ENSG00000256971,ENSG00000256551,ENSG00000256659
chr12	127270278	127270617	12:127270278-127270617	ENSG00000280272,ENSG00000256732,ENSG00000255944,ENSG00000255998,ENSG00000286016,ENSG00000256292,ENSG00000256496,ENSG00000253089,ENSG00000256362,ENSG00000256502,ENSG00000287365,ENSG00000279952
chr12	127280607	127281138	12:127280607-127281138	ENSG00000286209,ENSG00000280415,ENSG00000280364,ENSG00000286386,ENSG00000255595,ENSG00000256732,ENSG00000255944,ENSG00000255998,ENSG00000189238,ENSG00000256128,ENSG00000286016,ENSG00000256292,ENSG00000256496,ENSG00000253089,ENSG00000256362,ENSG00000256502,ENSG00000287365,ENSG00000279952,ENSG00000286922,ENSG00000199584,ENSG00000257035
chr12	127381049	127381526	12:127381049-127381526	ENSG00000280364,ENSG00000280398,ENSG00000280272,ENSG00000286386,ENSG00000255595,ENSG00000256494,ENSG00000256732,ENSG00000255944,ENSG00000255998,ENSG00000189238,ENSG00000256128,ENSG00000257021,ENSG00000256496,ENSG00000253089,ENSG00000256362,ENSG00000256502,ENSG00000280024,ENSG00000287365,ENSG00000279952,ENSG00000287112,ENSG00000286922,ENSG00000199584,ENSG00000257035,ENSG00000256022
chr12	127559730	127560047	12:127559730-127560047	ENSG00000280125,ENSG00000286209,ENSG00000280415,ENSG00000271184,ENSG00000284848,ENSG00000280364,ENSG00000280398,ENSG00000280272,ENSG00000286386,ENSG00000255595,ENSG00000256494,ENSG00000214043,ENSG00000256732,ENSG00000255944,ENSG00000278866,ENSG00000279171,ENSG00000255998,ENSG00000189238,ENSG00000256128,ENSG00000256496,ENSG00000253089,ENSG00000256362,ENSG00000256502,ENSG00000287365,ENSG00000279952,ENSG00000287112,ENSG00000286922,ENSG00000287622,ENSG00000255945,ENSG00000199584,ENSG00000257035,ENSG00000256022,ENSG00000288523,ENSG00000256971,ENSG00000256643,ENSG00000287311,ENSG00000256551,ENSG00000256659,ENSG00000276487,ENSG00000256630
chr12	127761650	127762461	12:127761650-127762461	ENSG00000284848,ENSG00000286386,ENSG00000256732,ENSG00000255944,ENSG00000278866,ENSG00000279171,ENSG00000255998,ENSG00000189238,ENSG00000287365,ENSG00000279952,ENSG00000287112,ENSG00000286922,ENSG00000255945,ENSG00000199584,ENSG00000257035,ENSG00000256022,ENSG00000288523,ENSG00000286662,ENSG00000255757,ENSG00000256597,ENSG00000256193,ENSG00000256971,ENSG00000256643,ENSG00000256551,ENSG00000256659,ENSG00000276487,ENSG00000265061
chr12	127770073	127770534	12:127770073-127770534	ENSG00000280125,ENSG00000271184,ENSG00000280364,ENSG00000280398,ENSG00000280272,ENSG00000256494,ENSG00000256732,ENSG00000255944,ENSG00000278866,ENSG00000279171,ENSG00000255998,ENSG00000189238,ENSG00000256128,ENSG00000287365,ENSG00000279952,ENSG00000287112,ENSG00000255945,ENSG00000199584,ENSG00000257035,ENSG00000256022,ENSG00000288523,ENSG00000286662,ENSG00000255757,ENSG00000256597,ENSG00000256193,ENSG00000256971,ENSG00000256643,ENSG00000287311,ENSG00000256551,ENSG00000256659,ENSG00000276487,ENSG00000265635,ENSG00000257025
chr12	127810092	127810518	12:127810092-127810518	ENSG00000271184,ENSG00000284848,ENSG00000280364,ENSG00000280398,ENSG00000280272,ENSG00000286386,ENSG00000255595,ENSG00000256494,ENSG00000214043,ENSG00000256732,ENSG00000255944,ENSG00000278866,ENSG00000279171,ENSG00000255998,ENSG00000189238,ENSG00000256128,ENSG00000257021,ENSG00000256362,ENSG00000256502,ENSG00000287365,ENSG00000279952,ENSG00000287112,ENSG00000286922,ENSG00000255945,ENSG00000199584,ENSG00000257035,ENSG00000256022,ENSG00000288523,ENSG00000286662,ENSG00000279475,ENSG00000255757,ENSG00000256597,ENSG00000256193,ENSG00000256971,ENSG00000256643,ENSG00000287311,ENSG00000256551,ENSG00000256659,ENSG00000276487,ENSG00000265061,ENSG00000265635,ENSG00000257025,ENSG00000256630,ENSG00000256085,ENSG00000286246
chr12	127823869	127824205	12:127823869-127824205	ENSG00000199584,ENSG00000257035,ENSG00000256022,ENSG00000288523,ENSG00000286662,ENSG00000279475,ENSG00000255757,ENSG00000256597,ENSG00000256193,ENSG00000256971,ENSG00000256643,ENSG00000256551,ENSG00000256659,ENSG00000276487
chr12	127900029	127900632	12:127900029-127900632	ENSG00000199584,ENSG00000255757,ENSG00000256597,ENSG00000256193,ENSG00000256971,ENSG00000256643,ENSG00000276487
chr12	128082766	128083592	12:128082766-128083592	ENSG00000256971,ENSG00000256643,ENSG00000287311,ENSG00000256551,ENSG00000256659,ENSG00000276487
chr12	128267445	128267695	12:128267445-128267695	ENSG00000276487,ENSG00000265061,ENSG00000181234,ENSG00000279180,ENSG00000265635,ENSG00000257025,ENSG00000256630
chr12	128642837	128643156	12:128642837-128643156	ENSG00000256971,ENSG00000256551,ENSG00000256659,ENSG00000276487,ENSG00000265061,ENSG00000279180,ENSG00000265635,ENSG00000257025,ENSG00000256630,ENSG00000249196,ENSG00000277217,ENSG00000256699,ENSG00000280051,ENSG00000256085,ENSG00000286246,ENSG00000256137,ENSG00000286394,ENSG00000280196,ENSG00000251536
chr12	128708408	128708683	12:128708408-128708683	ENSG00000265061,ENSG00000279180,ENSG00000257025,ENSG00000256630,ENSG00000249196,ENSG00000256699,ENSG00000280051,ENSG00000256085,ENSG00000256137,ENSG00000286394,ENSG00000280196,ENSG00000251536
chr12	128729548	128730163	12:128729548-128730163	ENSG00000256971,ENSG00000256643,ENSG00000256551,ENSG00000256659,ENSG00000276487,ENSG00000265061,ENSG00000279180,ENSG00000265635,ENSG00000257025,ENSG00000256630,ENSG00000256581,ENSG00000249196,ENSG00000277217,ENSG00000256699,ENSG00000280051,ENSG00000256085,ENSG00000286246,ENSG00000256137,ENSG00000286394,ENSG00000280196,ENSG00000251536,ENSG00000242963,ENSG00000259862,ENSG00000279478
chr12	128782487	128782768	12:128782487-128782768	ENSG00000277217,ENSG00000256699
chr12	128783079	128783733	12:128783079-128783733	ENSG00000265061,ENSG00000257025,ENSG00000256630,ENSG00000255838,ENSG00000256581,ENSG00000249196,ENSG00000277217,ENSG00000256699,ENSG00000280051,ENSG00000256085,ENSG00000286246,ENSG00000256137,ENSG00000286394,ENSG00000280196
chr12	128789217	128789744	12:128789217-128789744	ENSG00000256643,ENSG00000256659,ENSG00000276487,ENSG00000265061,ENSG00000279180,ENSG00000265635,ENSG00000257025,ENSG00000256630,ENSG00000139370,ENSG00000279500,ENSG00000255838,ENSG00000256581,ENSG00000249196,ENSG00000277217,ENSG00000256699,ENSG00000280051,ENSG00000256085,ENSG00000286246,ENSG00000256137,ENSG00000286394,ENSG00000280196,ENSG00000251536
chr12	128794587	128795213	12:128794587-128795213	ENSG00000257025,ENSG00000256630,ENSG00000139370,ENSG00000279500,ENSG00000249196,ENSG00000256085
chr12	128807244	128807724	12:128807244-128807724	ENSG00000256630,ENSG00000139370,ENSG00000279500
chr12	128820897	128821279	12:128820897-128821279	ENSG00000139370,ENSG00000279500,ENSG00000274695
chr12	128823456	128824707	12:128823456-128824707	ENSG00000139370,ENSG00000279500,ENSG00000274695
chr12	128829857	128830231	12:128829857-128830231	ENSG00000257025,ENSG00000139370,ENSG00000279500,ENSG00000274695,ENSG00000151948,ENSG00000255838,ENSG00000256581,ENSG00000249196,ENSG00000277217,ENSG00000256699,ENSG00000280051,ENSG00000256085,ENSG00000286246,ENSG00000256137,ENSG00000286394,ENSG00000280196
chr12	128830584	128831085	12:128830584-128831085	ENSG00000257025,ENSG00000139370,ENSG00000274695,ENSG00000151948,ENSG00000249196,ENSG00000277217,ENSG00000256699
chr12	128840894	128841282	12:128840894-128841282	ENSG00000151948
chr12	128843970	128844592	12:128843970-128844592	ENSG00000265061,ENSG00000256630,ENSG00000151948,ENSG00000256581,ENSG00000249196,ENSG00000256699,ENSG00000280051,ENSG00000256085,ENSG00000286246
chr12	128857238	128857632	12:128857238-128857632	ENSG00000151948,ENSG00000277217,ENSG00000286246
chr12	128890028	128890311	12:128890028-128890311	ENSG00000256551,ENSG00000256659,ENSG00000276487,ENSG00000265061,ENSG00000279180,ENSG00000265635,ENSG00000257025,ENSG00000256630,ENSG00000255838,ENSG00000256581,ENSG00000249196,ENSG00000277217,ENSG00000256699,ENSG00000280051,ENSG00000256085,ENSG00000286246,ENSG00000256137,ENSG00000286394,ENSG00000280196,ENSG00000251536,ENSG00000279478
chr12	128914802	128915314	12:128914802-128915314	ENSG00000256643,ENSG00000256551,ENSG00000256659,ENSG00000276487,ENSG00000265061,ENSG00000279180,ENSG00000265635,ENSG00000257025,ENSG00000256630,ENSG00000255838,ENSG00000256581,ENSG00000151952,ENSG00000249196,ENSG00000277217,ENSG00000256699,ENSG00000280051,ENSG00000256085,ENSG00000286246,ENSG00000256137,ENSG00000286394,ENSG00000280196,ENSG00000251536,ENSG00000242963,ENSG00000259862
chr12	128920443	128920806	12:128920443-128920806	ENSG00000276487,ENSG00000265061,ENSG00000256630,ENSG00000255838,ENSG00000256581,ENSG00000249196,ENSG00000277217,ENSG00000256699,ENSG00000280051,ENSG00000256085,ENSG00000286246,ENSG00000256137,ENSG00000286394,ENSG00000280196
chr12	128969351	128970044	12:128969351-128970044	ENSG00000276487,ENSG00000265061,ENSG00000279180,ENSG00000265635,ENSG00000257025,ENSG00000256630,ENSG00000255838,ENSG00000256581,ENSG00000151952,ENSG00000249196,ENSG00000277217,ENSG00000256699,ENSG00000280051,ENSG00000256085,ENSG00000286246,ENSG00000256137,ENSG00000286394,ENSG00000280196,ENSG00000251536
chr12	128976131	128976505	12:128976131-128976505	ENSG00000276487,ENSG00000257025,ENSG00000256630,ENSG00000255838,ENSG00000256581,ENSG00000151952,ENSG00000249196,ENSG00000277217,ENSG00000256699,ENSG00000280051,ENSG00000256085,ENSG00000286246,ENSG00000256137,ENSG00000286394,ENSG00000280196,ENSG00000251536
chr12	129911428	129911689	12:129911428-129911689	ENSG00000151952,ENSG00000256699,ENSG00000256085,ENSG00000286246,ENSG00000256137,ENSG00000286394,ENSG00000280196,ENSG00000251536,ENSG00000242963,ENSG00000279478
chr12	130013937	130014231	12:130013937-130014231	ENSG00000256630,ENSG00000280051,ENSG00000256085,ENSG00000286246,ENSG00000256137,ENSG00000286394,ENSG00000280196,ENSG00000251536,ENSG00000256906,ENSG00000279193,ENSG00000276122,ENSG00000280405,ENSG00000242963,ENSG00000259862,ENSG00000279343,ENSG00000279478,ENSG00000279146,ENSG00000279905,ENSG00000256064
chr12	130031597	130031829	12:130031597-130031829	ENSG00000286246,ENSG00000280196,ENSG00000251536,ENSG00000261650,ENSG00000214039,ENSG00000256906,ENSG00000279193,ENSG00000276122,ENSG00000280405,ENSG00000242963,ENSG00000259862,ENSG00000125207,ENSG00000279343,ENSG00000279478,ENSG00000279146,ENSG00000279905,ENSG00000256064
chr12	130045078	130045378	12:130045078-130045378	ENSG00000261650,ENSG00000214039,ENSG00000256298,ENSG00000256906,ENSG00000279193,ENSG00000276122,ENSG00000280405,ENSG00000242963,ENSG00000259862,ENSG00000125207,ENSG00000279343
chr12	130047397	130047813	12:130047397-130047813	ENSG00000261650,ENSG00000214039,ENSG00000256298,ENSG00000256906,ENSG00000279193,ENSG00000276122,ENSG00000280405,ENSG00000242963,ENSG00000259862,ENSG00000125207,ENSG00000279343
chr12	130054040	130054278	12:130054040-130054278	ENSG00000261650,ENSG00000214039,ENSG00000256298,ENSG00000256906,ENSG00000279193,ENSG00000276122,ENSG00000280405,ENSG00000242963,ENSG00000259862,ENSG00000125207,ENSG00000279343,ENSG00000279478,ENSG00000279146
chr12	130162167	130163173	12:130162167-130163173	ENSG00000256906,ENSG00000279193,ENSG00000276122,ENSG00000250208,ENSG00000280405,ENSG00000111432,ENSG00000242963,ENSG00000259862,ENSG00000279478
chr12	130339030	130339233	12:130339030-130339233	ENSG00000242963,ENSG00000259862,ENSG00000125207,ENSG00000279343,ENSG00000279478
chr12	130646090	130646408	12:130646090-130646408	ENSG00000259862,ENSG00000279478,ENSG00000060709,ENSG00000256343,ENSG00000279146,ENSG00000279905,ENSG00000256064
chr12	130696768	130696984	12:130696768-130696984	ENSG00000279478,ENSG00000279146,ENSG00000256064
chr12	130714160	130714624	12:130714160-130714624	ENSG00000279343,ENSG00000279478,ENSG00000060709,ENSG00000279146,ENSG00000279905,ENSG00000256064
chr12	130748051	130748457	12:130748051-130748457	ENSG00000286246,ENSG00000256906,ENSG00000279193,ENSG00000276122,ENSG00000280405,ENSG00000242963,ENSG00000259862,ENSG00000279343,ENSG00000279478,ENSG00000060709,ENSG00000279146,ENSG00000279905,ENSG00000256064
chr12	130760190	130760507	12:130760190-130760507	ENSG00000279146,ENSG00000279905,ENSG00000256064
chr12	130761873	130762270	12:130761873-130762270	ENSG00000279146,ENSG00000279905,ENSG00000256064
chr12	130776031	130777048	12:130776031-130777048	ENSG00000279478,ENSG00000279650,ENSG00000279146,ENSG00000279905,ENSG00000256064
chr12	130797086	130797301	12:130797086-130797301	ENSG00000111450
chr12	130818507	130819385	12:130818507-130819385	ENSG00000206850,ENSG00000256299,ENSG00000256250,ENSG00000111450,ENSG00000279146,ENSG00000279905
chr12	130826200	130826493	12:130826200-130826493	ENSG00000111450
chr12	130832766	130833115	12:130832766-130833115	ENSG00000206850,ENSG00000111450
chr12	130838570	130839692	12:130838570-130839692	ENSG00000206850,ENSG00000132341,ENSG00000222438,ENSG00000111450
chr12	130870971	130871245	12:130870971-130871245	ENSG00000132341,ENSG00000222438
chr12	130871460	130872504	12:130871460-130872504	ENSG00000206850,ENSG00000132341,ENSG00000222438
chr12	130879309	130879619	12:130879309-130879619	ENSG00000206850,ENSG00000132341
chr12	130880350	130880787	12:130880350-130880787	ENSG00000206850,ENSG00000132341
chr12	130953779	130954325	12:130953779-130954325	ENSG00000256810,ENSG00000279993,ENSG00000279128,ENSG00000279976,ENSG00000279940,ENSG00000111452,ENSG00000206850
chr12	130979950	130980231	12:130979950-130980231	ENSG00000256810,ENSG00000279993,ENSG00000279128,ENSG00000256151,ENSG00000280002,ENSG00000279581,ENSG00000256204,ENSG00000280200,ENSG00000279976,ENSG00000279940,ENSG00000111452,ENSG00000206850
chr12	131002458	131002686	12:131002458-131002686	ENSG00000256810,ENSG00000279993,ENSG00000279128,ENSG00000256151,ENSG00000280002,ENSG00000279976,ENSG00000111452
chr12	131071017	131071402	12:131071017-131071402	ENSG00000256810,ENSG00000279993,ENSG00000279128,ENSG00000111452
chr12	131092971	131093658	12:131092971-131093658	ENSG00000256810,ENSG00000279993,ENSG00000279128,ENSG00000279976,ENSG00000111452,ENSG00000206850
chr12	131101848	131102155	12:131101848-131102155	ENSG00000256810,ENSG00000279993,ENSG00000279128,ENSG00000206850
chr12	131105919	131106340	12:131105919-131106340	ENSG00000256810,ENSG00000279993,ENSG00000279128,ENSG00000206850
chr12	131116299	131116513	12:131116299-131116513	ENSG00000256810,ENSG00000111452
chr12	131132361	131132859	12:131132361-131132859	ENSG00000256810,ENSG00000206850
chr12	131133703	131133985	12:131133703-131133985	ENSG00000256810,ENSG00000279993,ENSG00000206850
chr12	131137874	131138139	12:131137874-131138139	ENSG00000256810,ENSG00000279993,ENSG00000279128,ENSG00000206850
chr12	131143016	131143712	12:131143016-131143712	ENSG00000256810,ENSG00000279128,ENSG00000206850
chr12	131148049	131148380	12:131148049-131148380	ENSG00000256810,ENSG00000206850
chr12	131201894	131202331	12:131201894-131202331	ENSG00000204603
chr12	131222159	131222792	12:131222159-131222792	ENSG00000279388,ENSG00000280319,ENSG00000287792,ENSG00000286462,ENSG00000280217,ENSG00000204603,ENSG00000256810,ENSG00000279146
chr12	131229025	131229263	12:131229025-131229263	ENSG00000280319,ENSG00000280217
chr12	131229894	131230375	12:131229894-131230375	ENSG00000280217
chr12	131293153	131293839	12:131293153-131293839	ENSG00000286462,ENSG00000212251,ENSG00000248703,ENSG00000279746,ENSG00000226356
chr12	131298602	131299473	12:131298602-131299473	ENSG00000243499,ENSG00000249926,ENSG00000212154,ENSG00000256424,ENSG00000286462,ENSG00000212251,ENSG00000248703,ENSG00000279746,ENSG00000226356
chr12	131327674	131328211	12:131327674-131328211	ENSG00000279388,ENSG00000280319,ENSG00000256484,ENSG00000287792,ENSG00000286462,ENSG00000279993,ENSG00000279146
chr12	131346149	131346353	12:131346149-131346353	ENSG00000256484,ENSG00000287792,ENSG00000230294,ENSG00000286462
chr12	131350288	131350548	12:131350288-131350548	ENSG00000256484,ENSG00000287792,ENSG00000230294,ENSG00000286462
chr12	131351582	131351876	12:131351582-131351876	ENSG00000256484,ENSG00000287792,ENSG00000230294
chr12	131418708	131418965	12:131418708-131418965	ENSG00000279388,ENSG00000280319,ENSG00000256484,ENSG00000287792
chr12	131454652	131455037	12:131454652-131455037	ENSG00000279388,ENSG00000287136,ENSG00000275232,ENSG00000280319,ENSG00000256484,ENSG00000287792
chr12	131474779	131475464	12:131474779-131475464	-
chr12	131511352	131511794	12:131511352-131511794	ENSG00000279478,ENSG00000279153,ENSG00000287639,ENSG00000279388,ENSG00000256209,ENSG00000280319,ENSG00000287792,ENSG00000279146,ENSG00000279905
chr12	131530506	131530717	12:131530506-131530717	ENSG00000279388,ENSG00000256209
chr12	131604331	131604791	12:131604331-131604791	ENSG00000279153,ENSG00000287639,ENSG00000256258,ENSG00000279455,ENSG00000255704,ENSG00000279388
chr12	131626636	131627756	12:131626636-131627756	ENSG00000279153,ENSG00000287639,ENSG00000256258,ENSG00000279455
chr12	131661274	131662390	12:131661274-131662390	ENSG00000243499,ENSG00000249926,ENSG00000212154,ENSG00000279153,ENSG00000287639,ENSG00000256424,ENSG00000286462,ENSG00000212251,ENSG00000248703,ENSG00000279746
chr12	131667135	131667503	12:131667135-131667503	ENSG00000243499,ENSG00000249926,ENSG00000212154,ENSG00000279153,ENSG00000287639,ENSG00000256424,ENSG00000212251,ENSG00000248703,ENSG00000279746
chr12	131673512	131673813	12:131673512-131673813	ENSG00000243499,ENSG00000279153,ENSG00000287639
chr12	131682099	131682707	12:131682099-131682707	ENSG00000255933,ENSG00000243499,ENSG00000279153,ENSG00000287639,ENSG00000279388
chr12	131710557	131711331	12:131710557-131711331	ENSG00000255933,ENSG00000061936
chr12	131711673	131712036	12:131711673-131712036	ENSG00000061936
chr12	131773618	131774354	12:131773618-131774354	ENSG00000255933,ENSG00000061936
chr12	131783926	131784303	12:131783926-131784303	ENSG00000200516,ENSG00000255933,ENSG00000061936
chr12	131804301	131804603	12:131804301-131804603	ENSG00000200516,ENSG00000255933,ENSG00000061936
chr12	131808800	131808996	12:131808800-131808996	ENSG00000200483,ENSG00000200516
chr12	131819196	131819559	12:131819196-131819559	ENSG00000198598,ENSG00000200483,ENSG00000200516,ENSG00000255933
chr12	131828027	131829538	12:131828027-131829538	ENSG00000198598,ENSG00000200483
chr12	131830329	131831217	12:131830329-131831217	ENSG00000198598
chr12	131852434	131853269	12:131852434-131853269	ENSG00000256955,ENSG00000198598
chr12	131860571	131861164	12:131860571-131861164	ENSG00000256955,ENSG00000198598
chr12	131879644	131879867	12:131879644-131879867	-
chr12	131894334	131894847	12:131894334-131894847	ENSG00000273568,ENSG00000177192,ENSG00000255992,ENSG00000279283,ENSG00000177169
chr12	131895959	131896553	12:131895959-131896553	ENSG00000273568,ENSG00000177192,ENSG00000255992,ENSG00000279283,ENSG00000177169
chr12	131896958	131897242	12:131896958-131897242	ENSG00000273568,ENSG00000177192,ENSG00000255992,ENSG00000279283,ENSG00000177169
chr12	131928613	131929320	12:131928613-131929320	ENSG00000183495,ENSG00000273568,ENSG00000177192,ENSG00000255992,ENSG00000279283,ENSG00000177169
chr12	131949594	131950582	12:131949594-131950582	ENSG00000183495,ENSG00000273568,ENSG00000177192,ENSG00000255992,ENSG00000177169,ENSG00000255933
chr12	131971169	131971610	12:131971169-131971610	-
chr12	131985297	131985665	12:131985297-131985665	-
chr12	132001355	132001824	12:132001355-132001824	ENSG00000279640,ENSG00000255933
chr12	132024895	132025151	12:132024895-132025151	ENSG00000279640,ENSG00000208892,ENSG00000183495
chr12	132063444	132063860	12:132063444-132063860	ENSG00000256804,ENSG00000279640,ENSG00000185684,ENSG00000274670,ENSG00000257000,ENSG00000183495
chr12	132083757	132084528	12:132083757-132084528	ENSG00000256804,ENSG00000279640,ENSG00000185684,ENSG00000274670,ENSG00000257000,ENSG00000183495
chr12	132084978	132085476	12:132084978-132085476	ENSG00000279640,ENSG00000185684,ENSG00000274670,ENSG00000257000
chr12	132143592	132144870	12:132143592-132144870	ENSG00000184967,ENSG00000185163,ENSG00000256804,ENSG00000279640
chr12	132153789	132154443	12:132153789-132154443	ENSG00000279480,ENSG00000256943,ENSG00000256542,ENSG00000278872,ENSG00000277011,ENSG00000276693,ENSG00000184967,ENSG00000185163,ENSG00000256804,ENSG00000279640
chr12	132155151	132155490	12:132155151-132155490	ENSG00000276693,ENSG00000184967
chr12	132162508	132163215	12:132162508-132163215	ENSG00000182870,ENSG00000279480,ENSG00000256943,ENSG00000256542,ENSG00000278872,ENSG00000277011,ENSG00000276693,ENSG00000184967,ENSG00000256804,ENSG00000279640
chr12	132163774	132164044	12:132163774-132164044	ENSG00000279480,ENSG00000276693,ENSG00000256804
chr12	132178394	132178804	12:132178394-132178804	ENSG00000256312,ENSG00000279480,ENSG00000256943,ENSG00000256542,ENSG00000278872,ENSG00000277011,ENSG00000256576,ENSG00000276693,ENSG00000256804
chr12	132189435	132190166	12:132189435-132190166	ENSG00000256312,ENSG00000182870,ENSG00000279480,ENSG00000256943,ENSG00000256542,ENSG00000278872,ENSG00000277011,ENSG00000256576,ENSG00000276693,ENSG00000256804,ENSG00000279640
chr12	132241484	132242175	12:132241484-132242175	-
chr12	132242384	132242615	12:132242384-132242615	-
chr12	132329172	132329552	12:132329172-132329552	ENSG00000182870,ENSG00000256943,ENSG00000256542,ENSG00000278872,ENSG00000277011,ENSG00000255916,ENSG00000279113,ENSG00000279704,ENSG00000279023,ENSG00000280150
chr12	132342479	132342692	12:132342479-132342692	ENSG00000182870,ENSG00000256943,ENSG00000256542,ENSG00000278872,ENSG00000277011,ENSG00000255916,ENSG00000279113,ENSG00000286008,ENSG00000279704,ENSG00000279023,ENSG00000280150
chr12	132381763	132382154	12:132381763-132382154	ENSG00000256943,ENSG00000256542,ENSG00000278872,ENSG00000277011,ENSG00000279704,ENSG00000279023,ENSG00000280150
chr12	132383316	132383563	12:132383316-132383563	ENSG00000256943,ENSG00000256542,ENSG00000278872,ENSG00000277011,ENSG00000279704,ENSG00000279023,ENSG00000280150
chr12	132394041	132394346	12:132394041-132394346	ENSG00000256943,ENSG00000256542,ENSG00000278872,ENSG00000277011,ENSG00000279704,ENSG00000279023,ENSG00000280150
chr12	132414849	132415282	12:132414849-132415282	ENSG00000274373,ENSG00000187848
chr12	132428638	132429614	12:132428638-132429614	ENSG00000274373
chr12	132430270	132430616	12:132430270-132430616	ENSG00000256943,ENSG00000256542,ENSG00000278872,ENSG00000277011,ENSG00000274373,ENSG00000256875
chr12	132437686	132438116	12:132437686-132438116	-
chr12	132439442	132439860	12:132439442-132439860	ENSG00000256943,ENSG00000256542,ENSG00000278872,ENSG00000277011,ENSG00000279023,ENSG00000280150,ENSG00000274373,ENSG00000256783,ENSG00000256875
chr12	132444910	132445301	12:132444910-132445301	ENSG00000256943,ENSG00000256542,ENSG00000278872,ENSG00000277011,ENSG00000279023,ENSG00000280150,ENSG00000256783,ENSG00000256875
chr12	132446028	132446371	12:132446028-132446371	ENSG00000256783,ENSG00000256875
chr12	132451060	132451492	12:132451060-132451492	ENSG00000256783,ENSG00000256875
chr12	132454652	132454943	12:132454652-132454943	ENSG00000256783,ENSG00000256875
chr12	132471119	132471469	12:132471119-132471469	ENSG00000256783,ENSG00000256875
chr12	132474428	132475381	12:132474428-132475381	ENSG00000256875
chr12	132476934	132477359	12:132476934-132477359	ENSG00000256875
chr12	132481752	132482161	12:132481752-132482161	ENSG00000256875,ENSG00000112787
chr12	132489099	132490311	12:132489099-132490311	ENSG00000112787
chr12	132505100	132505569	12:132505100-132505569	ENSG00000112787
chr12	132506746	132507185	12:132506746-132507185	ENSG00000112787
chr12	132523727	132524255	12:132523727-132524255	-
chr12	132544032	132544306	12:132544032-132544306	ENSG00000280287
chr12	132550840	132551117	12:132550840-132551117	ENSG00000280287
chr12	132558325	132558583	12:132558325-132558583	ENSG00000112787,ENSG00000280287,ENSG00000279700
chr12	132558908	132559338	12:132558908-132559338	ENSG00000112787,ENSG00000280287,ENSG00000279700
chr12	132559918	132560364	12:132559918-132560364	ENSG00000112787,ENSG00000279700
chr12	132560628	132561412	12:132560628-132561412	ENSG00000112787,ENSG00000279700
chr12	132586026	132586235	12:132586026-132586235	ENSG00000277052,ENSG00000277186
chr12	132597926	132598932	12:132597926-132598932	ENSG00000277052,ENSG00000277186,ENSG00000204583,ENSG00000187848,ENSG00000280311
chr12	132600601	132600949	12:132600601-132600949	ENSG00000204583,ENSG00000187848
chr12	132604240	132604761	12:132604240-132604761	ENSG00000204583,ENSG00000187848
chr12	132610308	132610675	12:132610308-132610675	ENSG00000204583,ENSG00000187848
chr12	132615019	132615329	12:132615019-132615329	ENSG00000204583,ENSG00000187848,ENSG00000280311
chr12	132619386	132620098	12:132619386-132620098	ENSG00000204583,ENSG00000187848,ENSG00000280311
chr12	132620474	132620854	12:132620474-132620854	ENSG00000187848,ENSG00000280311,ENSG00000177084
chr12	132638904	132639134	12:132638904-132639134	ENSG00000177084
chr12	132658420	132658857	12:132658420-132658857	ENSG00000177084,ENSG00000256108
chr12	132684182	132684602	12:132684182-132684602	ENSG00000177084,ENSG00000176894,ENSG00000256632
chr12	132686874	132688290	12:132686874-132688290	ENSG00000177084,ENSG00000176894,ENSG00000256632,ENSG00000247077
chr12	132710322	132711384	12:132710322-132711384	ENSG00000176894,ENSG00000256632,ENSG00000247077,ENSG00000201469,ENSG00000176915,ENSG00000256108
chr12	132732397	132732841	12:132732397-132732841	ENSG00000201469,ENSG00000176915,ENSG00000256108
chr12	132733077	132733302	12:132733077-132733302	ENSG00000201469,ENSG00000176915,ENSG00000256108
chr12	132761668	132762605	12:132761668-132762605	ENSG00000201469,ENSG00000176915,ENSG00000278949,ENSG00000256108
chr12	132767995	132768209	12:132767995-132768209	ENSG00000176915,ENSG00000256108
chr12	132768440	132768800	12:132768440-132768800	ENSG00000176915,ENSG00000256108
chr12	132770183	132770555	12:132770183-132770555	ENSG00000176915,ENSG00000278949,ENSG00000090615,ENSG00000256108
chr12	132810642	132811016	12:132810642-132811016	ENSG00000278949,ENSG00000232888,ENSG00000090615
chr12	132828405	132829458	12:132828405-132829458	ENSG00000278949,ENSG00000252079,ENSG00000232888,ENSG00000090615
chr12	132835759	132836567	12:132835759-132836567	ENSG00000278949,ENSG00000252079,ENSG00000232888,ENSG00000072609,ENSG00000090615
chr12	132887224	132888164	12:132887224-132888164	ENSG00000279466,ENSG00000255919,ENSG00000227059,ENSG00000239190,ENSG00000238443,ENSG00000256563,ENSG00000250790,ENSG00000255703,ENSG00000236617,ENSG00000278949,ENSG00000232888,ENSG00000072609
chr12	132908247	132909080	12:132908247-132909080	ENSG00000279466,ENSG00000271963,ENSG00000255919,ENSG00000227059,ENSG00000239190,ENSG00000238443,ENSG00000252269,ENSG00000256563,ENSG00000196458,ENSG00000250790,ENSG00000255703,ENSG00000236617,ENSG00000278949,ENSG00000072609
chr12	132956030	132956756	12:132956030-132956756	ENSG00000279466,ENSG00000279817,ENSG00000196387,ENSG00000271963,ENSG00000255919,ENSG00000227059,ENSG00000239190,ENSG00000238443,ENSG00000246394,ENSG00000252269,ENSG00000198393,ENSG00000256563,ENSG00000196458,ENSG00000278949,ENSG00000072609
chr12	132986056	132986819	12:132986056-132986819	ENSG00000279466,ENSG00000279817,ENSG00000196387,ENSG00000271963,ENSG00000090612,ENSG00000255919,ENSG00000227059,ENSG00000239190,ENSG00000238443,ENSG00000198040,ENSG00000255807,ENSG00000246394,ENSG00000252269,ENSG00000198393,ENSG00000256563,ENSG00000196458
chr12	133037027	133037799	12:133037027-133037799	ENSG00000279466,ENSG00000279817,ENSG00000196387,ENSG00000271963,ENSG00000255919,ENSG00000227059,ENSG00000239190,ENSG00000238443,ENSG00000198040,ENSG00000255807,ENSG00000246394,ENSG00000252269,ENSG00000198393,ENSG00000256563
chr12	133079999	133081226	12:133079999-133081226	ENSG00000279466,ENSG00000279817,ENSG00000196387,ENSG00000214029,ENSG00000271963,ENSG00000240991,ENSG00000256223,ENSG00000256825,ENSG00000090612,ENSG00000255919,ENSG00000227059,ENSG00000239190,ENSG00000238443,ENSG00000198040,ENSG00000246394,ENSG00000252269,ENSG00000198393,ENSG00000256563
chr12	133129811	133130823	12:133129811-133130823	ENSG00000279466,ENSG00000279817,ENSG00000196387,ENSG00000214029,ENSG00000271963,ENSG00000240991,ENSG00000256223,ENSG00000256825,ENSG00000090612,ENSG00000255919,ENSG00000227059,ENSG00000239190,ENSG00000238443,ENSG00000198040,ENSG00000246394,ENSG00000252269,ENSG00000256563
chr12	133181214	133181843	12:133181214-133181843	ENSG00000279466,ENSG00000279817,ENSG00000196387,ENSG00000271963,ENSG00000240991,ENSG00000090612,ENSG00000255919,ENSG00000227059,ENSG00000239190,ENSG00000238443,ENSG00000252269,ENSG00000198393,ENSG00000256563
chr12	133264925	133265305	12:133264925-133265305	-
chr13	18495371	18495641	13:18495371-18495641	ENSG00000279924,ENSG00000279516,ENSG00000279081,ENSG00000279124,ENSG00000279231,ENSG00000268486,ENSG00000270496,ENSG00000228797,ENSG00000244155,ENSG00000227568,ENSG00000225016,ENSG00000206787,ENSG00000231358,ENSG00000226057,ENSG00000232685,ENSG00000229375,ENSG00000187721,ENSG00000231184,ENSG00000252287,ENSG00000226619
chr13	18600017	18600427	13:18600017-18600427	ENSG00000279924,ENSG00000279516,ENSG00000284679,ENSG00000268486,ENSG00000233905,ENSG00000229788,ENSG00000235876,ENSG00000226361,ENSG00000228797,ENSG00000230931,ENSG00000204718,ENSG00000227784,ENSG00000227568,ENSG00000225016,ENSG00000223024,ENSG00000235500,ENSG00000226250,ENSG00000231358,ENSG00000226057,ENSG00000232685,ENSG00000229375,ENSG00000227879,ENSG00000252287
chr13	18609122	18609412	13:18609122-18609412	ENSG00000231238,ENSG00000233905,ENSG00000229788,ENSG00000235876,ENSG00000231914,ENSG00000226361,ENSG00000228797,ENSG00000230931,ENSG00000204718,ENSG00000227568,ENSG00000225016,ENSG00000206787,ENSG00000235500,ENSG00000226057,ENSG00000232685,ENSG00000187721,ENSG00000132958,ENSG00000252287
chr13	18837354	18837553	13:18837354-18837553	ENSG00000279516,ENSG00000284679,ENSG00000280208,ENSG00000279124,ENSG00000268486,ENSG00000231238,ENSG00000235876,ENSG00000226361,ENSG00000228797,ENSG00000230931,ENSG00000204718,ENSG00000227784,ENSG00000244155,ENSG00000227568,ENSG00000225016,ENSG00000206192,ENSG00000242756,ENSG00000223024,ENSG00000206787,ENSG00000235500,ENSG00000226250,ENSG00000231358,ENSG00000226057,ENSG00000232685,ENSG00000229375,ENSG00000227879,ENSG00000252287,ENSG00000226619
chr13	19154041	19154258	13:19154041-19154258	ENSG00000279924,ENSG00000279516,ENSG00000279081,ENSG00000284679,ENSG00000279730,ENSG00000230931,ENSG00000204718,ENSG00000227784,ENSG00000206192,ENSG00000223024,ENSG00000206787,ENSG00000235500,ENSG00000226250,ENSG00000231358,ENSG00000226057,ENSG00000232685,ENSG00000229375,ENSG00000187721,ENSG00000231184,ENSG00000215349,ENSG00000227879,ENSG00000121388,ENSG00000198033,ENSG00000278337,ENSG00000229147,ENSG00000234894,ENSG00000224778,ENSG00000252287,ENSG00000287861,ENSG00000226619
chr13	19155228	19155778	13:19155228-19155778	ENSG00000279924,ENSG00000279516,ENSG00000279081,ENSG00000284679,ENSG00000280208,ENSG00000279124,ENSG00000279730,ENSG00000279231,ENSG00000268486,ENSG00000231238,ENSG00000235876,ENSG00000231914,ENSG00000226361,ENSG00000230931,ENSG00000204718,ENSG00000227784,ENSG00000244155,ENSG00000227568,ENSG00000225016,ENSG00000206192,ENSG00000223024,ENSG00000206787,ENSG00000235500,ENSG00000226250,ENSG00000231358,ENSG00000226057,ENSG00000232685,ENSG00000229375,ENSG00000187721,ENSG00000132958,ENSG00000237164,ENSG00000229791,ENSG00000231184,ENSG00000215349,ENSG00000227879,ENSG00000121388,ENSG00000198033,ENSG00000278337,ENSG00000229147,ENSG00000234894,ENSG00000224778,ENSG00000252287,ENSG00000287861,ENSG00000226619
chr13	19344703	19345095	13:19344703-19345095	ENSG00000284679,ENSG00000279231,ENSG00000215604,ENSG00000204718,ENSG00000227784,ENSG00000227568,ENSG00000225016,ENSG00000206787,ENSG00000235500,ENSG00000226250,ENSG00000231358,ENSG00000226057,ENSG00000232685,ENSG00000229375,ENSG00000187721,ENSG00000223625,ENSG00000132958,ENSG00000237164,ENSG00000229791,ENSG00000231184,ENSG00000224976,ENSG00000236834,ENSG00000215349,ENSG00000237636,ENSG00000227879
chr13	19439122	19439376	13:19439122-19439376	ENSG00000279924,ENSG00000279516,ENSG00000279081,ENSG00000284679,ENSG00000280208,ENSG00000279124,ENSG00000279730,ENSG00000279231,ENSG00000235876,ENSG00000231914,ENSG00000226361,ENSG00000228797,ENSG00000230931,ENSG00000204718,ENSG00000227784,ENSG00000244155,ENSG00000227568,ENSG00000225016,ENSG00000206192,ENSG00000223024,ENSG00000206787,ENSG00000235500,ENSG00000226250,ENSG00000231358,ENSG00000226057,ENSG00000232685,ENSG00000229375,ENSG00000187721,ENSG00000223625,ENSG00000132958,ENSG00000237164,ENSG00000229791,ENSG00000231184,ENSG00000215349,ENSG00000227879,ENSG00000121388,ENSG00000278337,ENSG00000229147,ENSG00000252287,ENSG00000287861,ENSG00000226619
chr13	19564610	19565281	13:19564610-19565281	ENSG00000284679,ENSG00000279730,ENSG00000231914,ENSG00000226361,ENSG00000228797,ENSG00000230931,ENSG00000204718,ENSG00000227784,ENSG00000244155,ENSG00000227568,ENSG00000225016,ENSG00000235500,ENSG00000226250,ENSG00000231358,ENSG00000226057,ENSG00000232685,ENSG00000229375,ENSG00000187721,ENSG00000238132,ENSG00000225316,ENSG00000215572,ENSG00000232894,ENSG00000223625,ENSG00000132958,ENSG00000231184,ENSG00000215349,ENSG00000227879,ENSG00000198033,ENSG00000224778,ENSG00000252287
chr13	19586855	19587298	13:19586855-19587298	ENSG00000279924,ENSG00000280208,ENSG00000279124,ENSG00000279730,ENSG00000235876,ENSG00000231914,ENSG00000226361,ENSG00000228797,ENSG00000230931,ENSG00000204718,ENSG00000227784,ENSG00000206787,ENSG00000235500,ENSG00000226057,ENSG00000229375,ENSG00000225316,ENSG00000232894,ENSG00000223625,ENSG00000132958
chr13	19601720	19602471	13:19601720-19602471	ENSG00000279924,ENSG00000279516,ENSG00000279081,ENSG00000284679,ENSG00000280208,ENSG00000279124,ENSG00000279730,ENSG00000279231,ENSG00000235876,ENSG00000231914,ENSG00000226361,ENSG00000228797,ENSG00000230931,ENSG00000204718,ENSG00000227784,ENSG00000244155,ENSG00000223024,ENSG00000235500,ENSG00000226250,ENSG00000231358,ENSG00000226057,ENSG00000232685,ENSG00000229375,ENSG00000187721,ENSG00000275014,ENSG00000225316,ENSG00000232894,ENSG00000223625,ENSG00000132958,ENSG00000237164,ENSG00000229791,ENSG00000231184,ENSG00000215349,ENSG00000227879,ENSG00000198033,ENSG00000252287,ENSG00000226619
chr13	19619111	19619325	13:19619111-19619325	ENSG00000279516,ENSG00000235876,ENSG00000231914,ENSG00000230931,ENSG00000244155,ENSG00000206192,ENSG00000235500,ENSG00000231358,ENSG00000132958
chr13	19633210	19634311	13:19633210-19634311	ENSG00000279924,ENSG00000279516,ENSG00000279081,ENSG00000284679,ENSG00000280208,ENSG00000279124,ENSG00000279730,ENSG00000279231,ENSG00000235876,ENSG00000231914,ENSG00000226361,ENSG00000228797,ENSG00000230931,ENSG00000204718,ENSG00000244155,ENSG00000223024,ENSG00000206787,ENSG00000226250,ENSG00000231358,ENSG00000226057,ENSG00000232685,ENSG00000229375,ENSG00000187721,ENSG00000275964,ENSG00000132950,ENSG00000233469,ENSG00000275014,ENSG00000121390,ENSG00000226352,ENSG00000196199,ENSG00000232894,ENSG00000223625,ENSG00000132958,ENSG00000231184,ENSG00000252287
chr13	19658084	19658346	13:19658084-19658346	ENSG00000280208,ENSG00000230931,ENSG00000233469,ENSG00000275014,ENSG00000226352,ENSG00000196199
chr13	19681549	19681755	13:19681549-19681755	ENSG00000215604,ENSG00000275014,ENSG00000121390,ENSG00000226352,ENSG00000196199
chr13	19782072	19783335	13:19782072-19783335	ENSG00000275964,ENSG00000132950,ENSG00000233469,ENSG00000275014,ENSG00000121390
chr13	19794221	19794625	13:19794221-19794625	ENSG00000279924,ENSG00000279516,ENSG00000279081,ENSG00000280208,ENSG00000279124,ENSG00000279231,ENSG00000268486,ENSG00000226361,ENSG00000228797,ENSG00000227784,ENSG00000244155,ENSG00000232685,ENSG00000187721,ENSG00000223576,ENSG00000233469,ENSG00000275014,ENSG00000121390,ENSG00000226352
chr13	19845659	19845908	13:19845659-19845908	ENSG00000279924,ENSG00000279081,ENSG00000275964,ENSG00000223576,ENSG00000132950,ENSG00000233469,ENSG00000275014
chr13	19863212	19864950	13:19863212-19864950	ENSG00000279231,ENSG00000215604,ENSG00000227784,ENSG00000121741,ENSG00000275964,ENSG00000223576,ENSG00000132950,ENSG00000233469,ENSG00000275014,ENSG00000121390,ENSG00000226352
chr13	19957388	19959152	13:19957388-19959152	ENSG00000121741,ENSG00000275964,ENSG00000132950
chr13	19960093	19960572	13:19960093-19960572	ENSG00000279924,ENSG00000231238,ENSG00000121741
chr13	19984587	19984943	13:19984587-19984943	ENSG00000279081,ENSG00000231238,ENSG00000275014
chr13	20049749	20050001	13:20049749-20050001	ENSG00000279081,ENSG00000279951,ENSG00000121741
chr13	20073854	20074094	13:20073854-20074094	ENSG00000280208,ENSG00000279951,ENSG00000237672,ENSG00000121741
chr13	20100969	20101186	13:20100969-20101186	ENSG00000279730,ENSG00000236076,ENSG00000279951
chr13	20102790	20103092	13:20102790-20103092	ENSG00000279516,ENSG00000279730,ENSG00000236076,ENSG00000279951
chr13	20118341	20119458	13:20118341-20119458	ENSG00000279124,ENSG00000279231,ENSG00000236076,ENSG00000279951
chr13	20120462	20120891	13:20120462-20120891	ENSG00000279516,ENSG00000279124,ENSG00000279231,ENSG00000279951
chr13	20126650	20126981	13:20126650-20126981	ENSG00000279730,ENSG00000279951
chr13	20127415	20128914	13:20127415-20128914	ENSG00000279924,ENSG00000284679,ENSG00000279124,ENSG00000279730,ENSG00000231914,ENSG00000121743,ENSG00000279951
chr13	20141883	20142279	13:20141883-20142279	ENSG00000231238,ENSG00000121743
chr13	20160783	20161928	13:20160783-20161928	ENSG00000279081,ENSG00000121743,ENSG00000279951
chr13	20163356	20163842	13:20163356-20163842	ENSG00000279081,ENSG00000279124,ENSG00000121743,ENSG00000279951
chr13	20174928	20175179	13:20174928-20175179	ENSG00000279516,ENSG00000284679,ENSG00000279124,ENSG00000279065,ENSG00000165474,ENSG00000260131,ENSG00000226633
chr13	20177150	20177347	13:20177150-20177347	ENSG00000260131,ENSG00000226633
chr13	20182216	20182513	13:20182216-20182513	ENSG00000279516,ENSG00000215604,ENSG00000279065,ENSG00000165474,ENSG00000260131,ENSG00000226633
chr13	20192066	20192279	13:20192066-20192279	ENSG00000279065,ENSG00000165474
chr13	20193192	20194040	13:20193192-20194040	ENSG00000279065,ENSG00000165474
chr13	20197286	20197764	13:20197286-20197764	ENSG00000279065,ENSG00000165474
chr13	20219613	20219852	13:20219613-20219852	ENSG00000279924,ENSG00000121742
chr13	20221849	20222164	13:20221849-20222164	ENSG00000279924,ENSG00000279730,ENSG00000231238,ENSG00000121742
chr13	20231251	20232711	13:20231251-20232711	ENSG00000121742
chr13	20301796	20302005	13:20301796-20302005	ENSG00000279924,ENSG00000279081,ENSG00000231238,ENSG00000227784
chr13	20333427	20333818	13:20333427-20333818	ENSG00000279081,ENSG00000284679,ENSG00000279124,ENSG00000279730,ENSG00000215604,ENSG00000223024,ENSG00000226250
chr13	20337997	20338372	13:20337997-20338372	ENSG00000279924,ENSG00000284679,ENSG00000276183,ENSG00000215604,ENSG00000232685
chr13	20351251	20351750	13:20351251-20351750	ENSG00000279081,ENSG00000284679,ENSG00000280208,ENSG00000276183
chr13	20387529	20388052	13:20387529-20388052	-
chr13	20390738	20390964	13:20390738-20390964	-
chr13	20411801	20412353	13:20411801-20412353	ENSG00000284679,ENSG00000279124,ENSG00000215604,ENSG00000227784,ENSG00000263978
chr13	20415205	20415428	13:20415205-20415428	-
chr13	20424945	20425327	13:20424945-20425327	ENSG00000279516,ENSG00000279231,ENSG00000276183,ENSG00000263978
chr13	20460928	20461157	13:20460928-20461157	-
chr13	20475798	20476308	13:20475798-20476308	ENSG00000276183,ENSG00000222726,ENSG00000238286,ENSG00000165475
chr13	20495030	20495870	13:20495030-20495870	ENSG00000279124,ENSG00000222726,ENSG00000238286,ENSG00000165475
chr13	20513435	20513792	13:20513435-20513792	ENSG00000222726,ENSG00000238286,ENSG00000165475
chr13	20525592	20526585	13:20525592-20526585	ENSG00000222726,ENSG00000238286,ENSG00000165475
chr13	20546425	20546834	13:20546425-20546834	ENSG00000279924,ENSG00000280208,ENSG00000222726,ENSG00000238286,ENSG00000032742,ENSG00000277020,ENSG00000165475
chr13	20550820	20551138	13:20550820-20551138	ENSG00000222726,ENSG00000238286
chr13	20566733	20567648	13:20566733-20567648	ENSG00000279231,ENSG00000222726,ENSG00000238286,ENSG00000032742,ENSG00000277020,ENSG00000165475
chr13	20637478	20637698	13:20637478-20637698	ENSG00000279231,ENSG00000222726,ENSG00000238286
chr13	20669256	20669456	13:20669256-20669456	ENSG00000284679,ENSG00000222726,ENSG00000238286,ENSG00000032742
chr13	20695898	20696416	13:20695898-20696416	ENSG00000172458,ENSG00000278291,ENSG00000222726
chr13	20702793	20704465	13:20702793-20704465	ENSG00000231238,ENSG00000233524,ENSG00000279135,ENSG00000172458,ENSG00000278291,ENSG00000222726,ENSG00000238286
chr13	20712565	20712795	13:20712565-20712795	ENSG00000233524,ENSG00000279135
chr13	20721598	20722372	13:20721598-20722372	ENSG00000275485,ENSG00000233524,ENSG00000150456,ENSG00000279135,ENSG00000172458,ENSG00000278291,ENSG00000222726,ENSG00000238286
chr13	20773215	20774212	13:20773215-20774212	ENSG00000275485,ENSG00000233524,ENSG00000150456
chr13	20801894	20802119	13:20801894-20802119	ENSG00000233524
chr13	20828664	20828973	13:20828664-20828973	ENSG00000233524,ENSG00000279135
chr13	20902159	20903186	13:20902159-20903186	ENSG00000276183,ENSG00000236704,ENSG00000132953
chr13	20924577	20925233	13:20924577-20925233	ENSG00000236704,ENSG00000279135
chr13	20943325	20943972	13:20943325-20943972	ENSG00000173141,ENSG00000165480,ENSG00000252128,ENSG00000225585,ENSG00000180172,ENSG00000234363,ENSG00000233780
chr13	20945842	20946423	13:20945842-20946423	ENSG00000234363,ENSG00000233780
chr13	20960816	20961263	13:20960816-20961263	ENSG00000213621,ENSG00000234363
chr13	20970713	20971115	13:20970713-20971115	ENSG00000213621,ENSG00000234363
chr13	20972093	20972499	13:20972093-20972499	ENSG00000213621,ENSG00000234363
chr13	20993689	20994216	13:20993689-20994216	ENSG00000180172,ENSG00000233851
chr13	21004477	21004929	13:21004477-21004929	ENSG00000233851
chr13	21017108	21017699	13:21017108-21017699	ENSG00000233851,ENSG00000150457
chr13	21031825	21032299	13:21031825-21032299	ENSG00000201821,ENSG00000150457
chr13	21034591	21034956	13:21034591-21034956	ENSG00000201821
chr13	21039105	21039419	13:21039105-21039419	ENSG00000201821
chr13	21040657	21041037	13:21040657-21041037	ENSG00000201821
chr13	21045068	21045748	13:21045068-21045748	-
chr13	21053320	21053653	13:21053320-21053653	ENSG00000180172,ENSG00000150457
chr13	21060396	21061887	13:21060396-21061887	ENSG00000225585,ENSG00000180172,ENSG00000150457
chr13	21069655	21069966	13:21069655-21069966	ENSG00000225585,ENSG00000180172,ENSG00000150457
chr13	21074798	21075882	13:21074798-21075882	ENSG00000252128,ENSG00000275689,ENSG00000225585,ENSG00000180172,ENSG00000150457
chr13	21110852	21111216	13:21110852-21111216	ENSG00000226908,ENSG00000252128,ENSG00000275689,ENSG00000225585,ENSG00000180172
chr13	21133931	21134221	13:21133931-21134221	ENSG00000252128,ENSG00000275689
chr13	21139903	21140822	13:21139903-21140822	ENSG00000173141,ENSG00000165480,ENSG00000150459,ENSG00000252128,ENSG00000275689
chr13	21149491	21150249	13:21149491-21150249	ENSG00000150459
chr13	21176024	21177093	13:21176024-21177093	ENSG00000173141,ENSG00000165480,ENSG00000150459,ENSG00000252128
chr13	21201567	21202014	13:21201567-21202014	ENSG00000235438
chr13	21218441	21219289	13:21218441-21219289	ENSG00000215571,ENSG00000277077,ENSG00000235438,ENSG00000233405,ENSG00000271250
chr13	21232223	21232445	13:21232223-21232445	ENSG00000235438,ENSG00000233405
chr13	21297812	21298837	13:21297812-21298837	ENSG00000226908,ENSG00000180776,ENSG00000215571,ENSG00000233325,ENSG00000277077,ENSG00000235438
chr13	21326246	21326608	13:21326246-21326608	ENSG00000235076,ENSG00000215571,ENSG00000224429
chr13	21344585	21345184	13:21344585-21345184	ENSG00000235076,ENSG00000215571,ENSG00000224429
chr13	21365595	21365894	13:21365595-21365894	ENSG00000236953,ENSG00000222747,ENSG00000235076,ENSG00000215571
chr13	21368069	21368514	13:21368069-21368514	ENSG00000236953,ENSG00000222747,ENSG00000235076,ENSG00000215571
chr13	21377288	21377935	13:21377288-21377935	ENSG00000236953,ENSG00000180776,ENSG00000222747,ENSG00000235076,ENSG00000215571
chr13	21399794	21400022	13:21399794-21400022	ENSG00000180776
chr13	21458549	21459733	13:21458549-21459733	ENSG00000180776,ENSG00000215571,ENSG00000233325
chr13	21476939	21477413	13:21476939-21477413	ENSG00000230022,ENSG00000226908,ENSG00000180776,ENSG00000215571,ENSG00000233325,ENSG00000277077,ENSG00000235438
chr13	21479035	21479374	13:21479035-21479374	ENSG00000226908,ENSG00000233325,ENSG00000277077,ENSG00000235438
chr13	21546437	21546686	13:21546437-21546686	ENSG00000207518,ENSG00000230022
chr13	21580048	21580413	13:21580048-21580413	ENSG00000230022,ENSG00000165487
chr13	21596082	21596462	13:21596082-21596462	ENSG00000230022,ENSG00000165487
chr13	21603582	21604519	13:21603582-21604519	ENSG00000230022,ENSG00000165487
chr13	21625345	21625550	13:21625345-21625550	ENSG00000226525
chr13	21637404	21637672	13:21637404-21637672	ENSG00000225777,ENSG00000232187,ENSG00000244197,ENSG00000226525
chr13	21638172	21638544	13:21638172-21638544	ENSG00000225777,ENSG00000232187,ENSG00000244197,ENSG00000226525
chr13	21669169	21669714	13:21669169-21669714	ENSG00000102678
chr13	21670007	21670421	13:21670007-21670421	ENSG00000102678
chr13	21670780	21671204	13:21670780-21671204	ENSG00000102678
chr13	21673639	21674122	13:21673639-21674122	ENSG00000102678
chr13	21824020	21824237	13:21824020-21824237	ENSG00000225777,ENSG00000232187,ENSG00000287357,ENSG00000226722,ENSG00000244197
chr13	21885143	21885369	13:21885143-21885369	ENSG00000226722,ENSG00000244197
chr13	21948837	21949355	13:21948837-21949355	ENSG00000225777,ENSG00000287357,ENSG00000226722,ENSG00000244197
chr13	22017123	22017546	13:22017123-22017546	ENSG00000225777,ENSG00000232187,ENSG00000287357,ENSG00000237175,ENSG00000226722,ENSG00000244197
chr13	22018336	22018563	13:22018336-22018563	-
chr13	22018760	22019286	13:22018760-22019286	ENSG00000225777,ENSG00000232187,ENSG00000287357,ENSG00000244197
chr13	22041019	22041266	13:22041019-22041266	ENSG00000276476
chr13	22061775	22062359	13:22061775-22062359	ENSG00000225777,ENSG00000287357,ENSG00000237175
chr13	22114572	22115282	13:22114572-22115282	ENSG00000225777,ENSG00000232187,ENSG00000287357,ENSG00000226118,ENSG00000237175,ENSG00000276476,ENSG00000244197
chr13	22126462	22127045	13:22126462-22127045	ENSG00000225777,ENSG00000232187,ENSG00000287357,ENSG00000226118,ENSG00000237175,ENSG00000226722,ENSG00000244197
chr13	22163042	22163362	13:22163042-22163362	ENSG00000225777,ENSG00000232187,ENSG00000287357,ENSG00000237175,ENSG00000244197
chr13	22214115	22214627	13:22214115-22214627	ENSG00000225777,ENSG00000232187,ENSG00000287357,ENSG00000276476
chr13	22227881	22228187	13:22227881-22228187	ENSG00000225777,ENSG00000232187,ENSG00000287357
chr13	22278234	22278577	13:22278234-22278577	ENSG00000232187,ENSG00000287357
chr13	22893722	22893985	13:22893722-22893985	ENSG00000230535,ENSG00000262619,ENSG00000231650,ENSG00000226507,ENSG00000232187
chr13	22915396	22916012	13:22915396-22916012	ENSG00000234627,ENSG00000262198,ENSG00000234685,ENSG00000262619,ENSG00000231650,ENSG00000226507,ENSG00000237952,ENSG00000253094
chr13	22926646	22927324	13:22926646-22927324	ENSG00000283075,ENSG00000262198,ENSG00000234685,ENSG00000262619,ENSG00000231650,ENSG00000226507,ENSG00000237952,ENSG00000253094
chr13	22961431	22961763	13:22961431-22961763	ENSG00000231650,ENSG00000226507,ENSG00000237952,ENSG00000253094,ENSG00000225777
chr13	23020381	23020673	13:23020381-23020673	ENSG00000236803,ENSG00000235205,ENSG00000252952,ENSG00000102683,ENSG00000231650,ENSG00000226507,ENSG00000237952,ENSG00000253094,ENSG00000225777,ENSG00000232187,ENSG00000287357
chr13	23058721	23059454	13:23058721-23059454	ENSG00000236803,ENSG00000235205,ENSG00000252952,ENSG00000102683,ENSG00000233440,ENSG00000231650,ENSG00000226507,ENSG00000237952,ENSG00000253094,ENSG00000225777,ENSG00000232187
chr13	23060743	23061472	13:23060743-23061472	ENSG00000236803,ENSG00000235205,ENSG00000252952,ENSG00000102683,ENSG00000231650,ENSG00000226507,ENSG00000225777,ENSG00000287357
chr13	23146540	23147221	13:23146540-23147221	ENSG00000236803,ENSG00000235205,ENSG00000252952,ENSG00000102683,ENSG00000229483,ENSG00000207157,ENSG00000233440,ENSG00000231650,ENSG00000226507,ENSG00000237952,ENSG00000253094,ENSG00000225777,ENSG00000232187
chr13	23159363	23159798	13:23159363-23159798	ENSG00000236803,ENSG00000235205,ENSG00000252952,ENSG00000102683,ENSG00000229483,ENSG00000207157,ENSG00000233440,ENSG00000237952,ENSG00000253094
chr13	23160839	23161091	13:23160839-23161091	ENSG00000236803,ENSG00000235205,ENSG00000252952,ENSG00000102683,ENSG00000229483,ENSG00000233440
chr13	23319497	23319902	13:23319497-23319902	ENSG00000236803,ENSG00000235205,ENSG00000252952,ENSG00000102683,ENSG00000226507,ENSG00000237952,ENSG00000253094
chr13	23375067	23375981	13:23375067-23375981	ENSG00000229558,ENSG00000232163,ENSG00000151835,ENSG00000236803
chr13	23378272	23378532	13:23378272-23378532	ENSG00000229558,ENSG00000232163,ENSG00000151835
chr13	23406984	23407409	13:23406984-23407409	ENSG00000229558
chr13	23433171	23433796	13:23433171-23433796	ENSG00000229558,ENSG00000151835
chr13	23450275	23450734	13:23450275-23450734	ENSG00000227893,ENSG00000229558,ENSG00000151835
chr13	23460281	23460857	13:23460281-23460857	ENSG00000227893,ENSG00000232977,ENSG00000229558
chr13	23466278	23467088	13:23466278-23467088	ENSG00000205863,ENSG00000027001,ENSG00000227893,ENSG00000232977
chr13	23488571	23488848	13:23488571-23488848	ENSG00000227893
chr13	23558900	23559366	13:23558900-23559366	ENSG00000127863,ENSG00000227893
chr13	23578630	23579908	13:23578630-23579908	ENSG00000127863,ENSG00000227893
chr13	23608537	23609011	13:23608537-23609011	-
chr13	23656650	23656970	13:23656650-23656970	ENSG00000232102,ENSG00000236803
chr13	23695597	23696315	13:23695597-23696315	ENSG00000232102,ENSG00000227893
chr13	23777218	23777795	13:23777218-23777795	ENSG00000232102,ENSG00000027001
chr13	23817920	23818331	13:23817920-23818331	ENSG00000232102,ENSG00000227893
chr13	23848758	23848994	13:23848758-23848994	-
chr13	23888605	23889935	13:23888605-23889935	ENSG00000205863,ENSG00000205861,ENSG00000027001
chr13	23903882	23904301	13:23903882-23904301	ENSG00000196593,ENSG00000205863
chr13	23966674	23967001	13:23966674-23967001	ENSG00000228741,ENSG00000273167,ENSG00000287530,ENSG00000196593
chr13	23979601	23980627	13:23979601-23980627	ENSG00000228741,ENSG00000182957,ENSG00000273167,ENSG00000287530,ENSG00000196593
chr13	24038462	24039201	13:24038462-24039201	ENSG00000261498,ENSG00000277040,ENSG00000240868,ENSG00000225674,ENSG00000287530,ENSG00000196593
chr13	24053278	24053986	13:24053278-24053986	ENSG00000234627,ENSG00000240654,ENSG00000225674,ENSG00000287530,ENSG00000196593
chr13	24059567	24059846	13:24059567-24059846	ENSG00000225674
chr13	24063615	24063935	13:24063615-24063935	ENSG00000225674
chr13	24074799	24075089	13:24074799-24075089	ENSG00000225674
chr13	24149387	24149606	13:24149387-24149606	ENSG00000225674
chr13	24160367	24161575	13:24160367-24161575	ENSG00000252695,ENSG00000225674,ENSG00000182957
chr13	24192363	24192593	13:24192363-24192593	ENSG00000225674
chr13	24196723	24197168	13:24196723-24197168	ENSG00000234627,ENSG00000277040,ENSG00000240868,ENSG00000225674,ENSG00000287530,ENSG00000196593
chr13	24203771	24204230	13:24203771-24204230	ENSG00000234627,ENSG00000261498,ENSG00000277040,ENSG00000240868,ENSG00000240654,ENSG00000252695,ENSG00000225674,ENSG00000287530,ENSG00000196593
chr13	24214511	24215023	13:24214511-24215023	ENSG00000240654,ENSG00000225674,ENSG00000287530,ENSG00000196593
chr13	24220053	24220439	13:24220053-24220439	ENSG00000240654,ENSG00000225674,ENSG00000182957,ENSG00000287530,ENSG00000196593
chr13	24228984	24229247	13:24228984-24229247	ENSG00000182957
chr13	24243394	24243599	13:24243394-24243599	ENSG00000261498,ENSG00000277040,ENSG00000240868,ENSG00000240654,ENSG00000227213
chr13	24254048	24254956	13:24254048-24254956	ENSG00000234627,ENSG00000261498,ENSG00000277040,ENSG00000240868,ENSG00000240654,ENSG00000227213,ENSG00000182957
chr13	24264825	24265304	13:24264825-24265304	ENSG00000234627,ENSG00000261498,ENSG00000277040,ENSG00000240868,ENSG00000240654,ENSG00000227213,ENSG00000182957
chr13	24270570	24270834	13:24270570-24270834	ENSG00000234627,ENSG00000240654,ENSG00000182957
chr13	24271771	24272249	13:24271771-24272249	ENSG00000234627,ENSG00000277040,ENSG00000240868,ENSG00000240654,ENSG00000182957
chr13	24274481	24274876	13:24274481-24274876	ENSG00000240654,ENSG00000182957
chr13	24276387	24276606	13:24276387-24276606	ENSG00000240654,ENSG00000182957
chr13	24380260	24380589	13:24380260-24380589	ENSG00000234627,ENSG00000261498,ENSG00000233545,ENSG00000277040,ENSG00000240868,ENSG00000240654
chr13	24491739	24492162	13:24491739-24492162	ENSG00000234627,ENSG00000261498,ENSG00000233545,ENSG00000102699,ENSG00000277040,ENSG00000240868
chr13	24505182	24505572	13:24505182-24505572	ENSG00000102699,ENSG00000288103
chr13	24511193	24511534	13:24511193-24511534	ENSG00000102699,ENSG00000288103
chr13	24511868	24513018	13:24511868-24513018	ENSG00000234627,ENSG00000261498,ENSG00000102699,ENSG00000288103,ENSG00000277040,ENSG00000240868,ENSG00000240654
chr13	24540882	24542300	13:24540882-24542300	ENSG00000287376,ENSG00000244615,ENSG00000243008
chr13	24555058	24555300	13:24555058-24555300	ENSG00000234627,ENSG00000244615,ENSG00000243008,ENSG00000277040,ENSG00000240868
chr13	24559573	24560226	13:24559573-24560226	ENSG00000234627,ENSG00000261498,ENSG00000233545,ENSG00000287376,ENSG00000244615,ENSG00000243008,ENSG00000277040,ENSG00000240868,ENSG00000240654
chr13	24580410	24580775	13:24580410-24580775	ENSG00000205822,ENSG00000244615,ENSG00000243008,ENSG00000253771,ENSG00000277040,ENSG00000240868
chr13	24598035	24598442	13:24598035-24598442	ENSG00000205822,ENSG00000244615,ENSG00000243008,ENSG00000285228
chr13	24606043	24606421	13:24606043-24606421	ENSG00000285228
chr13	24618346	24618869	13:24618346-24618869	ENSG00000244615,ENSG00000243008,ENSG00000285228
chr13	24670880	24671628	13:24670880-24671628	ENSG00000075673,ENSG00000132972
chr13	24680478	24681076	13:24680478-24681076	ENSG00000075673
chr13	24684000	24684233	13:24684000-24684233	ENSG00000075673
chr13	24684629	24685063	13:24684629-24685063	ENSG00000075673
chr13	24694034	24694363	13:24694034-24694363	ENSG00000075673,ENSG00000207474,ENSG00000225404
chr13	24709146	24709900	13:24709146-24709900	ENSG00000207474,ENSG00000225404,ENSG00000285806,ENSG00000132972
chr13	24725341	24725615	13:24725341-24725615	ENSG00000285806,ENSG00000132972
chr13	24727911	24728261	13:24727911-24728261	ENSG00000075673,ENSG00000285806,ENSG00000231417,ENSG00000132972,ENSG00000277040,ENSG00000240868
chr13	24743009	24743224	13:24743009-24743224	ENSG00000285806,ENSG00000231417,ENSG00000287887,ENSG00000226695,ENSG00000132972
chr13	24745932	24746268	13:24745932-24746268	ENSG00000285806,ENSG00000231417,ENSG00000287887,ENSG00000226695,ENSG00000132972
chr13	24746546	24747116	13:24746546-24747116	ENSG00000285806,ENSG00000231417,ENSG00000287887,ENSG00000226695,ENSG00000132972
chr13	24865291	24865616	13:24865291-24865616	ENSG00000132972
chr13	24869363	24869697	13:24869363-24869697	ENSG00000132972,ENSG00000253771,ENSG00000251299
chr13	24922496	24923584	13:24922496-24923584	ENSG00000132972,ENSG00000151849,ENSG00000253771,ENSG00000273628,ENSG00000251299
chr13	24933568	24933789	13:24933568-24933789	ENSG00000151849,ENSG00000273628,ENSG00000251299
chr13	24950647	24950851	13:24950647-24950851	ENSG00000253771,ENSG00000251299
chr13	24968207	24968804	13:24968207-24968804	ENSG00000132972,ENSG00000253771,ENSG00000251299
chr13	24982502	24983115	13:24982502-24983115	ENSG00000232858
chr13	24993087	24993291	13:24993087-24993291	ENSG00000232858
chr13	24995313	24995788	13:24995313-24995788	ENSG00000232858
chr13	25003709	25004006	13:25003709-25004006	-
chr13	25005068	25005403	13:25005068-25005403	ENSG00000269099,ENSG00000276958,ENSG00000279695
chr13	25017887	25019053	13:25017887-25019053	ENSG00000269099,ENSG00000276958
chr13	25046841	25047361	13:25046841-25047361	ENSG00000279695,ENSG00000279550
chr13	25060100	25060355	13:25060100-25060355	ENSG00000279695,ENSG00000279550,ENSG00000225105
chr13	25095899	25096310	13:25095899-25096310	ENSG00000151846,ENSG00000279695,ENSG00000279550,ENSG00000225105,ENSG00000235315
chr13	25114109	25114631	13:25114109-25114631	ENSG00000151846,ENSG00000279695,ENSG00000279550,ENSG00000225105,ENSG00000235315,ENSG00000199767
chr13	25118462	25118656	13:25118462-25118656	ENSG00000151846,ENSG00000279695,ENSG00000279550,ENSG00000225105,ENSG00000235315
chr13	25170286	25171040	13:25170286-25171040	ENSG00000279695,ENSG00000165566,ENSG00000238169,ENSG00000234056,ENSG00000279550,ENSG00000225105,ENSG00000235315
chr13	25267776	25268121	13:25267776-25268121	ENSG00000279550,ENSG00000225105,ENSG00000235315,ENSG00000139505
chr13	25281609	25282167	13:25281609-25282167	ENSG00000279550,ENSG00000225105,ENSG00000235315,ENSG00000139505,ENSG00000260509,ENSG00000139496
chr13	25286741	25287731	13:25286741-25287731	ENSG00000279550,ENSG00000225105,ENSG00000235315,ENSG00000139505,ENSG00000260509,ENSG00000139496
chr13	25292331	25292666	13:25292331-25292666	ENSG00000225105,ENSG00000139505,ENSG00000260509,ENSG00000139496
chr13	25301115	25302055	13:25301115-25302055	ENSG00000225105,ENSG00000139505,ENSG00000260509,ENSG00000139496
chr13	25352341	25352599	13:25352341-25352599	ENSG00000225105,ENSG00000234152
chr13	25371981	25372705	13:25371981-25372705	ENSG00000234152,ENSG00000132932
chr13	25375699	25375998	13:25375699-25375998	ENSG00000234152,ENSG00000132932
chr13	25468675	25468985	13:25468675-25468985	ENSG00000132932,ENSG00000199767
chr13	25574409	25574696	13:25574409-25574696	ENSG00000132932,ENSG00000199767,ENSG00000242381,ENSG00000223158,ENSG00000234706
chr13	25737951	25738680	13:25737951-25738680	ENSG00000199767,ENSG00000180803,ENSG00000242381,ENSG00000223158,ENSG00000234706
chr13	25752979	25753500	13:25752979-25753500	ENSG00000199767,ENSG00000180803,ENSG00000242381,ENSG00000223158,ENSG00000234706
chr13	25847187	25847439	13:25847187-25847439	ENSG00000199767,ENSG00000180803,ENSG00000242381,ENSG00000223158
chr13	26012258	26012597	13:26012258-26012597	ENSG00000132932,ENSG00000180803,ENSG00000242381,ENSG00000223158
chr13	26019751	26020465	13:26019751-26020465	ENSG00000199767,ENSG00000180803,ENSG00000242381,ENSG00000223158,ENSG00000180730,ENSG00000231983,ENSG00000234706
chr13	26050751	26052150	13:26050751-26052150	ENSG00000199767,ENSG00000242381,ENSG00000223158,ENSG00000180730,ENSG00000231983,ENSG00000234706
chr13	26073545	26073824	13:26073545-26073824	ENSG00000199767,ENSG00000242381,ENSG00000223158,ENSG00000234706
chr13	26168307	26168606	13:26168307-26168606	ENSG00000233963,ENSG00000234706,ENSG00000278413
chr13	26185965	26186906	13:26185965-26186906	ENSG00000233963,ENSG00000234706,ENSG00000127870,ENSG00000277368,ENSG00000271559,ENSG00000227882,ENSG00000278413,ENSG00000234031,ENSG00000237001,ENSG00000285935
chr13	26221538	26222613	13:26221538-26222613	ENSG00000127870,ENSG00000277368,ENSG00000271559,ENSG00000227882,ENSG00000132964,ENSG00000278413
chr13	26253772	26255018	13:26253772-26255018	ENSG00000127870,ENSG00000277368,ENSG00000271559,ENSG00000227882,ENSG00000132964,ENSG00000278413
chr13	26476062	26476600	13:26476062-26476600	ENSG00000278413,ENSG00000285929
chr13	26482433	26482918	13:26482433-26482918	ENSG00000233963,ENSG00000234706,ENSG00000227882,ENSG00000278413,ENSG00000285929,ENSG00000234031,ENSG00000237001,ENSG00000285935
chr13	26496683	26496998	13:26496683-26496998	ENSG00000233963,ENSG00000278413,ENSG00000285929,ENSG00000234031,ENSG00000237001
chr13	26503015	26503231	13:26503015-26503231	ENSG00000278413,ENSG00000237001
chr13	26557207	26558220	13:26557207-26558220	ENSG00000132970,ENSG00000234031,ENSG00000237001
chr13	26601745	26602022	13:26601745-26602022	ENSG00000233963,ENSG00000234706,ENSG00000278413,ENSG00000234031,ENSG00000237001
chr13	26698584	26699116	13:26698584-26699116	ENSG00000237001,ENSG00000285935
chr13	26707659	26708033	13:26707659-26708033	ENSG00000233963,ENSG00000234706,ENSG00000237001,ENSG00000285935
chr13	26719617	26719910	13:26719617-26719910	-
chr13	26721037	26721928	13:26721037-26721928	ENSG00000199767,ENSG00000233963,ENSG00000234706,ENSG00000278413,ENSG00000234031,ENSG00000237001
chr13	26759891	26760821	13:26759891-26760821	ENSG00000132975
chr13	26761017	26761305	13:26761017-26761305	ENSG00000132975
chr13	26785135	26786140	13:26785135-26786140	ENSG00000234706,ENSG00000237001,ENSG00000132975
chr13	26895230	26895493	13:26895230-26895493	ENSG00000230256
chr13	26914649	26915024	13:26914649-26915024	ENSG00000230256
chr13	26930180	26930683	13:26930180-26930683	-
chr13	26947045	26947309	13:26947045-26947309	-
chr13	26952874	26953207	13:26952874-26953207	-
chr13	26957088	26957476	13:26957088-26957476	-
chr13	26960106	26960486	13:26960106-26960486	-
chr13	26972140	26972662	13:26972140-26972662	ENSG00000223782
chr13	26977672	26978015	13:26977672-26978015	ENSG00000223782
chr13	26983075	26983609	13:26983075-26983609	ENSG00000283579,ENSG00000223782,ENSG00000278496
chr13	26985377	26985631	13:26985377-26985631	ENSG00000283579
chr13	26997758	26998024	13:26997758-26998024	ENSG00000283579
chr13	27005528	27005906	13:27005528-27005906	ENSG00000283579,ENSG00000218198,ENSG00000278496
chr13	27006580	27007079	13:27006580-27007079	ENSG00000218198,ENSG00000278496
chr13	27024835	27025070	13:27024835-27025070	ENSG00000218198,ENSG00000278496
chr13	27043110	27043446	13:27043110-27043446	ENSG00000278496
chr13	27045020	27045337	13:27045020-27045337	ENSG00000278496
chr13	27164254	27164502	13:27164254-27164502	ENSG00000152484,ENSG00000278496,ENSG00000232162,ENSG00000230641
chr13	27171014	27172791	13:27171014-27172791	ENSG00000152484,ENSG00000278496,ENSG00000232162,ENSG00000230641,ENSG00000234772,ENSG00000122026
chr13	27212797	27213025	13:27212797-27213025	ENSG00000275294
chr13	27217855	27218088	13:27217855-27218088	ENSG00000275294,ENSG00000234772
chr13	27218766	27219306	13:27218766-27219306	ENSG00000278496,ENSG00000275294,ENSG00000234772
chr13	27250923	27251941	13:27250923-27251941	ENSG00000152484,ENSG00000278496,ENSG00000230641,ENSG00000275294,ENSG00000234772,ENSG00000122035,ENSG00000207051,ENSG00000207500,ENSG00000122026
chr13	27259844	27260162	13:27259844-27260162	ENSG00000275294,ENSG00000234772,ENSG00000122035,ENSG00000207051,ENSG00000207500,ENSG00000122026
chr13	27270439	27271380	13:27270439-27271380	ENSG00000278496,ENSG00000275294,ENSG00000234772,ENSG00000122035,ENSG00000207051,ENSG00000207500,ENSG00000122026
chr13	27294013	27294467	13:27294013-27294467	-
chr13	27339248	27339654	13:27339248-27339654	ENSG00000252247
chr13	27359181	27359428	13:27359181-27359428	-
chr13	27361923	27362608	13:27361923-27362608	ENSG00000207330,ENSG00000229609
chr13	27374593	27374946	13:27374593-27374946	ENSG00000207330,ENSG00000229609
chr13	27379949	27380497	13:27379949-27380497	ENSG00000226703,ENSG00000201242,ENSG00000229609
chr13	27391478	27391739	13:27391478-27391739	ENSG00000201242
chr13	27401291	27401573	13:27401291-27401573	ENSG00000273552,ENSG00000122034,ENSG00000201242
chr13	27415051	27415480	13:27415051-27415480	ENSG00000122034
chr13	27424253	27424713	13:27424253-27424713	ENSG00000122034
chr13	27425861	27426430	13:27425861-27426430	ENSG00000122033,ENSG00000122034
chr13	27442194	27442637	13:27442194-27442637	ENSG00000122033,ENSG00000122034
chr13	27447066	27447441	13:27447066-27447441	ENSG00000122033
chr13	27449881	27450750	13:27449881-27450750	ENSG00000122033,ENSG00000122034
chr13	27455281	27455693	13:27455281-27455693	ENSG00000122033
chr13	27477382	27477577	13:27477382-27477577	ENSG00000252499
chr13	27483070	27483407	13:27483070-27483407	ENSG00000226703,ENSG00000273552,ENSG00000252499
chr13	27523443	27523674	13:27523443-27523674	ENSG00000226703,ENSG00000273552
chr13	27533218	27533663	13:27533218-27533663	ENSG00000226703,ENSG00000273552
chr13	27544127	27544591	13:27544127-27544591	ENSG00000226703,ENSG00000273552
chr13	27586717	27587234	13:27586717-27587234	ENSG00000226703,ENSG00000273552,ENSG00000139517
chr13	27620065	27620878	13:27620065-27620878	ENSG00000273552,ENSG00000186184,ENSG00000139517
chr13	27621429	27622188	13:27621429-27622188	ENSG00000186184,ENSG00000139517
chr13	27637086	27637300	13:27637086-27637300	ENSG00000273552,ENSG00000186184,ENSG00000139517
chr13	27643759	27644072	13:27643759-27644072	ENSG00000273552,ENSG00000186184
chr13	27728424	27728662	13:27728424-27728662	ENSG00000226703,ENSG00000273552
chr13	27792297	27792963	13:27792297-27792963	ENSG00000169840,ENSG00000226703,ENSG00000273552
chr13	27826420	27826988	13:27826420-27826988	ENSG00000207330,ENSG00000226703,ENSG00000273552,ENSG00000229609
chr13	27919897	27920187	13:27919897-27920187	ENSG00000139515,ENSG00000247381
chr13	27921196	27921462	13:27921196-27921462	ENSG00000139515,ENSG00000247381
chr13	27924302	27924607	13:27924302-27924607	ENSG00000139515,ENSG00000247381
chr13	27933360	27934239	13:27933360-27934239	ENSG00000180389,ENSG00000139515,ENSG00000247381
chr13	27953706	27954529	13:27953706-27954529	ENSG00000260704,ENSG00000180389
chr13	27960406	27961345	13:27960406-27961345	ENSG00000165556,ENSG00000260704
chr13	27967266	27967503	13:27967266-27967503	ENSG00000165556
chr13	27968150	27968798	13:27968150-27968798	ENSG00000165556
chr13	27977978	27978551	13:27977978-27978551	ENSG00000242360,ENSG00000183463,ENSG00000165556
chr13	27980213	27980431	13:27980213-27980431	ENSG00000242360,ENSG00000183463
chr13	27990655	27991263	13:27990655-27991263	ENSG00000242360,ENSG00000183463
chr13	27991826	27992102	13:27991826-27992102	ENSG00000242360,ENSG00000183463
chr13	28001099	28001459	13:28001099-28001459	-
chr13	28001900	28002366	13:28001900-28002366	-
chr13	28012864	28013214	13:28012864-28013214	ENSG00000122025
chr13	28031411	28032188	13:28031411-28032188	ENSG00000271026
chr13	28047684	28048210	13:28047684-28048210	ENSG00000271026
chr13	28055471	28055975	13:28055471-28055975	ENSG00000232587,ENSG00000271026
chr13	28093953	28094751	13:28093953-28094751	ENSG00000232587,ENSG00000235115,ENSG00000271026,ENSG00000122025
chr13	28100159	28100984	13:28100159-28100984	ENSG00000200840,ENSG00000232587,ENSG00000152520,ENSG00000261485,ENSG00000235115,ENSG00000271026,ENSG00000122025
chr13	28128875	28129306	13:28128875-28129306	ENSG00000232587,ENSG00000152520,ENSG00000261485
chr13	28137825	28139480	13:28137825-28139480	ENSG00000232587,ENSG00000152520,ENSG00000261485
chr13	28245624	28245925	13:28245624-28245925	ENSG00000200840,ENSG00000232587,ENSG00000152520
chr13	28251518	28251806	13:28251518-28251806	ENSG00000200840,ENSG00000232587,ENSG00000152520
chr13	28258238	28258837	13:28258238-28258837	ENSG00000200840,ENSG00000232587
chr13	28268728	28269257	13:28268728-28269257	ENSG00000200840,ENSG00000232587,ENSG00000152520,ENSG00000261485
chr13	28273987	28274230	13:28273987-28274230	ENSG00000200840,ENSG00000232587
chr13	28297157	28297394	13:28297157-28297394	-
chr13	28306365	28306574	13:28306365-28306574	ENSG00000102755
chr13	28316758	28317151	13:28316758-28317151	ENSG00000102755
chr13	28324201	28324484	13:28324201-28324484	ENSG00000102755
chr13	28347884	28348152	13:28347884-28348152	ENSG00000102755
chr13	28350006	28350267	13:28350006-28350267	ENSG00000102755
chr13	28355792	28356269	13:28355792-28356269	-
chr13	28394501	28394881	13:28394501-28394881	-
chr13	28401601	28402061	13:28401601-28402061	-
chr13	28416063	28416337	13:28416063-28416337	-
chr13	28422873	28423491	13:28422873-28423491	-
chr13	28430094	28430430	13:28430094-28430430	-
chr13	28468050	28468461	13:28468050-28468461	ENSG00000279393,ENSG00000235472
chr13	28489646	28490096	13:28489646-28490096	ENSG00000102755,ENSG00000279393
chr13	28494523	28495322	13:28494523-28495322	ENSG00000102755,ENSG00000279393
chr13	28496051	28496346	13:28496051-28496346	ENSG00000102755,ENSG00000279393
chr13	28497574	28497769	13:28497574-28497769	ENSG00000102755,ENSG00000279393
chr13	28505633	28505971	13:28505633-28505971	ENSG00000102755,ENSG00000279393
chr13	28523865	28524263	13:28523865-28524263	ENSG00000279393
chr13	28527683	28528137	13:28527683-28528137	ENSG00000235472
chr13	28531030	28531489	13:28531030-28531489	ENSG00000235472
chr13	28568219	28568695	13:28568219-28568695	ENSG00000235472
chr13	28582906	28583180	13:28582906-28583180	ENSG00000235472
chr13	28611747	28612007	13:28611747-28612007	ENSG00000235472,ENSG00000273964
chr13	28622391	28622615	13:28622391-28622615	ENSG00000235472,ENSG00000273964
chr13	28636721	28637034	13:28636721-28637034	ENSG00000235472,ENSG00000273964,ENSG00000132963
chr13	28649237	28649521	13:28649237-28649521	ENSG00000235472,ENSG00000132963
chr13	28658852	28659888	13:28658852-28659888	ENSG00000132963
chr13	28671282	28671686	13:28671282-28671686	ENSG00000132963
chr13	28707982	28708324	13:28707982-28708324	ENSG00000139508,ENSG00000202237,ENSG00000233588,ENSG00000277227,ENSG00000236339
chr13	28718505	28719334	13:28718505-28719334	ENSG00000132963,ENSG00000139508,ENSG00000202237,ENSG00000233588,ENSG00000277227,ENSG00000236339
chr13	28744690	28744984	13:28744690-28744984	ENSG00000139508,ENSG00000233588,ENSG00000277227,ENSG00000236339
chr13	28750263	28750636	13:28750263-28750636	ENSG00000277227,ENSG00000236339
chr13	28819877	28820741	13:28819877-28820741	ENSG00000277227,ENSG00000236339,ENSG00000132938,ENSG00000236758
chr13	29081109	29081367	13:29081109-29081367	ENSG00000132938,ENSG00000236758,ENSG00000223460,ENSG00000270680
chr13	29160853	29161141	13:29160853-29161141	ENSG00000236758,ENSG00000223460
chr13	29362921	29363363	13:29362921-29363363	ENSG00000236758,ENSG00000223460,ENSG00000270680
chr13	29369034	29369364	13:29369034-29369364	ENSG00000236758,ENSG00000223460,ENSG00000270680
chr13	29448198	29448664	13:29448198-29448664	ENSG00000236758,ENSG00000223460
chr13	29471589	29472140	13:29471589-29472140	ENSG00000179141
chr13	29495286	29495534	13:29495286-29495534	ENSG00000132938,ENSG00000179141
chr13	29496327	29496920	13:29496327-29496920	ENSG00000132938,ENSG00000179141
chr13	29508064	29508557	13:29508064-29508557	ENSG00000132938,ENSG00000179141,ENSG00000139514
chr13	29543285	29543644	13:29543285-29543644	-
chr13	29557145	29557394	13:29557145-29557394	-
chr13	29573119	29573705	13:29573119-29573705	ENSG00000139514
chr13	29594507	29596114	13:29594507-29596114	ENSG00000139514
chr13	29704615	29704842	13:29704615-29704842	-
chr13	29708015	29708227	13:29708015-29708227	-
chr13	29733032	29733479	13:29733032-29733479	ENSG00000236258
chr13	29758714	29759250	13:29758714-29759250	ENSG00000236258,ENSG00000278172
chr13	29817035	29817240	13:29817035-29817240	-
chr13	29817944	29818363	13:29817944-29818363	ENSG00000236258,ENSG00000278172
chr13	29849981	29851039	13:29849981-29851039	ENSG00000236258,ENSG00000278172,ENSG00000122042
chr13	29888528	29888739	13:29888528-29888739	ENSG00000224329,ENSG00000236258,ENSG00000278172
chr13	29902304	29902739	13:29902304-29902739	ENSG00000224329,ENSG00000236258,ENSG00000278172
chr13	29905860	29906239	13:29905860-29906239	ENSG00000224405,ENSG00000224329,ENSG00000236258,ENSG00000278172
chr13	29924163	29924417	13:29924163-29924417	ENSG00000224405,ENSG00000236258,ENSG00000278172
chr13	29925552	29925768	13:29925552-29925768	ENSG00000122043,ENSG00000224405
chr13	29935502	29936151	13:29935502-29936151	ENSG00000122043,ENSG00000224405
chr13	29956847	29957171	13:29956847-29957171	-
chr13	30004261	30004596	13:30004261-30004596	ENSG00000266505
chr13	30006377	30006591	13:30006377-30006591	ENSG00000266505
chr13	30033793	30034438	13:30033793-30034438	ENSG00000266505
chr13	30047357	30048006	13:30047357-30048006	ENSG00000266505
chr13	30088413	30088627	13:30088413-30088627	ENSG00000224511
chr13	30112895	30113378	13:30112895-30113378	ENSG00000224511
chr13	30114699	30115233	13:30114699-30115233	ENSG00000224511
chr13	30119473	30119698	13:30119473-30119698	-
chr13	30121610	30122077	13:30121610-30122077	ENSG00000279499
chr13	30132470	30133007	13:30132470-30133007	ENSG00000236463,ENSG00000252928,ENSG00000279499,ENSG00000232643,ENSG00000232117
chr13	30147500	30147758	13:30147500-30147758	ENSG00000252928,ENSG00000279499,ENSG00000232643,ENSG00000232117
chr13	30164286	30164557	13:30164286-30164557	ENSG00000279499,ENSG00000232643,ENSG00000232117
chr13	30172773	30173018	13:30172773-30173018	ENSG00000252928,ENSG00000279499,ENSG00000232117
chr13	30306652	30307819	13:30306652-30307819	ENSG00000215049,ENSG00000236463,ENSG00000252928,ENSG00000102781
chr13	30340616	30340951	13:30340616-30340951	ENSG00000215049,ENSG00000236463,ENSG00000238121,ENSG00000279149,ENSG00000252928
chr13	30346252	30346854	13:30346252-30346854	ENSG00000215049,ENSG00000236463,ENSG00000238121,ENSG00000279149,ENSG00000252928
chr13	30354636	30355138	13:30354636-30355138	ENSG00000236463,ENSG00000279149,ENSG00000252928
chr13	30355420	30356015	13:30355420-30356015	ENSG00000238121
chr13	30366127	30366556	13:30366127-30366556	ENSG00000238121
chr13	30371597	30372203	13:30371597-30372203	ENSG00000238121
chr13	30376600	30377313	13:30376600-30377313	ENSG00000238121
chr13	30382801	30383202	13:30382801-30383202	ENSG00000238121
chr13	30389353	30389804	13:30389353-30389804	ENSG00000238121
chr13	30394743	30395828	13:30394743-30395828	ENSG00000285773
chr13	30408245	30408980	13:30408245-30408980	ENSG00000215049,ENSG00000236463,ENSG00000285773,ENSG00000225039,ENSG00000236444,ENSG00000189403,ENSG00000285840,ENSG00000252928
chr13	30421307	30421767	13:30421307-30421767	ENSG00000225039,ENSG00000236444
chr13	30422242	30422802	13:30422242-30422802	ENSG00000225039,ENSG00000236444
chr13	30430246	30430678	13:30430246-30430678	ENSG00000225039,ENSG00000236444
chr13	30445551	30446163	13:30445551-30446163	ENSG00000225039,ENSG00000236444,ENSG00000189403,ENSG00000252928
chr13	30453806	30454051	13:30453806-30454051	ENSG00000189403
chr13	30457319	30457658	13:30457319-30457658	ENSG00000189403
chr13	30457860	30458362	13:30457860-30458362	ENSG00000189403
chr13	30464295	30465152	13:30464295-30465152	ENSG00000189403,ENSG00000285840
chr13	30465695	30466198	13:30465695-30466198	ENSG00000189403,ENSG00000285840
chr13	30477776	30478264	13:30477776-30478264	ENSG00000189403,ENSG00000285840
chr13	30503877	30504491	13:30503877-30504491	ENSG00000213411,ENSG00000232489
chr13	30545563	30545778	13:30545563-30545778	ENSG00000213411,ENSG00000232489,ENSG00000224117
chr13	30551159	30551622	13:30551159-30551622	ENSG00000213411,ENSG00000232489,ENSG00000224117
chr13	30572868	30573263	13:30572868-30573263	-
chr13	30576475	30576793	13:30576475-30576793	-
chr13	30577395	30577701	13:30577395-30577701	-
chr13	30585736	30586412	13:30585736-30586412	ENSG00000252928
chr13	30602021	30602270	13:30602021-30602270	-
chr13	30617029	30617998	13:30617029-30617998	ENSG00000189403,ENSG00000285840,ENSG00000132952
chr13	30627486	30628020	13:30627486-30628020	ENSG00000189403,ENSG00000132952
chr13	30662368	30662948	13:30662368-30662948	ENSG00000132952,ENSG00000237879
chr13	30673820	30674631	13:30673820-30674631	ENSG00000132952,ENSG00000275788,ENSG00000230403,ENSG00000237879
chr13	30679690	30680013	13:30679690-30680013	ENSG00000275788,ENSG00000237879
chr13	30681948	30682242	13:30681948-30682242	ENSG00000275788
chr13	30690247	30690826	13:30690247-30690826	ENSG00000275788
chr13	30696500	30697054	13:30696500-30697054	-
chr13	30713009	30713499	13:30713009-30713499	ENSG00000132965
chr13	30720319	30720859	13:30720319-30720859	ENSG00000132965
chr13	30735199	30735607	13:30735199-30735607	ENSG00000132965
chr13	30737665	30738233	13:30737665-30738233	ENSG00000132965
chr13	30739999	30740482	13:30739999-30740482	ENSG00000132965
chr13	30744301	30744668	13:30744301-30744668	ENSG00000132965
chr13	30745983	30746262	13:30745983-30746262	ENSG00000132965
chr13	30753255	30753503	13:30753255-30753503	-
chr13	30767321	30767553	13:30767321-30767553	-
chr13	30776700	30776900	13:30776700-30776900	-
chr13	30802807	30803371	13:30802807-30803371	ENSG00000237879
chr13	30816759	30817025	13:30816759-30817025	-
chr13	30833023	30833240	13:30833023-30833240	-
chr13	30845248	30846422	13:30845248-30846422	-
chr13	30865365	30865910	13:30865365-30865910	ENSG00000230403,ENSG00000175664,ENSG00000224743,ENSG00000236094
chr13	30870438	30870777	13:30870438-30870777	ENSG00000175664,ENSG00000224743,ENSG00000236094
chr13	30873184	30873761	13:30873184-30873761	ENSG00000175664,ENSG00000224743,ENSG00000236094
chr13	30906515	30907171	13:30906515-30907171	ENSG00000175664,ENSG00000102802,ENSG00000224743,ENSG00000236094
chr13	30979272	30979683	13:30979272-30979683	ENSG00000230403,ENSG00000238185,ENSG00000175664,ENSG00000224743
chr13	31014598	31014838	13:31014598-31014838	ENSG00000230403,ENSG00000175664,ENSG00000224743
chr13	31038978	31039556	13:31038978-31039556	ENSG00000231894,ENSG00000286286,ENSG00000230403,ENSG00000175664,ENSG00000224743
chr13	31044330	31044645	13:31044330-31044645	ENSG00000231894,ENSG00000286286,ENSG00000230403,ENSG00000238185,ENSG00000175664,ENSG00000224743
chr13	31045742	31046119	13:31045742-31046119	ENSG00000231894,ENSG00000286286
chr13	31090876	31091293	13:31090876-31091293	ENSG00000231894
chr13	31120326	31120585	13:31120326-31120585	ENSG00000231894
chr13	31161665	31162821	13:31161665-31162821	ENSG00000187676,ENSG00000120694
chr13	31199675	31200928	13:31199675-31200928	ENSG00000229427,ENSG00000187676,ENSG00000120694
chr13	31208338	31208592	13:31208338-31208592	ENSG00000187676
chr13	31209447	31209990	13:31209447-31209990	ENSG00000229427,ENSG00000187676
chr13	31334614	31334810	13:31334614-31334810	ENSG00000229427
chr13	31424004	31424411	13:31424004-31424411	ENSG00000278305,ENSG00000277319,ENSG00000229427,ENSG00000187676
chr13	31431620	31431900	13:31431620-31431900	ENSG00000277319,ENSG00000229427
chr13	31442552	31442845	13:31442552-31442845	ENSG00000277319,ENSG00000229427
chr13	31732058	31732411	13:31732058-31732411	ENSG00000277319,ENSG00000133105
chr13	31798086	31798473	13:31798086-31798473	ENSG00000277319
chr13	31803283	31803658	13:31803283-31803658	ENSG00000277319
chr13	31807082	31807589	13:31807082-31807589	ENSG00000277319
chr13	31846325	31847132	13:31846325-31847132	ENSG00000287904,ENSG00000073910
chr13	31865103	31865690	13:31865103-31865690	-
chr13	31887125	31887667	13:31887125-31887667	-
chr13	31896489	31896732	13:31896489-31896732	-
chr13	31898291	31898800	13:31898291-31898800	-
chr13	31910048	31910497	13:31910048-31910497	-
chr13	31920399	31921025	13:31920399-31921025	-
chr13	31923485	31923845	13:31923485-31923845	-
chr13	31950211	31950695	13:31950211-31950695	ENSG00000073910,ENSG00000229715,ENSG00000279314
chr13	31951243	31951600	13:31951243-31951600	ENSG00000073910,ENSG00000229715,ENSG00000279314
chr13	31955830	31956109	13:31955830-31956109	ENSG00000073910,ENSG00000229715,ENSG00000279314
chr13	31982382	31982955	13:31982382-31982955	ENSG00000073910,ENSG00000279314,ENSG00000278732
chr13	31987628	31988000	13:31987628-31988000	ENSG00000073910,ENSG00000278732
chr13	32000730	32001550	13:32000730-32001550	-
chr13	32015770	32016042	13:32015770-32016042	-
chr13	32019705	32020058	13:32019705-32020058	ENSG00000237637
chr13	32030887	32031748	13:32030887-32031748	ENSG00000073910,ENSG00000237637
chr13	32036073	32036513	13:32036073-32036513	ENSG00000073910,ENSG00000237637
chr13	32046121	32046682	13:32046121-32046682	ENSG00000237637
chr13	32048959	32049196	13:32048959-32049196	-
chr13	32063993	32064214	13:32063993-32064214	ENSG00000073910
chr13	32107427	32108047	13:32107427-32108047	-
chr13	32115124	32115327	13:32115124-32115327	-
chr13	32116245	32116712	13:32116245-32116712	-
chr13	32166482	32166754	13:32166482-32166754	-
chr13	32246397	32246697	13:32246397-32246697	ENSG00000073910,ENSG00000189167
chr13	32297280	32297568	13:32297280-32297568	ENSG00000073910,ENSG00000189167
chr13	32300010	32300530	13:32300010-32300530	ENSG00000073910,ENSG00000189167
chr13	32309385	32310419	13:32309385-32310419	ENSG00000189167
chr13	32314879	32316204	13:32314879-32316204	ENSG00000189167,ENSG00000139618
chr13	32334643	32334977	13:32334643-32334977	ENSG00000189167,ENSG00000139618,ENSG00000215515
chr13	32340644	32341195	13:32340644-32341195	-
chr13	32342306	32342771	13:32342306-32342771	ENSG00000215515
chr13	32362709	32362917	13:32362709-32362917	ENSG00000139618,ENSG00000215515
chr13	32390130	32390535	13:32390130-32390535	ENSG00000139618,ENSG00000215515
chr13	32409665	32410044	13:32409665-32410044	ENSG00000215515,ENSG00000139597,ENSG00000212293
chr13	32415140	32415434	13:32415140-32415434	ENSG00000215515,ENSG00000139597,ENSG00000212293
chr13	32426164	32426388	13:32426164-32426388	ENSG00000139597,ENSG00000212293,ENSG00000270008
chr13	32427133	32427449	13:32427133-32427449	ENSG00000139597,ENSG00000212293,ENSG00000270008
chr13	32427752	32428509	13:32427752-32428509	ENSG00000139597,ENSG00000212293,ENSG00000270008
chr13	32430111	32430670	13:32430111-32430670	ENSG00000139597,ENSG00000270008
chr13	32443822	32444205	13:32443822-32444205	ENSG00000215515,ENSG00000139597,ENSG00000270008
chr13	32472029	32472578	13:32472029-32472578	ENSG00000229800,ENSG00000281026
chr13	32497690	32498087	13:32497690-32498087	ENSG00000244754,ENSG00000281026
chr13	32530916	32531601	13:32530916-32531601	ENSG00000244754,ENSG00000281026
chr13	32538232	32539127	13:32538232-32539127	ENSG00000244754,ENSG00000281026
chr13	32548904	32549125	13:32548904-32549125	ENSG00000244754,ENSG00000281026
chr13	32586007	32587904	13:32586007-32587904	ENSG00000083642
chr13	32632418	32632641	13:32632418-32632641	-
chr13	32633884	32634256	13:32633884-32634256	-
chr13	32650701	32651194	13:32650701-32651194	ENSG00000083642
chr13	32669031	32669308	13:32669031-32669308	ENSG00000083642
chr13	32707531	32707935	13:32707531-32707935	ENSG00000083642,ENSG00000207325
chr13	32737171	32737481	13:32737171-32737481	ENSG00000207325
chr13	32783007	32783347	13:32783007-32783347	ENSG00000083642,ENSG00000207325,ENSG00000277151
chr13	32790890	32791121	13:32790890-32791121	ENSG00000207325,ENSG00000277151
chr13	32811186	32811701	13:32811186-32811701	ENSG00000207325,ENSG00000277151,ENSG00000230300
chr13	32837390	32837765	13:32837390-32837765	-
chr13	32839067	32839272	13:32839067-32839272	ENSG00000207325
chr13	32881350	32881628	13:32881350-32881628	-
chr13	32894669	32895243	13:32894669-32895243	ENSG00000207325,ENSG00000226968,ENSG00000227604,ENSG00000230300
chr13	32902250	32902655	13:32902250-32902655	ENSG00000226968
chr13	32905157	32905947	13:32905157-32905947	ENSG00000226968
chr13	32940618	32941016	13:32940618-32941016	ENSG00000207325,ENSG00000227604
chr13	32941284	32941665	13:32941284-32941665	ENSG00000227604
chr13	32969634	32969933	13:32969634-32969933	ENSG00000227604
chr13	32988730	32989614	13:32988730-32989614	ENSG00000227604
chr13	33015109	33015476	13:33015109-33015476	ENSG00000133116
chr13	33016095	33017154	13:33016095-33017154	ENSG00000133116
chr13	33017458	33017964	13:33017458-33017964	ENSG00000133116
chr13	33033212	33033693	13:33033212-33033693	ENSG00000230300
chr13	33123348	33123793	13:33123348-33123793	ENSG00000133121,ENSG00000230300
chr13	33204301	33204548	13:33204301-33204548	ENSG00000133121,ENSG00000230300
chr13	33205837	33206156	13:33205837-33206156	ENSG00000133121,ENSG00000230300
chr13	33207251	33207816	13:33207251-33207816	ENSG00000133121,ENSG00000230300
chr13	33228691	33229023	13:33228691-33229023	ENSG00000230300
chr13	33251187	33251677	13:33251187-33251677	ENSG00000236581,ENSG00000287274
chr13	33262974	33263367	13:33262974-33263367	ENSG00000236581,ENSG00000287274
chr13	33279791	33280128	13:33279791-33280128	ENSG00000236581,ENSG00000287274
chr13	33285475	33285977	13:33285475-33285977	ENSG00000133121,ENSG00000236581,ENSG00000287274
chr13	33350120	33350565	13:33350120-33350565	ENSG00000133121,ENSG00000227911,ENSG00000285621,ENSG00000277386
chr13	33353214	33353612	13:33353214-33353612	ENSG00000133121,ENSG00000287274,ENSG00000227911,ENSG00000285621,ENSG00000277386
chr13	33355551	33355751	13:33355551-33355751	ENSG00000133121,ENSG00000227911,ENSG00000285621,ENSG00000277386
chr13	33363346	33363667	13:33363346-33363667	ENSG00000133121,ENSG00000230300,ENSG00000227911,ENSG00000285621,ENSG00000277386
chr13	33367823	33368228	13:33367823-33368228	ENSG00000227911,ENSG00000285621,ENSG00000277386
chr13	33487719	33488277	13:33487719-33488277	ENSG00000230300
chr13	33529013	33529390	13:33529013-33529390	ENSG00000230490
chr13	33542292	33543243	13:33542292-33543243	ENSG00000230300,ENSG00000287274,ENSG00000234535
chr13	33548177	33548409	13:33548177-33548409	ENSG00000234535
chr13	33644581	33645092	13:33644581-33645092	ENSG00000230490,ENSG00000234535,ENSG00000232986
chr13	33679170	33679613	13:33679170-33679613	ENSG00000230490,ENSG00000234535,ENSG00000232986
chr13	33722640	33722865	13:33722640-33722865	ENSG00000234535
chr13	33723867	33724178	13:33723867-33724178	ENSG00000234535,ENSG00000232986
chr13	33728771	33729020	13:33728771-33729020	ENSG00000234535,ENSG00000232986
chr13	33730083	33730553	13:33730083-33730553	ENSG00000234535,ENSG00000232986,ENSG00000276672
chr13	33743958	33744415	13:33743958-33744415	ENSG00000234535,ENSG00000232986,ENSG00000252397,ENSG00000276672,ENSG00000280431,ENSG00000227254,ENSG00000271901,ENSG00000231910
chr13	33757773	33757974	13:33757773-33757974	ENSG00000276672
chr13	33787047	33787650	13:33787047-33787650	ENSG00000286779,ENSG00000252397,ENSG00000276672,ENSG00000280431,ENSG00000227254,ENSG00000199196,ENSG00000225179,ENSG00000231910
chr13	33797673	33798264	13:33797673-33798264	ENSG00000286779,ENSG00000252397,ENSG00000276672,ENSG00000280431
chr13	33800187	33800526	13:33800187-33800526	ENSG00000286779,ENSG00000252397,ENSG00000276672,ENSG00000280431,ENSG00000227254
chr13	33817751	33818686	13:33817751-33818686	ENSG00000286779,ENSG00000133119,ENSG00000252397,ENSG00000276672,ENSG00000280431,ENSG00000227254,ENSG00000199196,ENSG00000271901
chr13	33931401	33931667	13:33931401-33931667	ENSG00000276672,ENSG00000280431,ENSG00000227254,ENSG00000199196,ENSG00000271850,ENSG00000225179,ENSG00000271901,ENSG00000231910
chr13	34156975	34157439	13:34156975-34157439	ENSG00000276672,ENSG00000280431,ENSG00000227254,ENSG00000199196,ENSG00000271850,ENSG00000225179,ENSG00000271901,ENSG00000231910,ENSG00000273886,ENSG00000261728,ENSG00000232795
chr13	34257904	34258533	13:34257904-34258533	ENSG00000280431,ENSG00000227254,ENSG00000199196,ENSG00000278477,ENSG00000271850,ENSG00000225179,ENSG00000271901,ENSG00000231910,ENSG00000273886
chr13	34941864	34942882	13:34941864-34942882	ENSG00000271850,ENSG00000225179,ENSG00000271901,ENSG00000231910,ENSG00000273886,ENSG00000261728,ENSG00000172915
chr13	34967910	34968301	13:34967910-34968301	ENSG00000225179,ENSG00000271901,ENSG00000231910,ENSG00000273886,ENSG00000261728
chr13	35139640	35140105	13:35139640-35140105	ENSG00000227254,ENSG00000199196,ENSG00000271850,ENSG00000225179,ENSG00000271901,ENSG00000231910,ENSG00000273886,ENSG00000261728,ENSG00000232795
chr13	35157025	35157421	13:35157025-35157421	ENSG00000276672,ENSG00000280431,ENSG00000227254,ENSG00000199196,ENSG00000271850,ENSG00000225179,ENSG00000271901,ENSG00000231910,ENSG00000273886,ENSG00000172915,ENSG00000232795
chr13	35164104	35164684	13:35164104-35164684	ENSG00000280431,ENSG00000227254,ENSG00000199196,ENSG00000271850,ENSG00000225179,ENSG00000271901,ENSG00000231910,ENSG00000273886,ENSG00000172915,ENSG00000232795
chr13	35252538	35252834	13:35252538-35252834	ENSG00000232795,ENSG00000234835
chr13	35356386	35357249	13:35356386-35357249	ENSG00000225179,ENSG00000271901,ENSG00000231910,ENSG00000232795,ENSG00000236036
chr13	35470742	35471485	13:35470742-35471485	ENSG00000172915,ENSG00000180660
chr13	35476284	35476838	13:35476284-35476838	ENSG00000172915,ENSG00000180660
chr13	35478357	35478976	13:35478357-35478976	ENSG00000172915,ENSG00000180660
chr13	35496781	35497516	13:35496781-35497516	ENSG00000232795,ENSG00000287650,ENSG00000236036
chr13	35512421	35512917	13:35512421-35512917	ENSG00000225179,ENSG00000271901,ENSG00000231910,ENSG00000273886,ENSG00000232795,ENSG00000287650,ENSG00000236036,ENSG00000120669
chr13	35630618	35631072	13:35630618-35631072	ENSG00000236036
chr13	35720875	35721177	13:35720875-35721177	ENSG00000232795,ENSG00000236036
chr13	35722400	35722714	13:35722400-35722714	ENSG00000236036
chr13	35953590	35953884	13:35953590-35953884	ENSG00000120669
chr13	35978468	35979066	13:35978468-35979066	ENSG00000120669,ENSG00000207203
chr13	36130570	36131599	13:36130570-36131599	ENSG00000133083,ENSG00000120669,ENSG00000207203
chr13	36154814	36155161	13:36154814-36155161	ENSG00000133083,ENSG00000120669,ENSG00000207203
chr13	36282945	36283258	13:36282945-36283258	ENSG00000120669,ENSG00000250709,ENSG00000242715,ENSG00000207203
chr13	36284582	36284797	13:36284582-36284797	ENSG00000120669,ENSG00000250709,ENSG00000242715,ENSG00000207203
chr13	36297437	36298336	13:36297437-36298336	ENSG00000250709,ENSG00000242715,ENSG00000207203
chr13	36319910	36320320	13:36319910-36320320	ENSG00000133104
chr13	36320736	36321078	13:36320736-36321078	ENSG00000133104
chr13	36345245	36347147	13:36345245-36347147	ENSG00000133104,ENSG00000120664,ENSG00000235306,ENSG00000223543
chr13	36395403	36395802	13:36395403-36395802	ENSG00000120669,ENSG00000207203,ENSG00000133104,ENSG00000120664,ENSG00000235306,ENSG00000223543
chr13	36417762	36418446	13:36417762-36418446	ENSG00000120669,ENSG00000133101,ENSG00000235306,ENSG00000223543
chr13	36420479	36420831	13:36420479-36420831	ENSG00000133101,ENSG00000235306,ENSG00000223543
chr13	36421572	36421804	13:36421572-36421804	ENSG00000133101,ENSG00000235306,ENSG00000223543
chr13	36430082	36430279	13:36430082-36430279	ENSG00000133101
chr13	36431464	36432225	13:36431464-36432225	ENSG00000133101
chr13	36432849	36433109	13:36432849-36433109	ENSG00000133101
chr13	36436784	36437175	13:36436784-36437175	ENSG00000133101,ENSG00000235306,ENSG00000223543
chr13	36445026	36445670	13:36445026-36445670	ENSG00000223383,ENSG00000235306,ENSG00000223543
chr13	36451618	36451833	13:36451618-36451833	ENSG00000223383,ENSG00000235306,ENSG00000223543
chr13	36453537	36453812	13:36453537-36453812	ENSG00000223383,ENSG00000235306,ENSG00000223543
chr13	36480751	36481478	13:36480751-36481478	ENSG00000223383,ENSG00000235306,ENSG00000223543
chr13	36513342	36513756	13:36513342-36513756	ENSG00000120669,ENSG00000223383,ENSG00000235306,ENSG00000223543,ENSG00000279511,ENSG00000202395,ENSG00000230283,ENSG00000230390
chr13	36531320	36531597	13:36531320-36531597	ENSG00000223383
chr13	36580454	36580928	13:36580454-36580928	ENSG00000235306,ENSG00000223543,ENSG00000202395
chr13	36666705	36667165	13:36666705-36667165	ENSG00000180440,ENSG00000235306,ENSG00000223543
chr13	36673812	36674603	13:36673812-36674603	ENSG00000180440,ENSG00000235306,ENSG00000223543
chr13	36787165	36787549	13:36787165-36787549	ENSG00000235306,ENSG00000223543,ENSG00000215486
chr13	36806115	36806568	13:36806115-36806568	ENSG00000235306,ENSG00000223543,ENSG00000215486,ENSG00000271337,ENSG00000133111
chr13	36818875	36820017	13:36818875-36820017	ENSG00000235306,ENSG00000223543,ENSG00000271337,ENSG00000133111,ENSG00000226161,ENSG00000275226
chr13	36848606	36849032	13:36848606-36849032	ENSG00000236711,ENSG00000226161
chr13	36850920	36851160	13:36850920-36851160	ENSG00000236711,ENSG00000226161
chr13	36858140	36858580	13:36858140-36858580	ENSG00000236711,ENSG00000226161
chr13	36873837	36874243	13:36873837-36874243	ENSG00000120693,ENSG00000226161
chr13	36888341	36888543	13:36888341-36888543	ENSG00000120693,ENSG00000226161
chr13	36919719	36920597	13:36919719-36920597	ENSG00000120693,ENSG00000228825,ENSG00000232378,ENSG00000226161
chr13	36973747	36974216	13:36973747-36974216	ENSG00000226161,ENSG00000120697
chr13	36981250	36981466	13:36981250-36981466	ENSG00000226161,ENSG00000120697,ENSG00000120699
chr13	36998919	36999709	13:36998919-36999709	ENSG00000120697,ENSG00000120699
chr13	37000059	37001157	13:37000059-37001157	ENSG00000120697,ENSG00000120699
chr13	37010805	37011185	13:37010805-37011185	ENSG00000120699,ENSG00000102710
chr13	37058992	37060185	13:37058992-37060185	ENSG00000120697,ENSG00000120699,ENSG00000102710,ENSG00000180138,ENSG00000274549,ENSG00000279511,ENSG00000230390,ENSG00000275226,ENSG00000133110
chr13	37069051	37069428	13:37069051-37069428	ENSG00000102710,ENSG00000274549,ENSG00000279511,ENSG00000202395,ENSG00000230283,ENSG00000133110
chr13	37074673	37075056	13:37074673-37075056	ENSG00000102710,ENSG00000180138,ENSG00000274549,ENSG00000279511,ENSG00000202395,ENSG00000230283,ENSG00000230390,ENSG00000275226,ENSG00000133110
chr13	37087465	37087784	13:37087465-37087784	ENSG00000180138,ENSG00000274549,ENSG00000279511,ENSG00000202395,ENSG00000230283,ENSG00000230390,ENSG00000275226,ENSG00000133110,ENSG00000133107
chr13	37092000	37092218	13:37092000-37092218	ENSG00000180138,ENSG00000274549,ENSG00000279511,ENSG00000202395,ENSG00000230283,ENSG00000230390,ENSG00000275226,ENSG00000133110
chr13	38167321	38168074	13:38167321-38168074	ENSG00000274549,ENSG00000279511,ENSG00000202395,ENSG00000230283,ENSG00000230390,ENSG00000275226,ENSG00000133110,ENSG00000133107,ENSG00000199276,ENSG00000287477,ENSG00000274317,ENSG00000228036,ENSG00000223685,ENSG00000236354,ENSG00000229437,ENSG00000234701,ENSG00000225350,ENSG00000225221,ENSG00000235550
chr13	38349248	38350299	13:38349248-38350299	ENSG00000230390,ENSG00000275226,ENSG00000133107,ENSG00000199276,ENSG00000287477,ENSG00000274317,ENSG00000228036,ENSG00000223685,ENSG00000120686,ENSG00000236354,ENSG00000229437,ENSG00000234701,ENSG00000225350,ENSG00000225221
chr13	38361554	38361864	13:38361554-38361864	ENSG00000228036,ENSG00000223685,ENSG00000229437
chr13	38365657	38366114	13:38365657-38366114	ENSG00000230390,ENSG00000275226,ENSG00000133107,ENSG00000199276,ENSG00000287477,ENSG00000274317,ENSG00000228036,ENSG00000223685,ENSG00000120686,ENSG00000279025,ENSG00000236354,ENSG00000229437,ENSG00000234701,ENSG00000225350,ENSG00000235550
chr13	38376661	38377051	13:38376661-38377051	ENSG00000230390,ENSG00000133107,ENSG00000287477,ENSG00000274317,ENSG00000228036,ENSG00000279025,ENSG00000236354,ENSG00000229437,ENSG00000234701,ENSG00000225221
chr13	38398679	38399216	13:38398679-38399216	ENSG00000274549,ENSG00000279511,ENSG00000202395,ENSG00000230283,ENSG00000230390,ENSG00000275226,ENSG00000133110,ENSG00000133107,ENSG00000199276,ENSG00000287477,ENSG00000274317,ENSG00000228036,ENSG00000236354,ENSG00000229437,ENSG00000234701,ENSG00000252795,ENSG00000225350,ENSG00000225221,ENSG00000235550
chr13	38415246	38415660	13:38415246-38415660	ENSG00000274549,ENSG00000279511,ENSG00000202395,ENSG00000230283,ENSG00000230390,ENSG00000275226,ENSG00000133110,ENSG00000133107,ENSG00000199276,ENSG00000287477,ENSG00000274317,ENSG00000228036,ENSG00000236354,ENSG00000229437,ENSG00000234701,ENSG00000225350,ENSG00000225221,ENSG00000235550
chr13	38417842	38418403	13:38417842-38418403	ENSG00000274549,ENSG00000279511,ENSG00000202395,ENSG00000230283,ENSG00000230390,ENSG00000275226,ENSG00000133110,ENSG00000133107,ENSG00000199276,ENSG00000287477,ENSG00000274317,ENSG00000228036,ENSG00000236354,ENSG00000229437,ENSG00000234701,ENSG00000225350,ENSG00000225221,ENSG00000235550
chr13	38687014	38687693	13:38687014-38687693	ENSG00000236354,ENSG00000229437,ENSG00000234701,ENSG00000150893,ENSG00000252795,ENSG00000225350,ENSG00000225221,ENSG00000235550
chr13	38763753	38764048	13:38763753-38764048	ENSG00000236354,ENSG00000229437,ENSG00000234701,ENSG00000252795,ENSG00000225350,ENSG00000225221,ENSG00000235550
chr13	38990793	38991070	13:38990793-38991070	ENSG00000225350,ENSG00000225221,ENSG00000235550,ENSG00000133115
chr13	39016731	39017248	13:39016731-39017248	ENSG00000225221,ENSG00000235550,ENSG00000120685
chr13	39037581	39038804	13:39037581-39038804	ENSG00000120685,ENSG00000188811,ENSG00000273507
chr13	39051227	39051437	13:39051227-39051437	ENSG00000188811,ENSG00000273507
chr13	39095642	39095838	13:39095642-39095838	ENSG00000225221,ENSG00000235550,ENSG00000214823
chr13	39145139	39145338	13:39145139-39145338	ENSG00000214823
chr13	39263006	39263349	13:39263006-39263349	ENSG00000273507,ENSG00000214823
chr13	39274206	39274856	13:39274206-39274856	ENSG00000214823
chr13	39348063	39348429	13:39348063-39348429	ENSG00000225350,ENSG00000214823
chr13	39401081	39402077	13:39401081-39402077	ENSG00000214823
chr13	39415397	39415639	13:39415397-39415639	-
chr13	39423103	39423612	13:39423103-39423612	ENSG00000214823
chr13	39451644	39452532	13:39451644-39452532	ENSG00000275226,ENSG00000229437,ENSG00000225350,ENSG00000225221,ENSG00000235550,ENSG00000214823,ENSG00000183722
chr13	39586315	39586703	13:39586315-39586703	ENSG00000214823,ENSG00000183722
chr13	39587141	39587342	13:39587141-39587342	-
chr13	39602400	39603649	13:39602400-39603649	ENSG00000214823,ENSG00000183722
chr13	39616131	39616567	13:39616131-39616567	ENSG00000235550,ENSG00000273507,ENSG00000214823,ENSG00000183722
chr13	39655330	39656447	13:39655330-39656447	ENSG00000133103,ENSG00000264171
chr13	39685618	39685958	13:39685618-39685958	ENSG00000133103
chr13	39688359	39688968	13:39688359-39688968	ENSG00000133103
chr13	39765889	39766138	13:39765889-39766138	ENSG00000200526
chr13	39777581	39778064	13:39777581-39778064	ENSG00000200526,ENSG00000211491
chr13	39810960	39811479	13:39810960-39811479	ENSG00000225350,ENSG00000225221,ENSG00000200526,ENSG00000224351,ENSG00000211491,ENSG00000277794
chr13	39855158	39855780	13:39855158-39855780	ENSG00000270444,ENSG00000212553
chr13	39892958	39893219	13:39892958-39893219	-
chr13	39895232	39895652	13:39895232-39895652	ENSG00000200526
chr13	39942676	39943232	13:39942676-39943232	ENSG00000200526,ENSG00000211491,ENSG00000277794
chr13	39952704	39953075	13:39952704-39953075	-
chr13	40030348	40030605	13:40030348-40030605	-
chr13	40069319	40069576	13:40069319-40069576	-
chr13	40127435	40127808	13:40127435-40127808	-
chr13	40172173	40172670	13:40172173-40172670	ENSG00000215483,ENSG00000230710
chr13	40190718	40191061	13:40190718-40191061	ENSG00000215483,ENSG00000230710
chr13	40206732	40207372	13:40206732-40207372	ENSG00000230710,ENSG00000271429,ENSG00000207458
chr13	40213511	40214041	13:40213511-40214041	ENSG00000271429,ENSG00000207458
chr13	40214869	40215701	13:40214869-40215701	ENSG00000215483,ENSG00000271429,ENSG00000207458
chr13	40221767	40222178	13:40221767-40222178	ENSG00000215483,ENSG00000271429,ENSG00000207458
chr13	40251611	40251823	13:40251611-40251823	-
chr13	40271474	40272006	13:40271474-40272006	ENSG00000215483
chr13	40376430	40377247	13:40376430-40377247	ENSG00000215483
chr13	40388648	40389301	13:40388648-40389301	ENSG00000215483,ENSG00000211491
chr13	40402231	40402757	13:40402231-40402757	ENSG00000215483,ENSG00000252812
chr13	40428428	40428684	13:40428428-40428684	-
chr13	40439137	40440068	13:40439137-40440068	ENSG00000215483
chr13	40445414	40445959	13:40445414-40445959	ENSG00000215483,ENSG00000211491
chr13	40477751	40478035	13:40477751-40478035	ENSG00000215483
chr13	40480520	40480999	13:40480520-40480999	ENSG00000215483
chr13	40563007	40563504	13:40563007-40563504	ENSG00000150907
chr13	40564609	40564902	13:40564609-40564902	ENSG00000150907
chr13	40589365	40590078	13:40589365-40590078	ENSG00000288542,ENSG00000150907
chr13	40596713	40596970	13:40596713-40596970	-
chr13	40613354	40614028	13:40613354-40614028	ENSG00000288542,ENSG00000229456
chr13	40626445	40626829	13:40626445-40626829	ENSG00000288542,ENSG00000229456
chr13	40629844	40630277	13:40629844-40630277	ENSG00000229456
chr13	40641145	40641384	13:40641145-40641384	-
chr13	40653599	40653943	13:40653599-40653943	-
chr13	40664247	40664458	13:40664247-40664458	ENSG00000150907
chr13	40664697	40667497	13:40664697-40667497	ENSG00000150907
chr13	40672540	40672777	13:40672540-40672777	ENSG00000150907
chr13	40681432	40681887	13:40681432-40681887	ENSG00000211491,ENSG00000277794
chr13	40682918	40683180	13:40682918-40683180	ENSG00000211491
chr13	40770834	40771624	13:40770834-40771624	ENSG00000211491,ENSG00000102738,ENSG00000277794,ENSG00000102743,ENSG00000176268,ENSG00000287837
chr13	40776659	40777707	13:40776659-40777707	ENSG00000211491,ENSG00000102738,ENSG00000277794,ENSG00000102743,ENSG00000176268,ENSG00000287837
chr13	40789212	40790109	13:40789212-40790109	ENSG00000211491,ENSG00000102738,ENSG00000277794,ENSG00000102743,ENSG00000176268,ENSG00000287837
chr13	40812174	40812378	13:40812174-40812378	ENSG00000277794,ENSG00000207652,ENSG00000176268,ENSG00000287837
chr13	40814089	40814608	13:40814089-40814608	ENSG00000207652,ENSG00000176268,ENSG00000287837
chr13	40921320	40922104	13:40921320-40922104	ENSG00000168852,ENSG00000176268,ENSG00000287837,ENSG00000239827
chr13	40961080	40962019	13:40961080-40962019	ENSG00000176268,ENSG00000287837
chr13	40966328	40966871	13:40966328-40966871	ENSG00000176268,ENSG00000287837,ENSG00000120690
chr13	40974630	40975180	13:40974630-40975180	ENSG00000176268,ENSG00000287837,ENSG00000120690,ENSG00000120688
chr13	40982858	40983064	13:40982858-40983064	ENSG00000120690,ENSG00000229473
chr13	40984796	40985096	13:40984796-40985096	ENSG00000120690
chr13	40990892	40991131	13:40990892-40991131	ENSG00000229473
chr13	40992842	40993063	13:40992842-40993063	ENSG00000229473
chr13	40996711	40997064	13:40996711-40997064	ENSG00000287837,ENSG00000120690,ENSG00000229473
chr13	40999496	40999693	13:40999496-40999693	ENSG00000229473
chr13	41004891	41005416	13:41004891-41005416	ENSG00000176268,ENSG00000287837,ENSG00000120690,ENSG00000229473,ENSG00000120688
chr13	41007498	41007918	13:41007498-41007918	ENSG00000120690
chr13	41019030	41019723	13:41019030-41019723	ENSG00000176268,ENSG00000287837,ENSG00000120690,ENSG00000120688
chr13	41032708	41033233	13:41032708-41033233	ENSG00000176268,ENSG00000287837,ENSG00000120690,ENSG00000120688
chr13	41050140	41050417	13:41050140-41050417	ENSG00000287837,ENSG00000120690,ENSG00000120688
chr13	41053425	41053761	13:41053425-41053761	ENSG00000120688
chr13	41060109	41062091	13:41060109-41062091	ENSG00000120690,ENSG00000120688
chr13	41086152	41087013	13:41086152-41087013	ENSG00000264226,ENSG00000244264,ENSG00000215482,ENSG00000225133
chr13	41132453	41133127	13:41132453-41133127	ENSG00000120688,ENSG00000264226,ENSG00000244264,ENSG00000165572,ENSG00000278390,ENSG00000215482,ENSG00000120696,ENSG00000225133
chr13	41194093	41194884	13:41194093-41194884	ENSG00000287837,ENSG00000264226,ENSG00000244264,ENSG00000165572,ENSG00000278390,ENSG00000215482,ENSG00000120696,ENSG00000225133,ENSG00000120662,ENSG00000277662
chr13	41222187	41222652	13:41222187-41222652	ENSG00000264226,ENSG00000215482,ENSG00000225133,ENSG00000120662,ENSG00000277662
chr13	41263117	41264126	13:41263117-41264126	ENSG00000120662
chr13	41282201	41282738	13:41282201-41282738	ENSG00000120662,ENSG00000231404
chr13	41310912	41312267	13:41310912-41312267	ENSG00000120662,ENSG00000172766
chr13	41324797	41325247	13:41324797-41325247	ENSG00000172766
chr13	41352995	41353323	13:41352995-41353323	ENSG00000172766,ENSG00000223280
chr13	41355964	41356199	13:41355964-41356199	ENSG00000172766,ENSG00000223280
chr13	41356808	41357053	13:41356808-41357053	ENSG00000172766,ENSG00000223280
chr13	41389441	41389852	13:41389441-41389852	ENSG00000214222
chr13	41398348	41399142	13:41398348-41399142	ENSG00000214222,ENSG00000234655,ENSG00000215480
chr13	41402811	41403793	13:41402811-41403793	ENSG00000214222,ENSG00000234655,ENSG00000215480
chr13	41423868	41424253	13:41423868-41424253	ENSG00000205240,ENSG00000234655,ENSG00000215480
chr13	41425578	41426389	13:41425578-41426389	ENSG00000205240,ENSG00000234655,ENSG00000215480
chr13	41427758	41428513	13:41427758-41428513	ENSG00000205240,ENSG00000234655,ENSG00000215480
chr13	41457009	41457860	13:41457009-41457860	ENSG00000205240,ENSG00000234655,ENSG00000215480,ENSG00000102760,ENSG00000284584
chr13	41463236	41463631	13:41463236-41463631	ENSG00000234655,ENSG00000215480,ENSG00000102760
chr13	41465088	41465679	13:41465088-41465679	ENSG00000234655,ENSG00000215480,ENSG00000102760,ENSG00000288600,ENSG00000288598,ENSG00000284584
chr13	41492541	41493353	13:41492541-41493353	ENSG00000234655,ENSG00000215480,ENSG00000288600,ENSG00000288598,ENSG00000284584
chr13	41501335	41501547	13:41501335-41501547	ENSG00000234655,ENSG00000215480,ENSG00000288600,ENSG00000288598,ENSG00000284584
chr13	41519937	41520249	13:41519937-41520249	ENSG00000288598,ENSG00000284584
chr13	41588844	41589274	13:41588844-41589274	ENSG00000234655,ENSG00000215480,ENSG00000288598,ENSG00000284584
chr13	41654726	41655187	13:41654726-41655187	ENSG00000223280,ENSG00000234655,ENSG00000215480,ENSG00000284584,ENSG00000270809
chr13	41668075	41668425	13:41668075-41668425	ENSG00000284584,ENSG00000270809
chr13	41694896	41695262	13:41694896-41695262	ENSG00000102763
chr13	41700742	41701172	13:41700742-41701172	ENSG00000102763,ENSG00000270809
chr13	41756613	41756939	13:41756613-41756939	-
chr13	41788511	41788978	13:41788511-41788978	ENSG00000241406,ENSG00000270809
chr13	41812930	41813132	13:41812930-41813132	ENSG00000241406
chr13	41842108	41842534	13:41842108-41842534	ENSG00000270809
chr13	41864465	41864926	13:41864465-41864926	ENSG00000102763,ENSG00000229696,ENSG00000270809
chr13	41905562	41905829	13:41905562-41905829	ENSG00000206962,ENSG00000229696
chr13	41916437	41916882	13:41916437-41916882	ENSG00000206962,ENSG00000229696,ENSG00000278338,ENSG00000270809
chr13	41960701	41961458	13:41960701-41961458	ENSG00000102763,ENSG00000229696,ENSG00000278338
chr13	41996058	41996296	13:41996058-41996296	ENSG00000226093
chr13	42039743	42040934	13:42039743-42040934	ENSG00000102780,ENSG00000231530
chr13	42047415	42047979	13:42047415-42047979	ENSG00000102780,ENSG00000231530
chr13	42048243	42048908	13:42048243-42048908	ENSG00000102780,ENSG00000231530
chr13	42049179	42049603	13:42049179-42049603	ENSG00000102780,ENSG00000231530
chr13	42071899	42072211	13:42071899-42072211	ENSG00000237263
chr13	42110519	42110825	13:42110519-42110825	ENSG00000270809
chr13	42248830	42249024	13:42248830-42249024	ENSG00000270809,ENSG00000234213
chr13	42271458	42272684	13:42271458-42272684	ENSG00000270809,ENSG00000234213,ENSG00000023516
chr13	42328789	42329090	13:42328789-42329090	ENSG00000270809,ENSG00000283554,ENSG00000233259
chr13	42334018	42334532	13:42334018-42334532	ENSG00000283554
chr13	42377602	42378095	13:42377602-42378095	ENSG00000270809,ENSG00000234213,ENSG00000283554,ENSG00000233259,ENSG00000271216,ENSG00000229546
chr13	42380756	42380992	13:42380756-42380992	ENSG00000233259
chr13	42486657	42487177	13:42486657-42487177	ENSG00000270809,ENSG00000233259,ENSG00000179813,ENSG00000271216,ENSG00000229546,ENSG00000229928
chr13	42497918	42498151	13:42497918-42498151	ENSG00000270809
chr13	42524571	42524776	13:42524571-42524776	-
chr13	42544157	42544438	13:42544157-42544438	-
chr13	42548698	42549115	13:42548698-42549115	ENSG00000270809,ENSG00000120659,ENSG00000179813,ENSG00000271216,ENSG00000229546,ENSG00000238025,ENSG00000276569
chr13	42561830	42562267	13:42561830-42562267	ENSG00000120659
chr13	42574175	42575313	13:42574175-42575313	ENSG00000120659
chr13	42720310	42720851	13:42720310-42720851	ENSG00000179813,ENSG00000271216,ENSG00000229546,ENSG00000238025,ENSG00000229928
chr13	42876087	42876497	13:42876087-42876497	ENSG00000179813,ENSG00000271216,ENSG00000229546,ENSG00000238025,ENSG00000229928
chr13	42969539	42969977	13:42969539-42969977	ENSG00000229546,ENSG00000133106,ENSG00000238025,ENSG00000229928,ENSG00000276569
chr13	42970721	42971171	13:42970721-42971171	ENSG00000179813,ENSG00000229546,ENSG00000133106,ENSG00000238025,ENSG00000229928,ENSG00000276569
chr13	42991859	42992822	13:42991859-42992822	ENSG00000133106,ENSG00000238025
chr13	43023133	43023967	13:43023133-43023967	ENSG00000133106,ENSG00000238025,ENSG00000120675,ENSG00000229928
chr13	43045413	43045887	13:43045413-43045887	ENSG00000229546,ENSG00000133106,ENSG00000238025,ENSG00000120675,ENSG00000229928,ENSG00000276569
chr13	43049555	43050014	13:43049555-43050014	-
chr13	43055228	43055751	13:43055228-43055751	-
chr13	43127674	43128198	13:43127674-43128198	ENSG00000229546,ENSG00000238025,ENSG00000229928,ENSG00000276569
chr13	43240364	43240626	13:43240364-43240626	ENSG00000229928,ENSG00000276569
chr13	43302944	43303585	13:43302944-43303585	ENSG00000229928,ENSG00000276569,ENSG00000238189,ENSG00000287842
chr13	43307771	43308396	13:43307771-43308396	ENSG00000179813,ENSG00000271216,ENSG00000229546,ENSG00000229928,ENSG00000276569,ENSG00000238189,ENSG00000287842
chr13	43316856	43317398	13:43316856-43317398	ENSG00000229546,ENSG00000229928,ENSG00000276569,ENSG00000238189,ENSG00000287842
chr13	43348457	43348866	13:43348457-43348866	ENSG00000238189
chr13	43356666	43357131	13:43356666-43357131	ENSG00000229928,ENSG00000120658,ENSG00000238189,ENSG00000287842
chr13	43364185	43364441	13:43364185-43364441	ENSG00000120658,ENSG00000238189
chr13	43367913	43368174	13:43367913-43368174	ENSG00000120658,ENSG00000238189
chr13	43374662	43375140	13:43374662-43375140	ENSG00000229546,ENSG00000238025,ENSG00000229928,ENSG00000276569,ENSG00000120658,ENSG00000232540,ENSG00000238189,ENSG00000287842
chr13	43390943	43391323	13:43390943-43391323	ENSG00000232540,ENSG00000238189
chr13	43401191	43401811	13:43401191-43401811	ENSG00000229928,ENSG00000276569,ENSG00000232540,ENSG00000238189,ENSG00000287842
chr13	43546325	43546576	13:43546325-43546576	ENSG00000233821,ENSG00000287842
chr13	43664644	43665118	13:43664644-43665118	ENSG00000238189,ENSG00000287842
chr13	43676444	43676672	13:43676444-43676672	ENSG00000238189,ENSG00000287842
chr13	43783703	43784135	13:43783703-43784135	ENSG00000120658,ENSG00000287029,ENSG00000270522
chr13	43786041	43787399	13:43786041-43787399	ENSG00000120658,ENSG00000287029,ENSG00000270522
chr13	43805201	43805395	13:43805201-43805395	-
chr13	43830691	43830932	13:43830691-43830932	-
chr13	43848189	43848569	13:43848189-43848569	ENSG00000151773,ENSG00000280060
chr13	43879013	43880090	13:43879013-43880090	ENSG00000151773,ENSG00000274001,ENSG00000179630,ENSG00000281883,ENSG00000280060
chr13	43905569	43906056	13:43905569-43906056	ENSG00000280060,ENSG00000233725,ENSG00000179611,ENSG00000102804,ENSG00000225727
chr13	43908550	43909004	13:43908550-43909004	ENSG00000280060,ENSG00000233725,ENSG00000179611,ENSG00000102804,ENSG00000225727
chr13	43933505	43933708	13:43933505-43933708	ENSG00000280060,ENSG00000233725,ENSG00000179611
chr13	44017712	44018169	13:44017712-44018169	ENSG00000233725,ENSG00000179611
chr13	44051748	44052129	13:44051748-44052129	ENSG00000179611,ENSG00000102804,ENSG00000225727
chr13	44055576	44055918	13:44055576-44055918	ENSG00000179611
chr13	44088991	44089701	13:44088991-44089701	ENSG00000179611
chr13	44096966	44097412	13:44096966-44097412	ENSG00000280060,ENSG00000179611,ENSG00000226519
chr13	44116751	44117548	13:44116751-44117548	ENSG00000179611,ENSG00000226519,ENSG00000227258
chr13	44141776	44142519	13:44141776-44142519	ENSG00000226519,ENSG00000227258,ENSG00000139656,ENSG00000235285
chr13	44155528	44155944	13:44155528-44155944	ENSG00000226519,ENSG00000139656,ENSG00000235285
chr13	44206500	44206848	13:44206500-44206848	ENSG00000179611,ENSG00000139656,ENSG00000276854,ENSG00000276319
chr13	44237167	44237862	13:44237167-44237862	ENSG00000276854,ENSG00000276319,ENSG00000230731,ENSG00000280357,ENSG00000225727
chr13	44243040	44243688	13:44243040-44243688	ENSG00000276854,ENSG00000276319,ENSG00000230731,ENSG00000102804,ENSG00000280357,ENSG00000225727
chr13	44258840	44259514	13:44258840-44259514	ENSG00000276854,ENSG00000276319,ENSG00000230731
chr13	44274251	44275009	13:44274251-44275009	ENSG00000276854,ENSG00000276319
chr13	44293924	44294293	13:44293924-44294293	-
chr13	44301272	44301512	13:44301272-44301512	-
chr13	44313004	44313281	13:44313004-44313281	-
chr13	44314258	44314627	13:44314258-44314627	-
chr13	44332451	44333068	13:44332451-44333068	-
chr13	44369095	44369339	13:44369095-44369339	ENSG00000277831,ENSG00000151778
chr13	44373678	44374272	13:44373678-44374272	ENSG00000277831,ENSG00000151778
chr13	44389045	44389481	13:44389045-44389481	ENSG00000277831,ENSG00000151778,ENSG00000237361,ENSG00000280357
chr13	44397902	44398144	13:44397902-44398144	ENSG00000237361
chr13	44416413	44416717	13:44416413-44416717	ENSG00000179611,ENSG00000237361,ENSG00000280357
chr13	44422952	44423587	13:44422952-44423587	ENSG00000237361,ENSG00000280357
chr13	44435057	44435694	13:44435057-44435694	ENSG00000280060,ENSG00000233725,ENSG00000102804,ENSG00000280357,ENSG00000225727
chr13	44436839	44437299	13:44436839-44437299	ENSG00000102804,ENSG00000280357,ENSG00000225727
chr13	44437930	44438172	13:44437930-44438172	ENSG00000102804,ENSG00000280357,ENSG00000225727
chr13	44483551	44483898	13:44483551-44483898	ENSG00000237585,ENSG00000276527
chr13	44484554	44485157	13:44484554-44485157	ENSG00000230793,ENSG00000237585,ENSG00000276527,ENSG00000265802
chr13	44523248	44523891	13:44523248-44523891	ENSG00000230793,ENSG00000237585,ENSG00000276527,ENSG00000265802
chr13	44575776	44576060	13:44575776-44576060	ENSG00000102804,ENSG00000278156,ENSG00000230793
chr13	44576775	44578215	13:44576775-44578215	ENSG00000102804,ENSG00000278156,ENSG00000230793,ENSG00000237585,ENSG00000276527
chr13	44768368	44768770	13:44768368-44768770	ENSG00000230793,ENSG00000237585,ENSG00000276527
chr13	44802104	44802338	13:44802104-44802338	ENSG00000230793,ENSG00000237585,ENSG00000276527,ENSG00000235097
chr13	44843457	44843761	13:44843457-44843761	ENSG00000230793,ENSG00000237585,ENSG00000276527
chr13	44917624	44918811	13:44917624-44918811	ENSG00000230793,ENSG00000237585,ENSG00000276527
chr13	44931344	44931616	13:44931344-44931616	ENSG00000237585,ENSG00000276527,ENSG00000265802
chr13	44974198	44974710	13:44974198-44974710	ENSG00000083635,ENSG00000133114,ENSG00000265802
chr13	44989122	44990104	13:44989122-44990104	ENSG00000083635,ENSG00000133114,ENSG00000265802
chr13	45047037	45047759	13:45047037-45047759	ENSG00000223732,ENSG00000265802,ENSG00000270381
chr13	45068636	45069071	13:45068636-45069071	ENSG00000223732,ENSG00000265802,ENSG00000223341,ENSG00000270381
chr13	45092632	45093132	13:45092632-45093132	ENSG00000223732,ENSG00000265802,ENSG00000270381
chr13	45109444	45109671	13:45109444-45109671	ENSG00000223732,ENSG00000265802,ENSG00000188342,ENSG00000271818,ENSG00000277358,ENSG00000270381
chr13	45119632	45119858	13:45119632-45119858	ENSG00000188342,ENSG00000271818,ENSG00000277358,ENSG00000270381
chr13	45120259	45121132	13:45120259-45121132	ENSG00000223732,ENSG00000265802,ENSG00000188342,ENSG00000271818,ENSG00000277358,ENSG00000270381
chr13	45137420	45137664	13:45137420-45137664	ENSG00000270381
chr13	45189532	45189767	13:45189532-45189767	ENSG00000188342,ENSG00000180332,ENSG00000270381
chr13	45195447	45195720	13:45195447-45195720	ENSG00000188342,ENSG00000180332,ENSG00000270381
chr13	45242113	45242342	13:45242113-45242342	ENSG00000270381
chr13	45277041	45277275	13:45277041-45277275	ENSG00000270381
chr13	45281208	45281404	13:45281208-45281404	ENSG00000270381
chr13	45309378	45309852	13:45309378-45309852	ENSG00000270381
chr13	45321292	45321611	13:45321292-45321611	ENSG00000133112,ENSG00000253051,ENSG00000199477
chr13	45325991	45326281	13:45325991-45326281	ENSG00000133112,ENSG00000253051,ENSG00000199477,ENSG00000273149,ENSG00000170919
chr13	45329605	45330009	13:45329605-45330009	ENSG00000133112,ENSG00000253051,ENSG00000199477,ENSG00000273149
chr13	45334431	45335085	13:45334431-45335085	ENSG00000133112,ENSG00000253051,ENSG00000199477,ENSG00000273149,ENSG00000170919
chr13	45340590	45341743	13:45340590-45341743	ENSG00000133112,ENSG00000253051,ENSG00000199477,ENSG00000273149,ENSG00000170919,ENSG00000228886
chr13	45354010	45354269	13:45354010-45354269	ENSG00000133112,ENSG00000273149,ENSG00000170919,ENSG00000228886
chr13	45357240	45357566	13:45357240-45357566	ENSG00000133112,ENSG00000273149,ENSG00000170919,ENSG00000228886
chr13	45367411	45367785	13:45367411-45367785	ENSG00000133112,ENSG00000273149,ENSG00000170919,ENSG00000228886
chr13	45381732	45382335	13:45381732-45382335	ENSG00000170919
chr13	45386958	45387352	13:45386958-45387352	ENSG00000170919,ENSG00000214455
chr13	45395863	45396392	13:45395863-45396392	ENSG00000214455,ENSG00000174032
chr13	45396734	45397087	13:45396734-45397087	ENSG00000214455,ENSG00000174032
chr13	45417740	45418922	13:45417740-45418922	ENSG00000174032,ENSG00000251015
chr13	45422992	45423336	13:45422992-45423336	ENSG00000174032,ENSG00000251015
chr13	45426353	45427075	13:45426353-45427075	ENSG00000174032,ENSG00000251015,ENSG00000229303
chr13	45441317	45442062	13:45441317-45442062	ENSG00000229303
chr13	45464618	45465576	13:45464618-45465576	ENSG00000174032,ENSG00000251015,ENSG00000136152
chr13	45490187	45490522	13:45490187-45490522	ENSG00000136152
chr13	45500445	45501243	13:45500445-45501243	ENSG00000200709,ENSG00000232786
chr13	45511511	45511837	13:45511511-45511837	ENSG00000136152,ENSG00000200709,ENSG00000232786
chr13	45521181	45521556	13:45521181-45521556	ENSG00000136152,ENSG00000200709,ENSG00000232786
chr13	45615359	45616007	13:45615359-45616007	ENSG00000165837,ENSG00000200709,ENSG00000232786,ENSG00000228869,ENSG00000235366,ENSG00000237876,ENSG00000174015
chr13	45626974	45627279	13:45626974-45627279	ENSG00000165837,ENSG00000200709,ENSG00000232786,ENSG00000228869,ENSG00000235366,ENSG00000237876,ENSG00000174015
chr13	45728841	45729039	13:45728841-45729039	ENSG00000200709,ENSG00000232786,ENSG00000228869,ENSG00000235366,ENSG00000237876,ENSG00000174015,ENSG00000274357
chr13	45768767	45769048	13:45768767-45769048	ENSG00000200709,ENSG00000232786,ENSG00000228869,ENSG00000235366,ENSG00000237876,ENSG00000174015
chr13	45781888	45782468	13:45781888-45782468	ENSG00000200709,ENSG00000232786,ENSG00000228869,ENSG00000235366,ENSG00000237876,ENSG00000174015
chr13	45791698	45791983	13:45791698-45791983	ENSG00000228869,ENSG00000235366,ENSG00000237876,ENSG00000174015
chr13	45809905	45810177	13:45809905-45810177	ENSG00000235366,ENSG00000237876,ENSG00000174015
chr13	45826717	45827178	13:45826717-45827178	ENSG00000200709,ENSG00000232786,ENSG00000228869,ENSG00000235366,ENSG00000237876,ENSG00000174015
chr13	45847689	45848262	13:45847689-45848262	ENSG00000228869,ENSG00000237876,ENSG00000215475
chr13	45851543	45851887	13:45851543-45851887	ENSG00000215475
chr13	45915798	45916047	13:45915798-45916047	-
chr13	45932693	45933242	13:45932693-45933242	ENSG00000228869,ENSG00000235366,ENSG00000174015
chr13	45950453	45950893	13:45950453-45950893	-
chr13	46015383	46015702	13:46015383-46015702	ENSG00000123200
chr13	46052163	46053055	13:46052163-46053055	ENSG00000123200,ENSG00000235903
chr13	46057703	46058218	13:46057703-46058218	ENSG00000123200,ENSG00000235903
chr13	46100340	46100672	13:46100340-46100672	ENSG00000235903,ENSG00000080618
chr13	46101976	46102221	13:46101976-46102221	ENSG00000235903,ENSG00000080618
chr13	46124444	46125787	13:46124444-46125787	-
chr13	46126466	46127021	13:46126466-46127021	-
chr13	46160595	46160947	13:46160595-46160947	ENSG00000136167,ENSG00000240767
chr13	46168534	46168767	13:46168534-46168767	ENSG00000136167,ENSG00000240767
chr13	46170812	46171131	13:46170812-46171131	ENSG00000136167,ENSG00000240767
chr13	46172592	46172918	13:46172592-46172918	ENSG00000136167,ENSG00000240767
chr13	46176834	46177273	13:46176834-46177273	ENSG00000136167,ENSG00000240767,ENSG00000252854
chr13	46181907	46182423	13:46181907-46182423	ENSG00000136167,ENSG00000240767,ENSG00000173988,ENSG00000252854
chr13	46184314	46184685	13:46184314-46184685	ENSG00000136167,ENSG00000240767,ENSG00000173988,ENSG00000252854
chr13	46197500	46197817	13:46197500-46197817	ENSG00000173988,ENSG00000252854
chr13	46200013	46200380	13:46200013-46200380	ENSG00000173988,ENSG00000252854
chr13	46211159	46212233	13:46211159-46212233	ENSG00000136167,ENSG00000173988,ENSG00000252854,ENSG00000251106
chr13	46289045	46289272	13:46289045-46289272	ENSG00000252854,ENSG00000251106,ENSG00000287863,ENSG00000261097
chr13	46295571	46296472	13:46295571-46296472	ENSG00000252854,ENSG00000251106,ENSG00000287863,ENSG00000261097,ENSG00000285576
chr13	46303876	46304382	13:46303876-46304382	ENSG00000252854,ENSG00000251106,ENSG00000287863,ENSG00000261097,ENSG00000285576,ENSG00000227019
chr13	46321604	46322029	13:46321604-46322029	ENSG00000252854,ENSG00000251106,ENSG00000285576,ENSG00000227019
chr13	46333961	46334337	13:46333961-46334337	ENSG00000285576
chr13	46339011	46339403	13:46339011-46339403	ENSG00000251106,ENSG00000241353,ENSG00000231817,ENSG00000285576
chr13	46341353	46341723	13:46341353-46341723	ENSG00000102445,ENSG00000285576
chr13	46354801	46355274	13:46354801-46355274	ENSG00000252854,ENSG00000102445,ENSG00000223336,ENSG00000252385,ENSG00000241353,ENSG00000231817,ENSG00000285576,ENSG00000227019,ENSG00000277228
chr13	46369837	46370269	13:46369837-46370269	ENSG00000102445,ENSG00000223336
chr13	46382109	46382606	13:46382109-46382606	ENSG00000102445,ENSG00000223336,ENSG00000241353
chr13	46387084	46387604	13:46387084-46387604	ENSG00000102445
chr13	46390091	46390563	13:46390091-46390563	ENSG00000102445,ENSG00000252385,ENSG00000241353,ENSG00000285576
chr13	46401459	46401772	13:46401459-46401772	ENSG00000252385,ENSG00000241353,ENSG00000227019
chr13	46404034	46404482	13:46404034-46404482	ENSG00000252385,ENSG00000241353,ENSG00000231817,ENSG00000285576,ENSG00000227019,ENSG00000277228
chr13	46520396	46520882	13:46520396-46520882	ENSG00000231817,ENSG00000285576,ENSG00000227019,ENSG00000277228,ENSG00000205105,ENSG00000230243
chr13	46551406	46551610	13:46551406-46551610	ENSG00000205105,ENSG00000136141,ENSG00000278462
chr13	46552808	46553383	13:46552808-46553383	ENSG00000205105,ENSG00000230243,ENSG00000136141,ENSG00000278462
chr13	46553810	46554381	13:46553810-46554381	ENSG00000205105,ENSG00000230243,ENSG00000136141,ENSG00000278462
chr13	46554606	46554839	13:46554606-46554839	ENSG00000205105,ENSG00000230243,ENSG00000136141,ENSG00000278462
chr13	46577734	46578238	13:46577734-46578238	-
chr13	46595176	46596140	13:46595176-46596140	ENSG00000205105
chr13	46600697	46600928	13:46600697-46600928	ENSG00000278462
chr13	46606324	46606728	13:46606324-46606728	ENSG00000205105,ENSG00000230243,ENSG00000278462
chr13	46612442	46612738	13:46612442-46612738	-
chr13	46625948	46626288	13:46625948-46626288	-
chr13	46630569	46630842	13:46630569-46630842	-
chr13	46655401	46655873	13:46655401-46655873	ENSG00000227019,ENSG00000205105,ENSG00000230243,ENSG00000136141,ENSG00000278462
chr13	46667937	46668718	13:46667937-46668718	ENSG00000277228,ENSG00000205105,ENSG00000230243,ENSG00000136141,ENSG00000278462
chr13	46679503	46680242	13:46679503-46680242	ENSG00000277228,ENSG00000205105,ENSG00000230243,ENSG00000136141,ENSG00000278462
chr13	46687930	46688142	13:46687930-46688142	ENSG00000205105,ENSG00000230243,ENSG00000136141,ENSG00000278462
chr13	46736491	46737230	13:46736491-46737230	ENSG00000231817,ENSG00000285576,ENSG00000227019,ENSG00000277228,ENSG00000205105,ENSG00000230243,ENSG00000278462
chr13	46745721	46746038	13:46745721-46746038	ENSG00000241353,ENSG00000231817,ENSG00000285576,ENSG00000227019,ENSG00000277228,ENSG00000205105,ENSG00000230243,ENSG00000278462
chr13	46748384	46748622	13:46748384-46748622	ENSG00000277228
chr13	46751766	46752242	13:46751766-46752242	ENSG00000241353,ENSG00000231817,ENSG00000285576,ENSG00000227019,ENSG00000277228,ENSG00000205105,ENSG00000230243,ENSG00000278462
chr13	46757083	46757377	13:46757083-46757377	ENSG00000227019,ENSG00000205105
chr13	46759819	46760138	13:46759819-46760138	-
chr13	46796632	46797525	13:46796632-46797525	ENSG00000139684
chr13	46817082	46817346	13:46817082-46817346	-
chr13	46855188	46855487	13:46855188-46855487	ENSG00000224517
chr13	46866147	46866637	13:46866147-46866637	ENSG00000241353,ENSG00000277228,ENSG00000224517,ENSG00000234590,ENSG00000244521
chr13	46893823	46894666	13:46893823-46894666	ENSG00000102468,ENSG00000234590
chr13	46896705	46897091	13:46896705-46897091	ENSG00000102468
chr13	46953395	46953818	13:46953395-46953818	ENSG00000234590
chr13	46961803	46962238	13:46961803-46962238	ENSG00000234590,ENSG00000244521
chr13	46983032	46983599	13:46983032-46983599	ENSG00000234590,ENSG00000244521
chr13	46995948	46996385	13:46995948-46996385	ENSG00000234590,ENSG00000244521
chr13	47175367	47175861	13:47175367-47175861	ENSG00000234590,ENSG00000244521
chr13	47480874	47481186	13:47480874-47481186	ENSG00000234590,ENSG00000244521
chr13	47498064	47498484	13:47498064-47498484	ENSG00000234590,ENSG00000244521
chr13	47499846	47500109	13:47499846-47500109	ENSG00000234590,ENSG00000244521
chr13	47672946	47673289	13:47672946-47673289	-
chr13	47774220	47774760	13:47774220-47774760	ENSG00000234590,ENSG00000234145,ENSG00000229423,ENSG00000228573
chr13	47856362	47856632	13:47856362-47856632	ENSG00000228573
chr13	47857333	47857618	13:47857333-47857618	ENSG00000228573
chr13	47875170	47875551	13:47875170-47875551	ENSG00000228573,ENSG00000287456
chr13	47933295	47934036	13:47933295-47934036	ENSG00000136143,ENSG00000228573,ENSG00000260388,ENSG00000287456
chr13	48000829	48001638	13:48000829-48001638	ENSG00000136143,ENSG00000287456,ENSG00000227848
chr13	48037409	48038314	13:48037409-48038314	ENSG00000136143,ENSG00000287456,ENSG00000227848,ENSG00000136159,ENSG00000276968,ENSG00000229111
chr13	48094738	48095343	13:48094738-48095343	ENSG00000136159,ENSG00000136146,ENSG00000229111,ENSG00000224510,ENSG00000136156,ENSG00000231473
chr13	48144520	48144832	13:48144520-48144832	ENSG00000229111,ENSG00000224510,ENSG00000136156,ENSG00000277684
chr13	48148463	48148723	13:48148463-48148723	ENSG00000224510
chr13	48151493	48151695	13:48151493-48151695	ENSG00000224510
chr13	48155801	48156328	13:48155801-48156328	ENSG00000229111,ENSG00000224510,ENSG00000136156
chr13	48161876	48162348	13:48161876-48162348	ENSG00000224510
chr13	48186214	48186611	13:48186214-48186611	ENSG00000224510
chr13	48193850	48194642	13:48193850-48194642	ENSG00000224510
chr13	48199755	48200129	13:48199755-48200129	-
chr13	48221401	48221738	13:48221401-48221738	ENSG00000136156
chr13	48222502	48223156	13:48222502-48223156	ENSG00000136156
chr13	48232854	48233948	13:48232854-48233948	ENSG00000224510,ENSG00000136156,ENSG00000231473
chr13	48236623	48236820	13:48236623-48236820	ENSG00000136156
chr13	48265258	48265614	13:48265258-48265614	ENSG00000229111,ENSG00000136156,ENSG00000231473
chr13	48303262	48304804	13:48303262-48304804	ENSG00000231473,ENSG00000139687,ENSG00000277684
chr13	48318522	48319700	13:48318522-48319700	ENSG00000231473,ENSG00000238086,ENSG00000177197,ENSG00000277684
chr13	48320187	48320385	13:48320187-48320385	ENSG00000238086,ENSG00000177197,ENSG00000277684
chr13	48320769	48321000	13:48320769-48321000	ENSG00000238086,ENSG00000177197,ENSG00000277684
chr13	48400951	48401591	13:48400951-48401591	ENSG00000277684,ENSG00000139679,ENSG00000277233
chr13	48403182	48403553	13:48403182-48403553	ENSG00000277684,ENSG00000139679,ENSG00000277233
chr13	48448854	48449219	13:48448854-48449219	ENSG00000139687,ENSG00000139679,ENSG00000277233
chr13	48492269	48492933	13:48492269-48492933	ENSG00000139687,ENSG00000277684,ENSG00000139679,ENSG00000277233,ENSG00000136161,ENSG00000287599,ENSG00000274929
chr13	48500627	48501240	13:48500627-48501240	ENSG00000139687,ENSG00000277684,ENSG00000139679,ENSG00000277233,ENSG00000136161,ENSG00000287599,ENSG00000274929
chr13	48505638	48506191	13:48505638-48506191	ENSG00000277684,ENSG00000277233,ENSG00000136161,ENSG00000287599,ENSG00000274929
chr13	48532466	48533236	13:48532466-48533236	ENSG00000277684,ENSG00000277233,ENSG00000136161,ENSG00000287599,ENSG00000274929
chr13	48542692	48543152	13:48542692-48543152	ENSG00000277684,ENSG00000136161,ENSG00000287599,ENSG00000274929
chr13	48562192	48562879	13:48562192-48562879	ENSG00000277684,ENSG00000139679,ENSG00000277233,ENSG00000136161,ENSG00000287599,ENSG00000274929,ENSG00000233456,ENSG00000233610
chr13	48567829	48568105	13:48567829-48568105	ENSG00000277684,ENSG00000233456,ENSG00000233610
chr13	48571581	48571806	13:48571581-48571806	ENSG00000233456,ENSG00000233610
chr13	48579088	48579643	13:48579088-48579643	ENSG00000277684,ENSG00000277233,ENSG00000233456,ENSG00000233610
chr13	48595720	48595938	13:48595720-48595938	ENSG00000277684,ENSG00000225131
chr13	48615070	48615360	13:48615070-48615360	ENSG00000277684
chr13	48625968	48626453	13:48625968-48626453	ENSG00000152207
chr13	48653489	48653982	13:48653489-48653982	ENSG00000152207
chr13	48660568	48660950	13:48660568-48660950	ENSG00000152207
chr13	48731153	48731503	13:48731153-48731503	-
chr13	48732003	48732226	13:48732003-48732226	-
chr13	48738215	48738710	13:48738215-48738710	-
chr13	48749728	48750035	13:48749728-48750035	-
chr13	48769186	48769571	13:48769186-48769571	ENSG00000229111,ENSG00000277684,ENSG00000225131
chr13	48783223	48783643	13:48783223-48783643	ENSG00000225131
chr13	48791790	48792068	13:48791790-48792068	-
chr13	48817119	48817425	13:48817119-48817425	-
chr13	48829300	48829910	13:48829300-48829910	-
chr13	48859620	48859991	13:48859620-48859991	ENSG00000201662
chr13	48862488	48862878	13:48862488-48862878	ENSG00000201662
chr13	48884161	48884721	13:48884161-48884721	ENSG00000201662,ENSG00000223724
chr13	48975554	48976829	13:48975554-48976829	ENSG00000275202,ENSG00000102531,ENSG00000201662
chr13	49062385	49062804	13:49062385-49062804	ENSG00000201662,ENSG00000223724,ENSG00000199788
chr13	49099281	49099560	13:49099281-49099560	ENSG00000201662,ENSG00000223724,ENSG00000199788
chr13	49110215	49110703	13:49110215-49110703	ENSG00000102531,ENSG00000199788
chr13	49113741	49114126	13:49113741-49114126	ENSG00000102531,ENSG00000199788
chr13	49146763	49147125	13:49146763-49147125	-
chr13	49185331	49185811	13:49185331-49185811	ENSG00000102531,ENSG00000235957
chr13	49214858	49215384	13:49214858-49215384	ENSG00000231665,ENSG00000102539,ENSG00000274351
chr13	49219893	49220983	13:49219893-49220983	ENSG00000231665,ENSG00000102539,ENSG00000274351
chr13	49225695	49225976	13:49225695-49225976	ENSG00000102539,ENSG00000274351
chr13	49240001	49240227	13:49240001-49240227	ENSG00000274351,ENSG00000102543
chr13	49247659	49248793	13:49247659-49248793	ENSG00000102543
chr13	49258180	49258587	13:49258180-49258587	ENSG00000102543
chr13	49280984	49281503	13:49280984-49281503	-
chr13	49301101	49301584	13:49301101-49301584	-
chr13	49401010	49401595	13:49401010-49401595	ENSG00000102547
chr13	49418241	49418466	13:49418241-49418466	ENSG00000102547
chr13	49443858	49444666	13:49443858-49444666	ENSG00000102547,ENSG00000136169,ENSG00000236577,ENSG00000136147
chr13	49450494	49450735	13:49450494-49450735	ENSG00000102547,ENSG00000136169,ENSG00000236577
chr13	49494815	49495021	13:49494815-49495021	ENSG00000236577,ENSG00000136147
chr13	49495544	49496681	13:49495544-49496681	ENSG00000236577,ENSG00000136147
chr13	49530362	49530712	13:49530362-49530712	ENSG00000136147,ENSG00000136144
chr13	49540474	49540916	13:49540474-49540916	ENSG00000136144
chr13	49551287	49551574	13:49551287-49551574	ENSG00000236577,ENSG00000136144
chr13	49560259	49560695	13:49560259-49560695	ENSG00000136144
chr13	49570119	49570363	13:49570119-49570363	ENSG00000136144
chr13	49584883	49585981	13:49584883-49585981	ENSG00000236577,ENSG00000136144
chr13	49606937	49607466	13:49606937-49607466	ENSG00000236577
chr13	49608973	49609376	13:49608973-49609376	-
chr13	49620104	49620606	13:49620104-49620606	ENSG00000176882,ENSG00000152213
chr13	49628181	49628739	13:49628181-49628739	ENSG00000176882,ENSG00000152213,ENSG00000222148,ENSG00000181358
chr13	49635508	49635899	13:49635508-49635899	ENSG00000152213,ENSG00000222148,ENSG00000181358
chr13	49641842	49642210	13:49641842-49642210	ENSG00000222148,ENSG00000181358
chr13	49642842	49643477	13:49642842-49643477	ENSG00000222148,ENSG00000181358
chr13	49652649	49653121	13:49652649-49653121	ENSG00000222148,ENSG00000181358
chr13	49690845	49691795	13:49690845-49691795	ENSG00000123179,ENSG00000102753
chr13	49791784	49793499	13:49791784-49793499	ENSG00000123179,ENSG00000102753,ENSG00000276436,ENSG00000222148,ENSG00000181358,ENSG00000200064
chr13	49828521	49828732	13:49828521-49828732	ENSG00000222148,ENSG00000181358
chr13	49831664	49831933	13:49831664-49831933	ENSG00000222148,ENSG00000181358
chr13	49840335	49840553	13:49840335-49840553	ENSG00000222148,ENSG00000181358,ENSG00000200064
chr13	49847906	49848282	13:49847906-49848282	ENSG00000102753,ENSG00000222148,ENSG00000181358,ENSG00000200064
chr13	49927747	49928189	13:49927747-49928189	ENSG00000222148,ENSG00000181358,ENSG00000200064,ENSG00000123178
chr13	49935914	49936945	13:49935914-49936945	ENSG00000222148,ENSG00000181358,ENSG00000200064,ENSG00000123178,ENSG00000204977,ENSG00000264864,ENSG00000198553,ENSG00000277913,ENSG00000277066,ENSG00000208006,ENSG00000283785,ENSG00000274878
chr13	49938395	49938666	13:49938395-49938666	ENSG00000200064,ENSG00000123178
chr13	49976595	49976880	13:49976595-49976880	ENSG00000231607,ENSG00000198553,ENSG00000277913,ENSG00000277066,ENSG00000208006,ENSG00000283785,ENSG00000274878
chr13	49996253	49997562	13:49996253-49997562	ENSG00000231607,ENSG00000204977,ENSG00000264864,ENSG00000198553,ENSG00000277913,ENSG00000277066,ENSG00000208006,ENSG00000283785,ENSG00000274878,ENSG00000277752,ENSG00000275559,ENSG00000276089
chr13	50069411	50069665	13:50069411-50069665	ENSG00000198553,ENSG00000277913,ENSG00000277066,ENSG00000208006,ENSG00000283785,ENSG00000274878,ENSG00000273612,ENSG00000277752,ENSG00000275559,ENSG00000276089
chr13	50081738	50083056	13:50081738-50083056	ENSG00000231607,ENSG00000204977,ENSG00000264864,ENSG00000198553,ENSG00000277913,ENSG00000277066,ENSG00000208006,ENSG00000283785,ENSG00000274878,ENSG00000273612,ENSG00000277752,ENSG00000275559,ENSG00000176124,ENSG00000276089,ENSG00000273541,ENSG00000274270
chr13	50092037	50092253	13:50092037-50092253	ENSG00000231607,ENSG00000198553,ENSG00000277913,ENSG00000277066,ENSG00000208006,ENSG00000283785,ENSG00000274878,ENSG00000275559,ENSG00000276089,ENSG00000214359,ENSG00000273541
chr13	50115380	50115689	13:50115380-50115689	ENSG00000277066,ENSG00000208006,ENSG00000283785,ENSG00000274878,ENSG00000275559,ENSG00000276089,ENSG00000214359,ENSG00000273541,ENSG00000274270
chr13	50123668	50126051	13:50123668-50126051	ENSG00000231607,ENSG00000198553,ENSG00000277066,ENSG00000208006,ENSG00000283785,ENSG00000274878,ENSG00000277752,ENSG00000275559,ENSG00000276089,ENSG00000214359,ENSG00000273541,ENSG00000274270
chr13	50132704	50132902	13:50132704-50132902	ENSG00000231607,ENSG00000274270
chr13	50208633	50209346	13:50208633-50209346	ENSG00000198553,ENSG00000277913,ENSG00000277066,ENSG00000208006,ENSG00000283785,ENSG00000274878,ENSG00000273541,ENSG00000232150,ENSG00000223676,ENSG00000286191
chr13	50222647	50222933	13:50222647-50222933	ENSG00000176124,ENSG00000232150
chr13	50230209	50230635	13:50230209-50230635	ENSG00000198553,ENSG00000277913,ENSG00000277066,ENSG00000208006,ENSG00000283785,ENSG00000274878,ENSG00000273541,ENSG00000232150,ENSG00000286191
chr13	50245166	50245370	13:50245166-50245370	ENSG00000232150
chr13	50266680	50266877	13:50266680-50266877	ENSG00000232150
chr13	50319734	50320156	13:50319734-50320156	ENSG00000176124,ENSG00000232150,ENSG00000223676,ENSG00000286191
chr13	50334213	50334486	13:50334213-50334486	ENSG00000176124,ENSG00000232150,ENSG00000223676,ENSG00000286191
chr13	50344746	50345045	13:50344746-50345045	ENSG00000223676,ENSG00000286191
chr13	50370332	50370804	13:50370332-50370804	ENSG00000198553,ENSG00000232150,ENSG00000223676,ENSG00000286191
chr13	50511959	50513116	13:50511959-50513116	ENSG00000232150,ENSG00000286191
chr13	50528122	50528317	13:50528122-50528317	ENSG00000286191,ENSG00000186047
chr13	50589208	50589493	13:50589208-50589493	-
chr13	50594347	50594993	13:50594347-50594993	-
chr13	50635484	50635963	13:50635484-50635963	-
chr13	50676439	50676858	13:50676439-50676858	ENSG00000176124
chr13	50684101	50684758	13:50684101-50684758	ENSG00000176124
chr13	50707546	50708058	13:50707546-50708058	ENSG00000176124
chr13	50713734	50714409	13:50713734-50714409	ENSG00000277913,ENSG00000176124,ENSG00000186047
chr13	50755893	50756323	13:50755893-50756323	-
chr13	50783967	50784173	13:50783967-50784173	-
chr13	50801436	50801737	13:50801436-50801737	ENSG00000232150,ENSG00000200711
chr13	50811100	50811429	13:50811100-50811429	ENSG00000176124,ENSG00000200711
chr13	50843434	50843702	13:50843434-50843702	ENSG00000186047
chr13	50892151	50892579	13:50892151-50892579	ENSG00000233672
chr13	50893441	50893990	13:50893441-50893990	ENSG00000233672,ENSG00000136104
chr13	50909526	50910413	13:50909526-50910413	ENSG00000233672,ENSG00000136104
chr13	50912044	50912264	13:50912044-50912264	ENSG00000233672,ENSG00000136104
chr13	50916672	50917281	13:50916672-50917281	ENSG00000233672,ENSG00000136104
chr13	50991999	50992676	13:50991999-50992676	ENSG00000123201,ENSG00000222920
chr13	51004304	51004571	13:51004304-51004571	ENSG00000123201,ENSG00000222920
chr13	51036407	51036722	13:51036407-51036722	ENSG00000222920
chr13	51045600	51045840	13:51045600-51045840	ENSG00000222920
chr13	51057899	51058404	13:51057899-51058404	ENSG00000123201,ENSG00000222920
chr13	51065924	51066952	13:51065924-51066952	ENSG00000123201
chr13	51070912	51071209	13:51070912-51071209	ENSG00000123201
chr13	51104630	51104930	13:51104630-51104930	ENSG00000226792
chr13	51125616	51126087	13:51125616-51126087	ENSG00000226792,ENSG00000214878,ENSG00000274652,ENSG00000271242
chr13	51133107	51133438	13:51133107-51133438	ENSG00000226792,ENSG00000214878,ENSG00000274652,ENSG00000271242,ENSG00000217576
chr13	51154255	51154475	13:51154255-51154475	ENSG00000226792,ENSG00000214878,ENSG00000274652,ENSG00000271242
chr13	51221971	51222934	13:51221971-51222934	ENSG00000226792,ENSG00000214878,ENSG00000274652,ENSG00000271242,ENSG00000150510
chr13	51230675	51231095	13:51230675-51231095	ENSG00000226792,ENSG00000214878,ENSG00000274652,ENSG00000271242,ENSG00000150510
chr13	51286320	51286645	13:51286320-51286645	ENSG00000226792,ENSG00000214878,ENSG00000274652,ENSG00000271242
chr13	51308913	51309219	13:51308913-51309219	ENSG00000274652,ENSG00000271242,ENSG00000266072
chr13	51330671	51331330	13:51330671-51331330	ENSG00000226792,ENSG00000274652,ENSG00000271242,ENSG00000253309,ENSG00000266072
chr13	51364460	51364881	13:51364460-51364881	ENSG00000271242,ENSG00000253309,ENSG00000266072,ENSG00000102786
chr13	51396318	51396693	13:51396318-51396693	ENSG00000266072,ENSG00000102786
chr13	51419144	51419592	13:51419144-51419592	ENSG00000102786
chr13	51452621	51454055	13:51452621-51454055	ENSG00000102786,ENSG00000236778,ENSG00000224892,ENSG00000243900
chr13	51476345	51476634	13:51476345-51476634	ENSG00000236778,ENSG00000224892,ENSG00000243900
chr13	51501887	51502471	13:51501887-51502471	ENSG00000224892,ENSG00000243900,ENSG00000229906
chr13	51518928	51519239	13:51518928-51519239	ENSG00000243900
chr13	51523095	51523518	13:51523095-51523518	ENSG00000236778,ENSG00000224892,ENSG00000243900,ENSG00000229906
chr13	51534441	51534661	13:51534441-51534661	ENSG00000243900
chr13	51548932	51549356	13:51548932-51549356	ENSG00000236778,ENSG00000243900,ENSG00000266611
chr13	51552151	51552449	13:51552151-51552449	ENSG00000236778,ENSG00000243900,ENSG00000266611,ENSG00000252141
chr13	51560008	51560704	13:51560008-51560704	ENSG00000243900,ENSG00000266611,ENSG00000252141,ENSG00000139668
chr13	51562210	51562544	13:51562210-51562544	ENSG00000243900,ENSG00000252141
chr13	51583795	51585166	13:51583795-51585166	ENSG00000102786,ENSG00000236778,ENSG00000224892,ENSG00000243900,ENSG00000139668,ENSG00000206920,ENSG00000242893
chr13	51591031	51591552	13:51591031-51591552	ENSG00000139668,ENSG00000206920,ENSG00000242893,ENSG00000224451
chr13	51601849	51602419	13:51601849-51602419	ENSG00000243900,ENSG00000206920,ENSG00000242893,ENSG00000224451
chr13	51614381	51614798	13:51614381-51614798	ENSG00000206920,ENSG00000242893,ENSG00000224451
chr13	51623653	51623879	13:51623653-51623879	-
chr13	51629622	51629938	13:51629622-51629938	-
chr13	51635354	51635756	13:51635354-51635756	-
chr13	51645151	51645759	13:51645151-51645759	ENSG00000236778,ENSG00000224892,ENSG00000243900,ENSG00000206920,ENSG00000242893,ENSG00000217576
chr13	51669956	51670318	13:51669956-51670318	-
chr13	51688325	51688608	13:51688325-51688608	-
chr13	51704556	51704883	13:51704556-51704883	-
chr13	51714509	51715067	13:51714509-51715067	-
chr13	51729111	51729316	13:51729111-51729316	ENSG00000139668
chr13	51764547	51765331	13:51764547-51765331	ENSG00000102796
chr13	51778253	51778692	13:51778253-51778692	ENSG00000102796
chr13	51786066	51786386	13:51786066-51786386	ENSG00000102796,ENSG00000231856
chr13	51793625	51794433	13:51793625-51794433	ENSG00000224892,ENSG00000102796,ENSG00000231856
chr13	51803428	51804450	13:51803428-51804450	ENSG00000102786,ENSG00000236778,ENSG00000224892,ENSG00000102796,ENSG00000231856
chr13	51815086	51815589	13:51815086-51815589	ENSG00000285444,ENSG00000231856,ENSG00000281106,ENSG00000123171
chr13	51821546	51822264	13:51821546-51822264	ENSG00000285444,ENSG00000231856,ENSG00000281106,ENSG00000123171
chr13	51825194	51825518	13:51825194-51825518	ENSG00000123171
chr13	51832469	51832705	13:51832469-51832705	ENSG00000285444,ENSG00000281106,ENSG00000123171
chr13	51834147	51834433	13:51834147-51834433	ENSG00000285444,ENSG00000281106,ENSG00000123171
chr13	51845049	51845498	13:51845049-51845498	ENSG00000285444,ENSG00000281106,ENSG00000123171
chr13	51896218	51896606	13:51896218-51896606	ENSG00000123171,ENSG00000232872,ENSG00000236044,ENSG00000197168,ENSG00000273523
chr13	51902677	51903077	13:51902677-51903077	ENSG00000123171,ENSG00000232872,ENSG00000279677,ENSG00000236044
chr13	51923926	51924232	13:51923926-51924232	ENSG00000232872,ENSG00000279677,ENSG00000217576
chr13	51955471	51955906	13:51955471-51955906	ENSG00000123191,ENSG00000236044,ENSG00000253797
chr13	51959491	51960018	13:51959491-51960018	ENSG00000123191,ENSG00000236044
chr13	51995659	51996250	13:51995659-51996250	ENSG00000123191,ENSG00000236044,ENSG00000253710,ENSG00000253797
chr13	52011388	52012627	13:52011388-52012627	ENSG00000123191,ENSG00000236044,ENSG00000253710,ENSG00000253797
chr13	52070997	52071471	13:52070997-52071471	ENSG00000253797,ENSG00000197168,ENSG00000217576
chr13	52127702	52129383	13:52127702-52129383	ENSG00000253797,ENSG00000197168,ENSG00000273523,ENSG00000136098,ENSG00000272281
chr13	52159133	52159785	13:52159133-52159785	ENSG00000136098,ENSG00000285160,ENSG00000285323
chr13	52173967	52174345	13:52173967-52174345	ENSG00000136098,ENSG00000243406,ENSG00000217576,ENSG00000285160,ENSG00000285323
chr13	52187257	52187803	13:52187257-52187803	ENSG00000136098,ENSG00000243406,ENSG00000217576,ENSG00000285160,ENSG00000285323,ENSG00000272281
chr13	52193623	52194920	13:52193623-52194920	ENSG00000136098,ENSG00000243406,ENSG00000272281
chr13	52195301	52195757	13:52195301-52195757	ENSG00000243406
chr13	52201358	52201753	13:52201358-52201753	-
chr13	52203968	52204343	13:52203968-52204343	-
chr13	52218543	52218953	13:52218543-52218953	ENSG00000123171,ENSG00000253797,ENSG00000217576,ENSG00000272281
chr13	52236183	52236500	13:52236183-52236500	ENSG00000197168,ENSG00000273523,ENSG00000272281,ENSG00000235660
chr13	52343475	52343768	13:52343475-52343768	ENSG00000217576,ENSG00000272281,ENSG00000271564,ENSG00000136100
chr13	52405647	52406122	13:52405647-52406122	ENSG00000217576,ENSG00000136114,ENSG00000199605,ENSG00000136100
chr13	52449921	52450951	13:52449921-52450951	ENSG00000136100,ENSG00000278238,ENSG00000136108,ENSG00000235660
chr13	52455047	52456080	13:52455047-52456080	ENSG00000217576,ENSG00000272281,ENSG00000136100,ENSG00000278238,ENSG00000136108,ENSG00000235660,ENSG00000280296
chr13	52569986	52570485	13:52569986-52570485	ENSG00000244471,ENSG00000280296,ENSG00000234787
chr13	52587495	52587874	13:52587495-52587874	ENSG00000235660,ENSG00000244471,ENSG00000280296,ENSG00000273784
chr13	52599874	52600525	13:52599874-52600525	ENSG00000244471,ENSG00000273784,ENSG00000250299
chr13	52609441	52609761	13:52609441-52609761	ENSG00000235660,ENSG00000244471,ENSG00000273784,ENSG00000250299
chr13	52616947	52617747	13:52616947-52617747	ENSG00000235660,ENSG00000244471,ENSG00000273784,ENSG00000250299,ENSG00000139675,ENSG00000273723,ENSG00000165416
chr13	52623696	52624200	13:52623696-52624200	ENSG00000235660,ENSG00000273784,ENSG00000250299,ENSG00000139675,ENSG00000273723,ENSG00000165416,ENSG00000136149,ENSG00000287460
chr13	52631114	52631462	13:52631114-52631462	ENSG00000280296,ENSG00000139675,ENSG00000273723,ENSG00000165416
chr13	52638821	52639085	13:52638821-52639085	ENSG00000235660,ENSG00000139675
chr13	52652144	52653197	13:52652144-52653197	ENSG00000235660,ENSG00000139675,ENSG00000273723,ENSG00000165416
chr13	52695730	52696288	13:52695730-52696288	ENSG00000235660,ENSG00000280296,ENSG00000165416,ENSG00000150276,ENSG00000274316,ENSG00000286537
chr13	52702112	52702574	13:52702112-52702574	ENSG00000235660
chr13	52713929	52714221	13:52713929-52714221	-
chr13	52738742	52739577	13:52738742-52739577	ENSG00000235660,ENSG00000280296,ENSG00000136110,ENSG00000150276
chr13	52809371	52809805	13:52809371-52809805	ENSG00000235660,ENSG00000244471,ENSG00000280296,ENSG00000211579,ENSG00000150276,ENSG00000287247,ENSG00000273919,ENSG00000274316,ENSG00000275071
chr13	52845950	52847260	13:52845950-52847260	ENSG00000150276,ENSG00000136099
chr13	52848321	52848856	13:52848321-52848856	ENSG00000150276,ENSG00000136099
chr13	52850595	52851131	13:52850595-52851131	ENSG00000150276,ENSG00000136099
chr13	52868295	52868573	13:52868295-52868573	ENSG00000150276
chr13	52885059	52885631	13:52885059-52885631	ENSG00000150276,ENSG00000287247,ENSG00000273919,ENSG00000274316,ENSG00000234787,ENSG00000271652,ENSG00000286537
chr13	52897544	52897770	13:52897544-52897770	-
chr13	52910317	52910760	13:52910317-52910760	ENSG00000217576,ENSG00000235660,ENSG00000280296,ENSG00000150276,ENSG00000102837,ENSG00000287247,ENSG00000273919,ENSG00000274316,ENSG00000261517,ENSG00000234787,ENSG00000271652,ENSG00000136149,ENSG00000287460,ENSG00000286537,ENSG00000277047,ENSG00000278630
chr13	52921126	52921757	13:52921126-52921757	ENSG00000217576,ENSG00000235660,ENSG00000280296,ENSG00000150276,ENSG00000102837,ENSG00000287247,ENSG00000273919,ENSG00000274316,ENSG00000261517,ENSG00000234787,ENSG00000271652,ENSG00000136149,ENSG00000287460,ENSG00000286537,ENSG00000277047
chr13	52947964	52948199	13:52947964-52948199	ENSG00000217576,ENSG00000274316
chr13	52968065	52968521	13:52968065-52968521	ENSG00000217576,ENSG00000235660,ENSG00000150276,ENSG00000102837,ENSG00000287247,ENSG00000273919,ENSG00000274316,ENSG00000234787,ENSG00000271652,ENSG00000136149,ENSG00000286537
chr13	53007907	53008120	13:53007907-53008120	ENSG00000102837,ENSG00000287247,ENSG00000271652
chr13	53012850	53013209	13:53012850-53013209	ENSG00000102837,ENSG00000287247,ENSG00000274316,ENSG00000136149,ENSG00000286537
chr13	53144885	53145298	13:53144885-53145298	ENSG00000237092
chr13	53151413	53152182	13:53151413-53152182	ENSG00000237092,ENSG00000279325,ENSG00000287247,ENSG00000273919,ENSG00000274316,ENSG00000271652,ENSG00000136149
chr13	53200913	53202191	13:53200913-53202191	ENSG00000279325,ENSG00000225510,ENSG00000287722,ENSG00000287247,ENSG00000273919,ENSG00000274316,ENSG00000234787,ENSG00000286537
chr13	53238047	53238256	13:53238047-53238256	ENSG00000279325,ENSG00000287247,ENSG00000273919,ENSG00000274316,ENSG00000234787,ENSG00000271652,ENSG00000136149,ENSG00000287460,ENSG00000286537,ENSG00000277047
chr13	53250344	53250702	13:53250344-53250702	ENSG00000279325,ENSG00000241613,ENSG00000287247,ENSG00000273919,ENSG00000274316,ENSG00000261517,ENSG00000234787,ENSG00000271652,ENSG00000136149,ENSG00000287460,ENSG00000286537,ENSG00000277047,ENSG00000278630,ENSG00000275071,ENSG00000264387
chr13	53782158	53782689	13:53782158-53782689	ENSG00000287722,ENSG00000287247,ENSG00000273919,ENSG00000274316,ENSG00000261517,ENSG00000234787,ENSG00000271652,ENSG00000136149,ENSG00000287460,ENSG00000286537,ENSG00000277047,ENSG00000278630,ENSG00000275071,ENSG00000264387,ENSG00000274090
chr13	54313810	54314399	13:54313810-54314399	ENSG00000234787,ENSG00000271652,ENSG00000283126,ENSG00000136149,ENSG00000287460,ENSG00000286537,ENSG00000277047,ENSG00000278630,ENSG00000275071,ENSG00000264387
chr13	55920597	55921190	13:55920597-55921190	ENSG00000261517,ENSG00000234787,ENSG00000271652,ENSG00000136149,ENSG00000287460,ENSG00000286537,ENSG00000277047,ENSG00000278630,ENSG00000275071,ENSG00000264387,ENSG00000274090,ENSG00000228611,ENSG00000286709,ENSG00000228319,ENSG00000201665,ENSG00000204919,ENSG00000229665,ENSG00000227151,ENSG00000234278,ENSG00000271140
chr13	55922567	55922946	13:55922567-55922946	ENSG00000234787,ENSG00000136149,ENSG00000287460,ENSG00000286537,ENSG00000277047,ENSG00000278630,ENSG00000275071,ENSG00000264387,ENSG00000274090,ENSG00000228611,ENSG00000286709,ENSG00000228319,ENSG00000201665,ENSG00000204919,ENSG00000229665,ENSG00000227151,ENSG00000234278
chr13	55971637	55971953	13:55971637-55971953	ENSG00000261517,ENSG00000234787,ENSG00000271652,ENSG00000136149,ENSG00000287460,ENSG00000286537,ENSG00000277047,ENSG00000278630,ENSG00000275071,ENSG00000264387,ENSG00000274090,ENSG00000228611,ENSG00000286709,ENSG00000228319,ENSG00000201665,ENSG00000227151,ENSG00000234278,ENSG00000271140,ENSG00000230009
chr13	57326585	57327003	13:57326585-57327003	ENSG00000277047,ENSG00000278630,ENSG00000275071,ENSG00000264387,ENSG00000274090,ENSG00000286709,ENSG00000228319,ENSG00000201665,ENSG00000229665,ENSG00000227151,ENSG00000234278,ENSG00000271140,ENSG00000230009,ENSG00000234421,ENSG00000225352
chr13	57624784	57625236	13:57624784-57625236	ENSG00000118946,ENSG00000278722
chr13	57627742	57627983	13:57627742-57627983	ENSG00000118946,ENSG00000278722
chr13	57629724	57630111	13:57629724-57630111	ENSG00000118946,ENSG00000278722
chr13	57631962	57632691	13:57631962-57632691	ENSG00000204918,ENSG00000118946,ENSG00000278722
chr13	57634359	57634736	13:57634359-57634736	ENSG00000204918,ENSG00000118946,ENSG00000278722
chr13	58085690	58086093	13:58085690-58086093	ENSG00000228319,ENSG00000201665,ENSG00000204919,ENSG00000229665,ENSG00000204918,ENSG00000227151,ENSG00000234278,ENSG00000271140,ENSG00000230009,ENSG00000225352,ENSG00000202422,ENSG00000277448,ENSG00000232954,ENSG00000276208,ENSG00000214281,ENSG00000232647
chr13	58573785	58574201	13:58573785-58574201	ENSG00000228319,ENSG00000201665,ENSG00000229665,ENSG00000227151,ENSG00000234278,ENSG00000271140,ENSG00000230009,ENSG00000225352,ENSG00000202422,ENSG00000277448,ENSG00000232954,ENSG00000276208,ENSG00000222733,ENSG00000214335,ENSG00000223717,ENSG00000214281,ENSG00000232647,ENSG00000288015,ENSG00000271190,ENSG00000236608
chr13	58587036	58587488	13:58587036-58587488	ENSG00000228319,ENSG00000201665,ENSG00000229665,ENSG00000227151,ENSG00000234278,ENSG00000271140,ENSG00000230009,ENSG00000225352,ENSG00000202422,ENSG00000277448,ENSG00000232954,ENSG00000276208,ENSG00000222733,ENSG00000214335,ENSG00000223717,ENSG00000214281,ENSG00000232647,ENSG00000288015,ENSG00000271190
chr13	58655076	58655390	13:58655076-58655390	ENSG00000201665,ENSG00000227151,ENSG00000234278,ENSG00000277448,ENSG00000232954,ENSG00000276208,ENSG00000222733,ENSG00000214335,ENSG00000232647
chr13	58705007	58705203	13:58705007-58705203	ENSG00000227151,ENSG00000234278,ENSG00000202422,ENSG00000277448,ENSG00000232954,ENSG00000276208,ENSG00000222733,ENSG00000214335,ENSG00000223717,ENSG00000214281
chr13	58738513	58738784	13:58738513-58738784	ENSG00000202422,ENSG00000232954,ENSG00000223717
chr13	58739746	58740358	13:58739746-58740358	ENSG00000204918,ENSG00000277448,ENSG00000276208,ENSG00000223717,ENSG00000232647
chr13	58804796	58805375	13:58804796-58805375	ENSG00000201665,ENSG00000204919,ENSG00000229665,ENSG00000227151,ENSG00000234278,ENSG00000202422,ENSG00000277448,ENSG00000232954,ENSG00000276208,ENSG00000222733,ENSG00000214335,ENSG00000223717,ENSG00000214281,ENSG00000232647,ENSG00000288015
chr13	58865277	58865581	13:58865277-58865581	ENSG00000201665,ENSG00000227151,ENSG00000234278,ENSG00000271140,ENSG00000230009,ENSG00000225352,ENSG00000202422,ENSG00000277448,ENSG00000232954,ENSG00000276208,ENSG00000223717,ENSG00000214281,ENSG00000232647,ENSG00000288015,ENSG00000271190,ENSG00000236608
chr13	58919615	58919882	13:58919615-58919882	ENSG00000204918,ENSG00000227151,ENSG00000234278,ENSG00000202422,ENSG00000277448,ENSG00000232954,ENSG00000276208,ENSG00000214281,ENSG00000232647,ENSG00000271190
chr13	58946383	58946577	13:58946383-58946577	ENSG00000201665,ENSG00000227151,ENSG00000234278,ENSG00000202422,ENSG00000232954,ENSG00000276208,ENSG00000214281,ENSG00000232647,ENSG00000288015,ENSG00000271190
chr13	58953588	58954000	13:58953588-58954000	ENSG00000201665,ENSG00000204919,ENSG00000229665,ENSG00000227151,ENSG00000234278,ENSG00000271140,ENSG00000230009,ENSG00000225352,ENSG00000202422,ENSG00000277448,ENSG00000232954,ENSG00000276208,ENSG00000222733,ENSG00000214335,ENSG00000214281,ENSG00000232647,ENSG00000288015,ENSG00000271190
chr13	59318478	59318779	13:59318478-59318779	ENSG00000204919,ENSG00000229665,ENSG00000232647,ENSG00000288015,ENSG00000271190
chr13	59336943	59337350	13:59336943-59337350	ENSG00000288015,ENSG00000271190
chr13	59360077	59360432	13:59360077-59360432	ENSG00000232647,ENSG00000288015,ENSG00000271190,ENSG00000236608
chr13	59384341	59384794	13:59384341-59384794	ENSG00000288015
chr13	59391700	59392139	13:59391700-59392139	ENSG00000227151,ENSG00000234278,ENSG00000271140,ENSG00000202422,ENSG00000276208,ENSG00000214281,ENSG00000232647,ENSG00000288015,ENSG00000271190,ENSG00000239003,ENSG00000202151,ENSG00000227336,ENSG00000277549,ENSG00000223076,ENSG00000225249,ENSG00000236608
chr13	59413102	59413699	13:59413102-59413699	ENSG00000288015,ENSG00000271190,ENSG00000239003,ENSG00000223076
chr13	59437821	59438346	13:59437821-59438346	ENSG00000288015,ENSG00000271190,ENSG00000239003
chr13	59440837	59441326	13:59440837-59441326	ENSG00000239003
chr13	59452055	59452722	13:59452055-59452722	ENSG00000227151,ENSG00000234278,ENSG00000277448,ENSG00000232647,ENSG00000288015,ENSG00000271190,ENSG00000239003,ENSG00000202151,ENSG00000227336,ENSG00000223076,ENSG00000225249,ENSG00000236608
chr13	59459165	59459571	13:59459165-59459571	ENSG00000288015,ENSG00000271190,ENSG00000239003
chr13	59464778	59465262	13:59464778-59465262	ENSG00000204919,ENSG00000229665,ENSG00000288015,ENSG00000271190,ENSG00000239003,ENSG00000223076
chr13	59531443	59532006	13:59531443-59532006	ENSG00000288015,ENSG00000271190,ENSG00000239003
chr13	59623703	59623971	13:59623703-59623971	-
chr13	59652181	59652430	13:59652181-59652430	-
chr13	59666601	59666801	13:59666601-59666801	ENSG00000288015
chr13	59672074	59673129	13:59672074-59673129	-
chr13	59678163	59678440	13:59678163-59678440	-
chr13	59722439	59722652	13:59722439-59722652	-
chr13	60019279	60020178	13:60019279-60020178	ENSG00000139734,ENSG00000227528
chr13	60028051	60028398	13:60028051-60028398	ENSG00000227528,ENSG00000265745
chr13	60134301	60134656	13:60134301-60134656	ENSG00000223815,ENSG00000202151,ENSG00000227336
chr13	60148866	60149156	13:60148866-60149156	ENSG00000139734,ENSG00000223815,ENSG00000202151,ENSG00000227336
chr13	60163521	60164456	13:60163521-60164456	ENSG00000139734,ENSG00000223815,ENSG00000202151,ENSG00000227336
chr13	60254226	60254522	13:60254226-60254522	ENSG00000202151,ENSG00000227336,ENSG00000238213,ENSG00000277549,ENSG00000236608
chr13	60267567	60268249	13:60267567-60268249	ENSG00000202151,ENSG00000227336,ENSG00000238213,ENSG00000277549
chr13	60335723	60336115	13:60335723-60336115	ENSG00000202151,ENSG00000227336,ENSG00000277549
chr13	60345466	60345769	13:60345466-60345769	ENSG00000202151,ENSG00000227336,ENSG00000277549,ENSG00000223076,ENSG00000225249,ENSG00000236608
chr13	60396145	60397979	13:60396145-60397979	ENSG00000083544
chr13	60431065	60431558	13:60431065-60431558	ENSG00000227336,ENSG00000277549,ENSG00000083544,ENSG00000223076,ENSG00000225249,ENSG00000236608
chr13	60448835	60449142	13:60448835-60449142	ENSG00000083544,ENSG00000223076,ENSG00000225249,ENSG00000236608
chr13	60473757	60474060	13:60473757-60474060	ENSG00000223076,ENSG00000225249,ENSG00000236608
chr13	60759474	60759821	13:60759474-60759821	ENSG00000223076,ENSG00000225249,ENSG00000236608,ENSG00000279657,ENSG00000206854,ENSG00000227510,ENSG00000266663
chr13	60838668	60838875	13:60838668-60838875	ENSG00000223076,ENSG00000225249,ENSG00000236608,ENSG00000279657,ENSG00000206854,ENSG00000227510,ENSG00000266663
chr13	61040100	61040462	13:61040100-61040462	ENSG00000223076,ENSG00000225249,ENSG00000236608,ENSG00000279657,ENSG00000206854,ENSG00000227510,ENSG00000266663,ENSG00000234033
chr13	61052179	61052568	13:61052179-61052568	ENSG00000223076,ENSG00000225249,ENSG00000236608,ENSG00000279657,ENSG00000206854,ENSG00000227510,ENSG00000266663
chr13	61339098	61339851	13:61339098-61339851	ENSG00000225249,ENSG00000236608,ENSG00000227510,ENSG00000266663,ENSG00000197991,ENSG00000279797,ENSG00000234033
chr13	61414908	61415651	13:61414908-61415651	ENSG00000223076,ENSG00000225249,ENSG00000236608,ENSG00000227510,ENSG00000266663,ENSG00000280165,ENSG00000197991,ENSG00000279797,ENSG00000234033
chr13	61880793	61881188	13:61880793-61881188	ENSG00000223076,ENSG00000227510,ENSG00000266663,ENSG00000234033,ENSG00000270856,ENSG00000229578,ENSG00000230142,ENSG00000227611,ENSG00000229307,ENSG00000232105,ENSG00000276586,ENSG00000271465
chr13	61943211	61944128	13:61943211-61944128	ENSG00000236608,ENSG00000266663,ENSG00000234033,ENSG00000270856,ENSG00000229578,ENSG00000230142,ENSG00000227611,ENSG00000229307,ENSG00000232105,ENSG00000276586,ENSG00000271465,ENSG00000286469,ENSG00000228669,ENSG00000237378,ENSG00000202478,ENSG00000285566
chr13	61945286	61945517	13:61945286-61945517	ENSG00000234033,ENSG00000270856,ENSG00000229578,ENSG00000230142,ENSG00000227611,ENSG00000229307,ENSG00000232105,ENSG00000276586,ENSG00000271465
chr13	61960776	61961235	13:61960776-61961235	ENSG00000225249,ENSG00000236608,ENSG00000234033,ENSG00000270856,ENSG00000229578,ENSG00000230142,ENSG00000227611,ENSG00000229307,ENSG00000232105,ENSG00000276586,ENSG00000271465,ENSG00000228669,ENSG00000213232,ENSG00000287128
chr13	61963800	61964065	13:61963800-61964065	ENSG00000234033,ENSG00000270856,ENSG00000229578,ENSG00000230142,ENSG00000227611,ENSG00000229307,ENSG00000232105,ENSG00000271465,ENSG00000228669,ENSG00000213232,ENSG00000287128
chr13	62060435	62060891	13:62060435-62060891	ENSG00000234033,ENSG00000229578,ENSG00000230142,ENSG00000227611,ENSG00000229307,ENSG00000232105,ENSG00000276586,ENSG00000271465,ENSG00000286469,ENSG00000228669,ENSG00000287996
chr13	62512281	62512945	13:62512281-62512945	ENSG00000234033,ENSG00000229578,ENSG00000230142,ENSG00000227611,ENSG00000229307,ENSG00000232105,ENSG00000276586,ENSG00000271465,ENSG00000286469,ENSG00000228669,ENSG00000273550,ENSG00000227564,ENSG00000287996,ENSG00000231061,ENSG00000274052,ENSG00000285764,ENSG00000237378,ENSG00000202478,ENSG00000213232,ENSG00000287128,ENSG00000219926,ENSG00000285566
chr13	62689160	62689471	13:62689160-62689471	ENSG00000230142,ENSG00000227611,ENSG00000229307,ENSG00000232105,ENSG00000276586,ENSG00000271465,ENSG00000286469,ENSG00000228669,ENSG00000273550,ENSG00000227564,ENSG00000287996,ENSG00000237378,ENSG00000202478
chr13	62975597	62975861	13:62975597-62975861	ENSG00000230142,ENSG00000227611,ENSG00000229307,ENSG00000232105,ENSG00000276586,ENSG00000271465,ENSG00000228669,ENSG00000273550,ENSG00000227564,ENSG00000287996,ENSG00000274052,ENSG00000285764,ENSG00000202478,ENSG00000213232,ENSG00000287128,ENSG00000219926
chr13	62997286	62997979	13:62997286-62997979	ENSG00000230142,ENSG00000227611,ENSG00000229307,ENSG00000232105,ENSG00000276586,ENSG00000271465,ENSG00000286469,ENSG00000228669,ENSG00000273550,ENSG00000227564,ENSG00000287996,ENSG00000231061,ENSG00000274052,ENSG00000285764,ENSG00000237378,ENSG00000213232,ENSG00000287128,ENSG00000219926,ENSG00000285566,ENSG00000237849
chr13	63636423	63637029	13:63636423-63637029	ENSG00000230142,ENSG00000227611,ENSG00000229307,ENSG00000232105,ENSG00000271465,ENSG00000228669,ENSG00000227564,ENSG00000287996,ENSG00000231061,ENSG00000274052,ENSG00000285764,ENSG00000237378,ENSG00000202478,ENSG00000213232,ENSG00000287128,ENSG00000219926,ENSG00000285566,ENSG00000237849
chr13	64054424	64054690	13:64054424-64054690	ENSG00000276586,ENSG00000228669,ENSG00000227564,ENSG00000287996,ENSG00000231061,ENSG00000274052,ENSG00000285764,ENSG00000237378,ENSG00000202478,ENSG00000213232,ENSG00000287128,ENSG00000219926,ENSG00000285566,ENSG00000227674,ENSG00000237849
chr13	64066662	64066964	13:64066662-64066964	ENSG00000227564,ENSG00000287996,ENSG00000231061,ENSG00000274052,ENSG00000285764,ENSG00000202478,ENSG00000213232,ENSG00000287128,ENSG00000219926,ENSG00000285566,ENSG00000227674,ENSG00000237849
chr13	64076623	64077338	13:64076623-64077338	ENSG00000274052,ENSG00000285764,ENSG00000237378,ENSG00000213232,ENSG00000287128,ENSG00000219926,ENSG00000285566,ENSG00000227674,ENSG00000237849
chr13	64531400	64531594	13:64531400-64531594	ENSG00000287996,ENSG00000231061,ENSG00000285764,ENSG00000237378,ENSG00000202478,ENSG00000219926,ENSG00000285566,ENSG00000237849
chr13	64993978	64994251	13:64993978-64994251	ENSG00000237378,ENSG00000214269
chr13	65025486	65026212	13:65025486-65026212	ENSG00000213232,ENSG00000287128,ENSG00000219926,ENSG00000285566,ENSG00000237849,ENSG00000214269
chr13	65153982	65154232	13:65153982-65154232	ENSG00000227564,ENSG00000287996,ENSG00000231061,ENSG00000274052,ENSG00000285764,ENSG00000213232,ENSG00000287128,ENSG00000219926,ENSG00000214269,ENSG00000214266
chr13	65260840	65261602	13:65260840-65261602	ENSG00000228669,ENSG00000227564,ENSG00000287996,ENSG00000231061,ENSG00000274052,ENSG00000285764,ENSG00000237378,ENSG00000202478,ENSG00000213232,ENSG00000287128,ENSG00000219926,ENSG00000285566,ENSG00000237849,ENSG00000214269,ENSG00000214266,ENSG00000236565,ENSG00000234767
chr13	65336163	65336591	13:65336163-65336591	ENSG00000227564,ENSG00000287996,ENSG00000231061,ENSG00000274052,ENSG00000285764,ENSG00000202478,ENSG00000213232,ENSG00000287128,ENSG00000219926,ENSG00000285566,ENSG00000237849,ENSG00000214269,ENSG00000214266,ENSG00000236565,ENSG00000234767
chr13	65342379	65342792	13:65342379-65342792	ENSG00000274052,ENSG00000213232,ENSG00000287128,ENSG00000214266
chr13	65448467	65448906	13:65448467-65448906	ENSG00000274052,ENSG00000285764,ENSG00000237378,ENSG00000219926,ENSG00000285566
chr13	65449863	65450427	13:65449863-65450427	ENSG00000287996,ENSG00000231061,ENSG00000274052,ENSG00000285764,ENSG00000219926,ENSG00000285566,ENSG00000237849,ENSG00000214269,ENSG00000214266,ENSG00000236565,ENSG00000234767
chr13	65456475	65456688	13:65456475-65456688	ENSG00000227564,ENSG00000285566
chr13	65468593	65469259	13:65468593-65469259	ENSG00000227564,ENSG00000231061,ENSG00000274052,ENSG00000285764,ENSG00000213232,ENSG00000287128,ENSG00000219926,ENSG00000214269,ENSG00000214266,ENSG00000236565,ENSG00000234767
chr13	65508603	65509042	13:65508603-65509042	ENSG00000287996,ENSG00000274052,ENSG00000285764,ENSG00000237378,ENSG00000202478,ENSG00000213232,ENSG00000287128,ENSG00000219926,ENSG00000285566,ENSG00000236565,ENSG00000234767
chr13	65605141	65605831	13:65605141-65605831	ENSG00000227564,ENSG00000287996,ENSG00000202478,ENSG00000213232,ENSG00000287128,ENSG00000237849,ENSG00000214269,ENSG00000236565,ENSG00000234767,ENSG00000263581
chr13	65638521	65639024	13:65638521-65639024	ENSG00000227564,ENSG00000287996,ENSG00000231061,ENSG00000274052,ENSG00000285764,ENSG00000237378,ENSG00000202478,ENSG00000213232,ENSG00000287128,ENSG00000219926,ENSG00000285566,ENSG00000237849,ENSG00000214269,ENSG00000236565,ENSG00000234767,ENSG00000263581
chr13	65926750	65927047	13:65926750-65927047	ENSG00000236565,ENSG00000234767,ENSG00000286395,ENSG00000263581
chr13	66076406	66076727	13:66076406-66076727	ENSG00000235737,ENSG00000236565,ENSG00000234767,ENSG00000286395,ENSG00000263581
chr13	66138424	66138850	13:66138424-66138850	ENSG00000230040,ENSG00000235737,ENSG00000231061,ENSG00000237378,ENSG00000202478,ENSG00000213232,ENSG00000287128,ENSG00000219926,ENSG00000236565,ENSG00000234767,ENSG00000286395,ENSG00000263581
chr13	66223082	66223310	13:66223082-66223310	ENSG00000235737,ENSG00000263561
chr13	66315621	66316006	13:66315621-66316006	ENSG00000234527,ENSG00000184226,ENSG00000235737,ENSG00000234767,ENSG00000263581
chr13	66330068	66330467	13:66330068-66330467	ENSG00000230040,ENSG00000234527,ENSG00000235737,ENSG00000236565,ENSG00000234767,ENSG00000286395,ENSG00000263581
chr13	66335631	66335893	13:66335631-66335893	ENSG00000234527,ENSG00000235737,ENSG00000263581
chr13	66339766	66339965	13:66339766-66339965	ENSG00000234527,ENSG00000235737
chr13	66462198	66462397	13:66462198-66462397	-
chr13	66525001	66525368	13:66525001-66525368	ENSG00000238500,ENSG00000235737,ENSG00000234767,ENSG00000263581
chr13	66558467	66558771	13:66558467-66558771	ENSG00000228842,ENSG00000238500,ENSG00000235737,ENSG00000236565,ENSG00000234767,ENSG00000263581
chr13	66644418	66644672	13:66644418-66644672	ENSG00000238500
chr13	66799978	66800211	13:66799978-66800211	ENSG00000228842
chr13	66859199	66859401	13:66859199-66859401	ENSG00000228842
chr13	66915491	66915859	13:66915491-66915859	ENSG00000225263,ENSG00000228842
chr13	66944446	66944738	13:66944446-66944738	ENSG00000225263,ENSG00000228842
chr13	66994145	66994769	13:66994145-66994769	ENSG00000233840,ENSG00000225263,ENSG00000228842
chr13	66995416	66995788	13:66995416-66995788	ENSG00000233840,ENSG00000225263
chr13	67023125	67024186	13:67023125-67024186	ENSG00000225263,ENSG00000228842
chr13	67048339	67048953	13:67048339-67048953	ENSG00000230040,ENSG00000225263,ENSG00000228842
chr13	67134421	67134948	13:67134421-67134948	ENSG00000230040,ENSG00000285588
chr13	67146821	67147100	13:67146821-67147100	ENSG00000285588
chr13	67204821	67205039	13:67204821-67205039	-
chr13	67205256	67205472	13:67205256-67205472	-
chr13	67223106	67223302	13:67223106-67223302	ENSG00000184226
chr13	67224171	67224653	13:67224171-67224653	ENSG00000184226
chr13	67230100	67231253	13:67230100-67231253	ENSG00000214263,ENSG00000184226
chr13	67236925	67237185	13:67236925-67237185	ENSG00000184226
chr13	67238230	67238556	13:67238230-67238556	ENSG00000184226
chr13	67258514	67258717	13:67258514-67258717	ENSG00000230040,ENSG00000214263
chr13	67438600	67438798	13:67438600-67438798	ENSG00000287876,ENSG00000230040
chr13	67440151	67440862	13:67440151-67440862	ENSG00000232380,ENSG00000230405,ENSG00000236433,ENSG00000286820,ENSG00000231667,ENSG00000227969,ENSG00000271287,ENSG00000287876,ENSG00000230040,ENSG00000236565
chr13	67463874	67464316	13:67463874-67464316	ENSG00000286820,ENSG00000271287,ENSG00000287876,ENSG00000230040
chr13	67493645	67494235	13:67493645-67494235	ENSG00000224640,ENSG00000280580,ENSG00000230405,ENSG00000286820,ENSG00000227969,ENSG00000271287,ENSG00000287876,ENSG00000230040
chr13	67554348	67554554	13:67554348-67554554	ENSG00000227969,ENSG00000271287,ENSG00000287876
chr13	67557484	67557879	13:67557484-67557879	ENSG00000227969,ENSG00000271287,ENSG00000287876
chr13	67607370	67607582	13:67607370-67607582	ENSG00000227969,ENSG00000271287,ENSG00000287876
chr13	67620081	67620557	13:67620081-67620557	ENSG00000232380,ENSG00000280580,ENSG00000230405,ENSG00000231667,ENSG00000227969,ENSG00000271287,ENSG00000287876,ENSG00000230040
chr13	67632491	67633167	13:67632491-67633167	ENSG00000225501,ENSG00000232380,ENSG00000229824,ENSG00000230405,ENSG00000236433,ENSG00000286820,ENSG00000227969,ENSG00000271287,ENSG00000287876,ENSG00000230040
chr13	67642589	67643166	13:67642589-67643166	ENSG00000224640,ENSG00000280580,ENSG00000229824,ENSG00000236433,ENSG00000231667,ENSG00000227969,ENSG00000271287,ENSG00000287876,ENSG00000230040
chr13	67914852	67915736	13:67914852-67915736	ENSG00000226537,ENSG00000231667,ENSG00000227969
chr13	67916687	67917069	13:67916687-67917069	ENSG00000226537,ENSG00000231667,ENSG00000227969
chr13	67946139	67946369	13:67946139-67946369	ENSG00000286820,ENSG00000231667,ENSG00000227969,ENSG00000271287,ENSG00000287876
chr13	68080704	68081699	13:68080704-68081699	ENSG00000224640,ENSG00000225501,ENSG00000232380,ENSG00000280580,ENSG00000281778,ENSG00000229824,ENSG00000230405,ENSG00000236433,ENSG00000286820,ENSG00000231667,ENSG00000227969,ENSG00000271287,ENSG00000287876
chr13	68107383	68107709	13:68107383-68107709	ENSG00000225501,ENSG00000280580,ENSG00000286820,ENSG00000231667,ENSG00000227969,ENSG00000271287
chr13	68281238	68281445	13:68281238-68281445	ENSG00000225501,ENSG00000236433,ENSG00000229910,ENSG00000234765
chr13	68287939	68288146	13:68287939-68288146	ENSG00000230405,ENSG00000236433,ENSG00000229910,ENSG00000234765
chr13	68304440	68304727	13:68304440-68304727	ENSG00000230405,ENSG00000236433,ENSG00000229910,ENSG00000234765
chr13	68697624	68698182	13:68697624-68698182	ENSG00000224640,ENSG00000225501,ENSG00000232380,ENSG00000280580,ENSG00000281778,ENSG00000243671,ENSG00000229824,ENSG00000230405,ENSG00000236433
chr13	68927385	68927600	13:68927385-68927600	ENSG00000224640,ENSG00000225501,ENSG00000232380,ENSG00000280580,ENSG00000281778,ENSG00000229824,ENSG00000230405
chr13	69292981	69293202	13:69292981-69293202	ENSG00000224640,ENSG00000235221,ENSG00000225501,ENSG00000232380,ENSG00000280580
chr13	69324310	69324528	13:69324310-69324528	ENSG00000224640,ENSG00000235221,ENSG00000225501
chr13	69537655	69537892	13:69537655-69537892	ENSG00000202433,ENSG00000232314,ENSG00000207495,ENSG00000224640,ENSG00000225501,ENSG00000280580
chr13	69857191	69857486	13:69857191-69857486	ENSG00000202433,ENSG00000288330,ENSG00000232314,ENSG00000207495,ENSG00000224640,ENSG00000225501,ENSG00000232380
chr13	69947942	69948410	13:69947942-69948410	ENSG00000202433,ENSG00000288330,ENSG00000230223,ENSG00000232314,ENSG00000207495,ENSG00000150361,ENSG00000224640,ENSG00000225501,ENSG00000232380,ENSG00000280580,ENSG00000281778,ENSG00000230405
chr13	69955372	69955682	13:69955372-69955682	ENSG00000202433,ENSG00000288330,ENSG00000232314,ENSG00000207495,ENSG00000224640,ENSG00000225501,ENSG00000232380
chr13	69970512	69971012	13:69970512-69971012	ENSG00000202433,ENSG00000288330,ENSG00000230223,ENSG00000232314,ENSG00000207495,ENSG00000150361,ENSG00000224640,ENSG00000225501,ENSG00000232380,ENSG00000280580
chr13	70107656	70108037	13:70107656-70108037	ENSG00000288330,ENSG00000230223,ENSG00000150361
chr13	70568496	70568791	13:70568496-70568791	ENSG00000276841,ENSG00000202433
chr13	70623072	70623662	13:70623072-70623662	ENSG00000226846,ENSG00000202433,ENSG00000288330
chr13	70662360	70662638	13:70662360-70662638	ENSG00000226846,ENSG00000202433
chr13	70713213	70714009	13:70713213-70714009	ENSG00000226846,ENSG00000226554,ENSG00000202433
chr13	70723379	70724088	13:70723379-70724088	ENSG00000226846,ENSG00000202433
chr13	70829756	70830050	13:70829756-70830050	ENSG00000226846,ENSG00000226554,ENSG00000202433
chr13	70849245	70849539	13:70849245-70849539	ENSG00000226846,ENSG00000226554,ENSG00000202433
chr13	70874482	70875109	13:70874482-70875109	ENSG00000226846,ENSG00000226554,ENSG00000202433,ENSG00000288330
chr13	71275098	71275652	13:71275098-71275652	ENSG00000225801,ENSG00000226846,ENSG00000226554,ENSG00000202433
chr13	71290970	71291459	13:71290970-71291459	ENSG00000225801
chr13	71378816	71379810	13:71378816-71379810	ENSG00000226846
chr13	71406501	71406832	13:71406501-71406832	ENSG00000226846
chr13	71483899	71484245	13:71483899-71484245	-
chr13	71576610	71576964	13:71576610-71576964	-
chr13	71610822	71611638	13:71610822-71611638	ENSG00000237816,ENSG00000226846,ENSG00000202433
chr13	71613083	71613771	13:71613083-71613771	ENSG00000237816,ENSG00000202433
chr13	71619980	71620474	13:71619980-71620474	-
chr13	71674545	71674746	13:71674545-71674746	ENSG00000237816,ENSG00000236534
chr13	71713048	71713393	13:71713048-71713393	ENSG00000237816
chr13	71797425	71798020	13:71797425-71798020	ENSG00000232881,ENSG00000233460,ENSG00000237816,ENSG00000226846,ENSG00000202433
chr13	71807031	71807311	13:71807031-71807311	ENSG00000233460
chr13	71820900	71821113	13:71820900-71821113	ENSG00000233460
chr13	71828020	71828807	13:71828020-71828807	ENSG00000232881,ENSG00000233460,ENSG00000226846
chr13	71830481	71830736	13:71830481-71830736	ENSG00000233460
chr13	71864489	71865866	13:71864489-71865866	ENSG00000233460,ENSG00000276644
chr13	71866331	71866793	13:71866331-71866793	ENSG00000276644
chr13	71867177	71867520	13:71867177-71867520	ENSG00000233460,ENSG00000276644
chr13	71879107	71879709	13:71879107-71879709	ENSG00000251715,ENSG00000227952,ENSG00000232881,ENSG00000233460,ENSG00000276644
chr13	71938986	71939592	13:71938986-71939592	ENSG00000232881,ENSG00000226846
chr13	71964473	71964999	13:71964473-71964999	ENSG00000232881
chr13	71979714	71979945	13:71979714-71979945	ENSG00000232881
chr13	72168469	72168912	13:72168469-72168912	ENSG00000251715,ENSG00000227952,ENSG00000212377
chr13	72219062	72219306	13:72219062-72219306	ENSG00000251715,ENSG00000227952,ENSG00000212377,ENSG00000232881
chr13	72259614	72259999	13:72259614-72259999	ENSG00000251715,ENSG00000227952,ENSG00000212377
chr13	72291349	72291566	13:72291349-72291566	ENSG00000251715,ENSG00000227952,ENSG00000212377
chr13	72383579	72384313	13:72383579-72384313	ENSG00000251715,ENSG00000227952,ENSG00000212377,ENSG00000226846,ENSG00000202433
chr13	72410925	72411135	13:72410925-72411135	ENSG00000251715,ENSG00000227952,ENSG00000212377
chr13	72565855	72566138	13:72565855-72566138	ENSG00000278113,ENSG00000251715,ENSG00000227952
chr13	72570124	72570437	13:72570124-72570437	ENSG00000278113,ENSG00000251715,ENSG00000227952,ENSG00000212377
chr13	72580077	72580526	13:72580077-72580526	ENSG00000199282,ENSG00000278113,ENSG00000251715,ENSG00000227952,ENSG00000212377
chr13	72608395	72608739	13:72608395-72608739	ENSG00000251715,ENSG00000227952,ENSG00000212377
chr13	72643326	72643648	13:72643326-72643648	-
chr13	72652625	72652909	13:72652625-72652909	-
chr13	72700457	72701211	13:72700457-72701211	ENSG00000206922,ENSG00000226617
chr13	72726956	72728175	13:72726956-72728175	ENSG00000083520,ENSG00000136122,ENSG00000204899
chr13	72757088	72757571	13:72757088-72757571	-
chr13	72781456	72782448	13:72781456-72782448	ENSG00000083535,ENSG00000083520,ENSG00000136122,ENSG00000204899
chr13	72788752	72789323	13:72788752-72789323	ENSG00000083535,ENSG00000083520
chr13	72805735	72806220	13:72805735-72806220	ENSG00000279754,ENSG00000199381,ENSG00000083535,ENSG00000083520
chr13	72839824	72840109	13:72839824-72840109	ENSG00000229708,ENSG00000279754,ENSG00000199381
chr13	72963707	72964239	13:72963707-72964239	ENSG00000199381,ENSG00000083535
chr13	72999927	73000565	13:72999927-73000565	ENSG00000228295,ENSG00000229708,ENSG00000279754,ENSG00000236972,ENSG00000199381
chr13	73041102	73041570	13:73041102-73041570	ENSG00000229708,ENSG00000236972,ENSG00000102554,ENSG00000232041,ENSG00000199381
chr13	73058558	73059718	13:73058558-73059718	ENSG00000229708,ENSG00000279754,ENSG00000201253,ENSG00000236972,ENSG00000102554,ENSG00000199381
chr13	73074052	73074365	13:73074052-73074365	ENSG00000236972,ENSG00000102554
chr13	73118664	73119670	13:73118664-73119670	ENSG00000229708,ENSG00000279754,ENSG00000201253,ENSG00000200267,ENSG00000236972
chr13	73173268	73173510	13:73173268-73173510	ENSG00000229708,ENSG00000279754,ENSG00000201253,ENSG00000236972
chr13	73224678	73225237	13:73224678-73225237	ENSG00000228295,ENSG00000229708,ENSG00000279754,ENSG00000206697,ENSG00000201253,ENSG00000236972,ENSG00000199381
chr13	73228698	73228954	13:73228698-73228954	ENSG00000229708,ENSG00000279754,ENSG00000206697,ENSG00000201253
chr13	73230751	73231374	13:73230751-73231374	ENSG00000228295,ENSG00000229708,ENSG00000279754,ENSG00000206697,ENSG00000201253,ENSG00000236972
chr13	73231607	73231852	13:73231607-73231852	ENSG00000229708,ENSG00000279754,ENSG00000206697,ENSG00000201253
chr13	73358799	73359062	13:73358799-73359062	ENSG00000229708,ENSG00000279754
chr13	73521138	73521475	13:73521138-73521475	ENSG00000228295,ENSG00000224853,ENSG00000229708,ENSG00000279754
chr13	73616769	73617396	13:73616769-73617396	ENSG00000228295,ENSG00000224853,ENSG00000229708,ENSG00000279754
chr13	73622282	73622665	13:73622282-73622665	ENSG00000228295,ENSG00000224853,ENSG00000229708,ENSG00000279754
chr13	73708338	73708643	13:73708338-73708643	ENSG00000228295,ENSG00000224853,ENSG00000229708,ENSG00000279754
chr13	73754813	73755131	13:73754813-73755131	ENSG00000235532,ENSG00000280348
chr13	73765651	73766392	13:73765651-73766392	ENSG00000281167,ENSG00000226240,ENSG00000177596,ENSG00000232701,ENSG00000235532,ENSG00000279463,ENSG00000280348
chr13	73767462	73767890	13:73767462-73767890	ENSG00000280348
chr13	73835279	73835607	13:73835279-73835607	ENSG00000281167,ENSG00000226240,ENSG00000177596,ENSG00000232701,ENSG00000206617,ENSG00000286330,ENSG00000235532,ENSG00000279463,ENSG00000280348
chr13	73870223	73870431	13:73870223-73870431	ENSG00000279463,ENSG00000280348
chr13	73874316	73874601	13:73874316-73874601	ENSG00000281167,ENSG00000226240,ENSG00000177596,ENSG00000235532,ENSG00000279463,ENSG00000280348
chr13	73952679	73953016	13:73952679-73953016	ENSG00000206812,ENSG00000281167,ENSG00000226240,ENSG00000177596,ENSG00000232701,ENSG00000235532,ENSG00000279463,ENSG00000280348
chr13	73991480	73991674	13:73991480-73991674	ENSG00000118922
chr13	74026789	74027286	13:74026789-74027286	ENSG00000226665,ENSG00000206812,ENSG00000281167,ENSG00000226240,ENSG00000177596,ENSG00000232701,ENSG00000235532,ENSG00000279463,ENSG00000280348,ENSG00000118922
chr13	74056206	74056443	13:74056206-74056443	ENSG00000235532
chr13	74133799	74135967	13:74133799-74135967	ENSG00000206617,ENSG00000286330,ENSG00000235532,ENSG00000279463,ENSG00000118922
chr13	74174729	74175279	13:74174729-74175279	ENSG00000206812,ENSG00000281167,ENSG00000226240,ENSG00000177596,ENSG00000232701,ENSG00000235532
chr13	74287737	74288558	13:74287737-74288558	ENSG00000206617,ENSG00000286330,ENSG00000235532
chr13	74290402	74290760	13:74290402-74290760	ENSG00000281167,ENSG00000226240,ENSG00000177596,ENSG00000232701,ENSG00000206617,ENSG00000286330,ENSG00000235532
chr13	74299662	74300332	13:74299662-74300332	ENSG00000281167,ENSG00000226240,ENSG00000177596,ENSG00000232701,ENSG00000206617,ENSG00000286330,ENSG00000235532
chr13	74306654	74307004	13:74306654-74307004	ENSG00000281167,ENSG00000226240,ENSG00000177596,ENSG00000232701,ENSG00000235532
chr13	74550018	74550514	13:74550018-74550514	ENSG00000206812,ENSG00000236678,ENSG00000281167,ENSG00000226240,ENSG00000177596,ENSG00000232701
chr13	74575391	74576034	13:74575391-74576034	ENSG00000226665,ENSG00000206812,ENSG00000225944,ENSG00000236678,ENSG00000281167,ENSG00000226240,ENSG00000177596,ENSG00000232701
chr13	74808857	74809680	13:74808857-74809680	ENSG00000226665,ENSG00000206812,ENSG00000225944,ENSG00000281167,ENSG00000226240,ENSG00000177596,ENSG00000232701
chr13	74895304	74895798	13:74895304-74895798	ENSG00000226665,ENSG00000206812,ENSG00000225944,ENSG00000281167,ENSG00000226240,ENSG00000177596,ENSG00000232701
chr13	75219627	75220150	13:75219627-75220150	ENSG00000223880,ENSG00000214249,ENSG00000226665,ENSG00000206812,ENSG00000225944,ENSG00000281167,ENSG00000226240,ENSG00000177596,ENSG00000232701,ENSG00000280348
chr13	75226613	75227177	13:75226613-75227177	ENSG00000223880,ENSG00000214249,ENSG00000226665,ENSG00000206812,ENSG00000225944,ENSG00000281167,ENSG00000226240,ENSG00000177596,ENSG00000232701
chr13	75310166	75310617	13:75310166-75310617	ENSG00000136111,ENSG00000223880
chr13	75326463	75327151	13:75326463-75327151	ENSG00000136111,ENSG00000223880,ENSG00000206812
chr13	75357891	75358224	13:75357891-75358224	ENSG00000136111,ENSG00000223880
chr13	75365776	75366206	13:75365776-75366206	ENSG00000225203,ENSG00000136111
chr13	75372363	75372697	13:75372363-75372697	ENSG00000225203,ENSG00000136111
chr13	75393901	75394412	13:75393901-75394412	ENSG00000225203
chr13	75395190	75395553	13:75395190-75395553	ENSG00000225203
chr13	75415859	75416273	13:75415859-75416273	-
chr13	75481257	75482754	13:75481257-75482754	ENSG00000136111
chr13	75489667	75490276	13:75489667-75490276	ENSG00000136111
chr13	75505142	75505655	13:75505142-75505655	-
chr13	75512252	75512495	13:75512252-75512495	-
chr13	75530451	75530888	13:75530451-75530888	ENSG00000188243
chr13	75537459	75538145	13:75537459-75538145	ENSG00000261553,ENSG00000118939,ENSG00000188243
chr13	75541249	75541635	13:75541249-75541635	ENSG00000261553,ENSG00000118939,ENSG00000188243
chr13	75549157	75550007	13:75549157-75550007	ENSG00000261553,ENSG00000118939,ENSG00000188243
chr13	75635766	75637129	13:75635766-75637129	ENSG00000228444,ENSG00000136153,ENSG00000261105
chr13	75674524	75674959	13:75674524-75674959	ENSG00000230902
chr13	75687134	75687424	13:75687134-75687424	ENSG00000230902
chr13	75695880	75696235	13:75695880-75696235	ENSG00000230902
chr13	75702553	75702966	13:75702553-75702966	ENSG00000230902,ENSG00000136153
chr13	75715645	75716278	13:75715645-75716278	-
chr13	75760211	75761621	13:75760211-75761621	ENSG00000136153
chr13	75762503	75762871	13:75762503-75762871	ENSG00000136153
chr13	75788413	75788887	13:75788413-75788887	ENSG00000136153
chr13	75803145	75803493	13:75803145-75803493	ENSG00000136153
chr13	75870269	75870724	13:75870269-75870724	ENSG00000223458,ENSG00000178734
chr13	75873144	75873546	13:75873144-75873546	ENSG00000223458,ENSG00000178734
chr13	75876339	75876832	13:75876339-75876832	ENSG00000223458,ENSG00000178734
chr13	75960598	75960904	13:75960598-75960904	ENSG00000243274,ENSG00000224933,ENSG00000261206
chr13	75963418	75963717	13:75963418-75963717	ENSG00000243274,ENSG00000261206
chr13	76000142	76000497	13:76000142-76000497	ENSG00000243274,ENSG00000224933,ENSG00000261206
chr13	76028924	76029675	13:76028924-76029675	ENSG00000243274,ENSG00000224933,ENSG00000261206
chr13	76332040	76332850	13:76332040-76332850	ENSG00000243274,ENSG00000261206
chr13	76339702	76339956	13:76339702-76339956	ENSG00000243274
chr13	76387686	76388047	13:76387686-76388047	ENSG00000243274
chr13	76426079	76426591	13:76426079-76426591	ENSG00000243274
chr13	76440453	76441026	13:76440453-76441026	ENSG00000243274,ENSG00000261206
chr13	76455928	76456557	13:76455928-76456557	ENSG00000243274,ENSG00000261206
chr13	76461317	76461736	13:76461317-76461736	-
chr13	76462021	76462337	13:76462021-76462337	ENSG00000243274
chr13	76473481	76474001	13:76473481-76474001	ENSG00000243274,ENSG00000261206,ENSG00000223458,ENSG00000178734
chr13	76512704	76513105	13:76512704-76513105	ENSG00000118903,ENSG00000285572,ENSG00000243274
chr13	76656264	76656756	13:76656264-76656756	ENSG00000287018
chr13	76663886	76664183	13:76663886-76664183	ENSG00000287018
chr13	76667502	76668024	13:76667502-76668024	ENSG00000287018,ENSG00000285572
chr13	76711643	76711969	13:76711643-76711969	ENSG00000285572
chr13	76723395	76724005	13:76723395-76724005	ENSG00000118903,ENSG00000284809,ENSG00000285572
chr13	76736385	76736675	13:76736385-76736675	-
chr13	76745107	76746124	13:76745107-76746124	ENSG00000118903,ENSG00000284809,ENSG00000285572
chr13	76769064	76769774	13:76769064-76769774	ENSG00000285572
chr13	76798039	76798381	13:76798039-76798381	ENSG00000118903,ENSG00000284809,ENSG00000285572
chr13	76799676	76799975	13:76799676-76799975	ENSG00000284809,ENSG00000285572
chr13	76803988	76804275	13:76803988-76804275	ENSG00000284809,ENSG00000285572
chr13	76812245	76812478	13:76812245-76812478	ENSG00000284809,ENSG00000285572
chr13	76813852	76814361	13:76813852-76814361	ENSG00000118903,ENSG00000284809,ENSG00000285572
chr13	76816403	76816793	13:76816403-76816793	ENSG00000284809,ENSG00000285572
chr13	76822807	76823144	13:76822807-76823144	ENSG00000284809,ENSG00000285572
chr13	76879333	76879889	13:76879333-76879889	ENSG00000118903,ENSG00000278727,ENSG00000178695,ENSG00000284809,ENSG00000285572
chr13	76882449	76882746	13:76882449-76882746	ENSG00000278727,ENSG00000178695,ENSG00000285572
chr13	76885298	76887052	13:76885298-76887052	ENSG00000118903,ENSG00000278727,ENSG00000178695,ENSG00000285572
chr13	76894312	76894747	13:76894312-76894747	ENSG00000118903,ENSG00000278727,ENSG00000178695
chr13	76903524	76904014	13:76903524-76904014	ENSG00000118903,ENSG00000278727,ENSG00000178695,ENSG00000285572
chr13	76948317	76948716	13:76948317-76948716	ENSG00000102794,ENSG00000118903
chr13	76950331	76950560	13:76950331-76950560	ENSG00000102794,ENSG00000118903
chr13	76972356	76972710	13:76972356-76972710	ENSG00000228002,ENSG00000233873,ENSG00000118903
chr13	76979962	76980365	13:76979962-76980365	ENSG00000283208,ENSG00000102805,ENSG00000228002,ENSG00000233873
chr13	76991537	76992622	13:76991537-76992622	ENSG00000274898,ENSG00000005812,ENSG00000283208,ENSG00000102805,ENSG00000228002,ENSG00000233873
chr13	77026315	77027569	13:77026315-77027569	ENSG00000274898,ENSG00000236051,ENSG00000005812,ENSG00000283208,ENSG00000102805
chr13	77042601	77043099	13:77042601-77043099	ENSG00000229521,ENSG00000274898,ENSG00000236051,ENSG00000005812
chr13	77048657	77049116	13:77048657-77049116	ENSG00000229521,ENSG00000274898,ENSG00000236051,ENSG00000005812
chr13	77065588	77066020	13:77065588-77066020	ENSG00000229521,ENSG00000236051
chr13	77109308	77109510	13:77109308-77109510	ENSG00000229521,ENSG00000236051
chr13	77184426	77184814	13:77184426-77184814	ENSG00000229521,ENSG00000236051
chr13	77219283	77219765	13:77219283-77219765	ENSG00000229521
chr13	77298288	77298849	13:77298288-77298849	ENSG00000288716,ENSG00000005810
chr13	77300394	77301003	13:77300394-77301003	ENSG00000288716,ENSG00000005810
chr13	77324022	77324225	13:77324022-77324225	ENSG00000288716,ENSG00000005810
chr13	77326666	77327373	13:77326666-77327373	ENSG00000288716,ENSG00000005810
chr13	77328982	77330109	13:77328982-77330109	ENSG00000288716,ENSG00000005810
chr13	77338801	77339393	13:77338801-77339393	ENSG00000288716,ENSG00000005810
chr13	77345312	77345768	13:77345312-77345768	-
chr13	77372369	77372624	13:77372369-77372624	-
chr13	77376989	77377479	13:77376989-77377479	-
chr13	77386948	77387738	13:77386948-77387738	-
chr13	77393042	77393519	13:77393042-77393519	-
chr13	77415594	77415875	13:77415594-77415875	ENSG00000285714
chr13	77423464	77423774	13:77423464-77423774	ENSG00000285714
chr13	77460238	77460667	13:77460238-77460667	ENSG00000206800,ENSG00000224347,ENSG00000287270
chr13	77478253	77478852	13:77478253-77478852	ENSG00000288716,ENSG00000229521,ENSG00000005810
chr13	77492828	77493218	13:77492828-77493218	ENSG00000224347,ENSG00000287270
chr13	77516249	77516519	13:77516249-77516519	ENSG00000136155
chr13	77544711	77545168	13:77544711-77545168	ENSG00000287270,ENSG00000136155
chr13	77558749	77559240	13:77558749-77559240	ENSG00000206800,ENSG00000224347,ENSG00000287270,ENSG00000136155
chr13	77565701	77566101	13:77565701-77566101	ENSG00000206800,ENSG00000224347,ENSG00000287270,ENSG00000136155
chr13	77653095	77653657	13:77653095-77653657	ENSG00000285746,ENSG00000227922,ENSG00000206800,ENSG00000224347,ENSG00000287270
chr13	77697194	77699033	13:77697194-77699033	ENSG00000266325,ENSG00000139737,ENSG00000285746,ENSG00000206800,ENSG00000224347
chr13	77725317	77725855	13:77725317-77725855	ENSG00000139737,ENSG00000206800,ENSG00000224347,ENSG00000287270
chr13	77751548	77752134	13:77751548-77752134	ENSG00000139737,ENSG00000206800,ENSG00000224347,ENSG00000287270
chr13	77767206	77767636	13:77767206-77767636	ENSG00000224347,ENSG00000287270
chr13	77779564	77780342	13:77779564-77780342	ENSG00000236133,ENSG00000233379,ENSG00000225579,ENSG00000206800,ENSG00000224347
chr13	77789290	77789726	13:77789290-77789726	ENSG00000236133,ENSG00000233379,ENSG00000225579,ENSG00000206800,ENSG00000224347
chr13	77810556	77811289	13:77810556-77811289	ENSG00000225579
chr13	77820511	77820911	13:77820511-77820911	ENSG00000225579
chr13	77836363	77836955	13:77836363-77836955	ENSG00000236133,ENSG00000233379,ENSG00000225579
chr13	77860697	77861055	13:77860697-77861055	ENSG00000236133,ENSG00000233379
chr13	77861870	77862232	13:77861870-77862232	ENSG00000236133,ENSG00000233379
chr13	77918410	77919564	13:77918410-77919564	ENSG00000236133,ENSG00000233379,ENSG00000234377,ENSG00000136160
chr13	77940250	77940635	13:77940250-77940635	ENSG00000236133,ENSG00000243035,ENSG00000233379,ENSG00000136160
chr13	78022060	78022642	13:78022060-78022642	ENSG00000229249,ENSG00000236133,ENSG00000233379,ENSG00000234377
chr13	78085414	78086279	13:78085414-78086279	ENSG00000229249,ENSG00000236133,ENSG00000233379,ENSG00000234377
chr13	78093467	78093789	13:78093467-78093789	ENSG00000229249,ENSG00000236133,ENSG00000233379,ENSG00000234377
chr13	78102198	78102742	13:78102198-78102742	ENSG00000230584,ENSG00000229249,ENSG00000236133,ENSG00000233379,ENSG00000234377
chr13	78121635	78121857	13:78121635-78121857	-
chr13	78131496	78131889	13:78131496-78131889	-
chr13	78137448	78138237	13:78137448-78138237	ENSG00000230584,ENSG00000225427,ENSG00000237109,ENSG00000271386,ENSG00000235625,ENSG00000233379
chr13	78160868	78161311	13:78160868-78161311	ENSG00000230584,ENSG00000215357,ENSG00000225427,ENSG00000237109,ENSG00000271386,ENSG00000235625,ENSG00000233379
chr13	78239743	78239955	13:78239743-78239955	ENSG00000230584,ENSG00000215357,ENSG00000271386,ENSG00000235625
chr13	78317084	78317280	13:78317084-78317280	ENSG00000230584,ENSG00000215357,ENSG00000200686,ENSG00000271386,ENSG00000235625
chr13	78376173	78376436	13:78376173-78376436	ENSG00000215357,ENSG00000229865,ENSG00000200686,ENSG00000271386,ENSG00000235625
chr13	78383001	78383489	13:78383001-78383489	ENSG00000230584,ENSG00000215357,ENSG00000225427,ENSG00000237109,ENSG00000229865,ENSG00000200686,ENSG00000271386,ENSG00000235625
chr13	78403083	78403296	13:78403083-78403296	ENSG00000230584,ENSG00000215357,ENSG00000225427,ENSG00000237109,ENSG00000229865,ENSG00000200686,ENSG00000271386,ENSG00000235625
chr13	78460224	78460567	13:78460224-78460567	ENSG00000236277,ENSG00000230584,ENSG00000215357,ENSG00000237109,ENSG00000229865,ENSG00000200686,ENSG00000271386,ENSG00000235625
chr13	78490357	78490574	13:78490357-78490574	ENSG00000230584,ENSG00000215357,ENSG00000225427,ENSG00000224686,ENSG00000229865,ENSG00000235625
chr13	78586553	78586869	13:78586553-78586869	ENSG00000237109,ENSG00000271776,ENSG00000234377
chr13	78595802	78596662	13:78595802-78596662	ENSG00000152192,ENSG00000271776
chr13	78601638	78602028	13:78601638-78602028	ENSG00000152192,ENSG00000271776
chr13	78602968	78603672	13:78602968-78603672	ENSG00000152192,ENSG00000271776
chr13	78608784	78608987	13:78608784-78608987	ENSG00000152192,ENSG00000271776
chr13	78609724	78609943	13:78609724-78609943	ENSG00000152192,ENSG00000271776
chr13	78647220	78647477	13:78647220-78647477	ENSG00000237109,ENSG00000152193
chr13	78658390	78659244	13:78658390-78659244	ENSG00000215357,ENSG00000237109,ENSG00000152193
chr13	78781092	78781369	13:78781092-78781369	ENSG00000230584,ENSG00000215357,ENSG00000225427,ENSG00000237109
chr13	78978381	78978831	13:78978381-78978831	ENSG00000236277,ENSG00000230584,ENSG00000215357,ENSG00000225427,ENSG00000237109,ENSG00000235625
chr13	79191090	79191483	13:79191090-79191483	ENSG00000226670,ENSG00000236277
chr13	79194371	79194906	13:79194371-79194906	ENSG00000227676,ENSG00000226670,ENSG00000236277,ENSG00000230584,ENSG00000215357,ENSG00000225427
chr13	79282868	79283269	13:79282868-79283269	ENSG00000226670,ENSG00000236277,ENSG00000230584
chr13	79289661	79289905	13:79289661-79289905	ENSG00000226670,ENSG00000236277
chr13	79307870	79308109	13:79307870-79308109	-
chr13	79366131	79366447	13:79366131-79366447	ENSG00000139746
chr13	79371992	79372463	13:79371992-79372463	ENSG00000139746
chr13	79373843	79374562	13:79373843-79374562	ENSG00000139746
chr13	79382572	79383036	13:79382572-79383036	ENSG00000227354,ENSG00000252496,ENSG00000139746
chr13	79385810	79386029	13:79385810-79386029	ENSG00000252496
chr13	79391265	79391717	13:79391265-79391717	ENSG00000227354,ENSG00000252496,ENSG00000139746
chr13	79392713	79393178	13:79392713-79393178	ENSG00000227354,ENSG00000252496,ENSG00000139746
chr13	79393662	79394069	13:79393662-79394069	ENSG00000227354,ENSG00000252496
chr13	79405606	79406730	13:79405606-79406730	ENSG00000227354,ENSG00000139746
chr13	79424017	79424560	13:79424017-79424560	ENSG00000227676,ENSG00000227354,ENSG00000139746
chr13	79451543	79451844	13:79451543-79451844	ENSG00000227676,ENSG00000102471,ENSG00000232132
chr13	79472471	79472707	13:79472471-79472707	ENSG00000102471,ENSG00000232132
chr13	79479037	79479360	13:79479037-79479360	ENSG00000102471,ENSG00000232132
chr13	79480101	79480567	13:79480101-79480567	ENSG00000102471,ENSG00000232132
chr13	79480772	79481487	13:79480772-79481487	ENSG00000102471,ENSG00000232132
chr13	79522547	79523074	13:79522547-79523074	ENSG00000227676,ENSG00000102471,ENSG00000232132
chr13	79647532	79647753	13:79647532-79647753	ENSG00000285902,ENSG00000227676
chr13	79662850	79663283	13:79662850-79663283	ENSG00000285902,ENSG00000227676
chr13	79679243	79679509	13:79679243-79679509	ENSG00000285902,ENSG00000227676
chr13	79775755	79776224	13:79775755-79776224	-
chr13	79802577	79802785	13:79802577-79802785	ENSG00000229011
chr13	79812620	79813407	13:79812620-79813407	ENSG00000229011,ENSG00000227676
chr13	79867187	79867810	13:79867187-79867810	ENSG00000229175
chr13	79874626	79874996	13:79874626-79874996	ENSG00000229175
chr13	79880925	79881140	13:79880925-79881140	ENSG00000229175
chr13	79918566	79919029	13:79918566-79919029	-
chr13	79943479	79943881	13:79943479-79943881	ENSG00000281721
chr13	79973545	79973956	13:79973545-79973956	ENSG00000281721
chr13	80036640	80037344	13:80036640-80037344	ENSG00000281721,ENSG00000284196
chr13	80048572	80049173	13:80048572-80049173	ENSG00000281721,ENSG00000284196
chr13	80058742	80059091	13:80058742-80059091	ENSG00000281721,ENSG00000284196
chr13	80133053	80133593	13:80133053-80133593	ENSG00000285684
chr13	80168105	80168894	13:80168105-80168894	ENSG00000281721,ENSG00000284196
chr13	80235164	80236148	13:80235164-80236148	-
chr13	80242986	80243565	13:80242986-80243565	-
chr13	80265658	80265854	13:80265658-80265854	-
chr13	80283125	80283437	13:80283125-80283437	-
chr13	80338938	80339320	13:80338938-80339320	ENSG00000136158
chr13	80340198	80341733	13:80340198-80341733	ENSG00000136158
chr13	80342535	80343288	13:80342535-80343288	ENSG00000136158
chr13	80359872	80360357	13:80359872-80360357	ENSG00000202398
chr13	80361918	80362190	13:80361918-80362190	ENSG00000202398
chr13	80368115	80368358	13:80368115-80368358	ENSG00000202398
chr13	80386074	80386341	13:80386074-80386341	ENSG00000270415,ENSG00000202398,ENSG00000227676
chr13	80399335	80399932	13:80399335-80399932	ENSG00000227862
chr13	80400246	80400754	13:80400246-80400754	-
chr13	80428535	80428844	13:80428535-80428844	ENSG00000227862
chr13	80436759	80437200	13:80436759-80437200	ENSG00000227862
chr13	80442088	80442367	13:80442088-80442367	ENSG00000227862
chr13	80444201	80444634	13:80444201-80444634	ENSG00000227862
chr13	80454225	80454767	13:80454225-80454767	ENSG00000222486,ENSG00000229309,ENSG00000260094,ENSG00000270415,ENSG00000227862,ENSG00000227676,ENSG00000236277
chr13	80462528	80462781	13:80462528-80462781	ENSG00000227862
chr13	80469594	80470093	13:80469594-80470093	-
chr13	80551669	80552373	13:80551669-80552373	ENSG00000227862
chr13	80654691	80655151	13:80654691-80655151	ENSG00000226683,ENSG00000227862
chr13	80716501	80717188	13:80716501-80717188	ENSG00000229309,ENSG00000260094,ENSG00000270415,ENSG00000227862
chr13	80741896	80742489	13:80741896-80742489	ENSG00000214182,ENSG00000237148,ENSG00000222486,ENSG00000229309,ENSG00000260094,ENSG00000270415,ENSG00000227862,ENSG00000227676
chr13	80783998	80784231	13:80783998-80784231	ENSG00000229309
chr13	80873508	80873996	13:80873508-80873996	ENSG00000214182,ENSG00000237148,ENSG00000222486,ENSG00000229309,ENSG00000260094,ENSG00000270415,ENSG00000229246,ENSG00000231222,ENSG00000286746,ENSG00000227862,ENSG00000227676
chr13	80897635	80898146	13:80897635-80898146	ENSG00000237148,ENSG00000222486,ENSG00000229309,ENSG00000260094,ENSG00000270415,ENSG00000231222,ENSG00000227862
chr13	81017365	81017790	13:81017365-81017790	ENSG00000229246,ENSG00000286746
chr13	81061386	81061859	13:81061386-81061859	ENSG00000214182,ENSG00000237148,ENSG00000222486,ENSG00000229309,ENSG00000260094,ENSG00000270415,ENSG00000229246
chr13	81425938	81426272	13:81425938-81426272	ENSG00000214182,ENSG00000237148,ENSG00000222486,ENSG00000229309,ENSG00000260094,ENSG00000270415
chr13	81540977	81541217	13:81540977-81541217	ENSG00000214182,ENSG00000237148,ENSG00000222486,ENSG00000229309,ENSG00000260094,ENSG00000270415
chr13	82356771	82357061	13:82356771-82357061	ENSG00000286446,ENSG00000222791,ENSG00000237099,ENSG00000286385,ENSG00000214182,ENSG00000237148,ENSG00000222486,ENSG00000229309,ENSG00000260094
chr13	82437715	82438277	13:82437715-82438277	ENSG00000286446,ENSG00000222791,ENSG00000237099,ENSG00000286385,ENSG00000214182,ENSG00000237148,ENSG00000222486,ENSG00000229309,ENSG00000260094,ENSG00000270415
chr13	82687851	82688837	13:82687851-82688837	ENSG00000286446,ENSG00000222791,ENSG00000237099,ENSG00000286385,ENSG00000214182,ENSG00000237148,ENSG00000222486,ENSG00000229309,ENSG00000260094
chr13	83007123	83007665	13:83007123-83007665	ENSG00000286446,ENSG00000222791,ENSG00000237099,ENSG00000286385,ENSG00000214182,ENSG00000237148,ENSG00000222486,ENSG00000229309
chr13	83153893	83154398	13:83153893-83154398	ENSG00000222791,ENSG00000270400,ENSG00000237099,ENSG00000286385
chr13	83879007	83879987	13:83879007-83879987	ENSG00000215037,ENSG00000285680,ENSG00000178235
chr13	83881869	83882243	13:83881869-83882243	ENSG00000215037,ENSG00000285680,ENSG00000178235
chr13	83975688	83976281	13:83975688-83976281	ENSG00000232447,ENSG00000228597,ENSG00000285742,ENSG00000224188,ENSG00000286284,ENSG00000215037,ENSG00000286446,ENSG00000222791,ENSG00000286385
chr13	84086377	84086868	13:84086377-84086868	ENSG00000288016,ENSG00000285742,ENSG00000224188
chr13	84118862	84119236	13:84118862-84119236	ENSG00000285742,ENSG00000224188,ENSG00000286284,ENSG00000215037,ENSG00000286446,ENSG00000222791
chr13	84126835	84127290	13:84126835-84127290	ENSG00000232447,ENSG00000228597,ENSG00000288016,ENSG00000285742,ENSG00000224188,ENSG00000286284,ENSG00000215037,ENSG00000286446,ENSG00000222791,ENSG00000237099,ENSG00000286385,ENSG00000214182
chr13	84137108	84137769	13:84137108-84137769	ENSG00000232447,ENSG00000228597,ENSG00000288016,ENSG00000285742,ENSG00000224188,ENSG00000286284,ENSG00000215037,ENSG00000286446,ENSG00000222791,ENSG00000237099
chr13	84191128	84191484	13:84191128-84191484	ENSG00000283371,ENSG00000232447,ENSG00000228597,ENSG00000285742,ENSG00000224188,ENSG00000286284,ENSG00000215037,ENSG00000286446,ENSG00000222791
chr13	84236935	84237615	13:84236935-84237615	ENSG00000285742,ENSG00000224188,ENSG00000286446,ENSG00000222791
chr13	84567938	84568270	13:84567938-84568270	ENSG00000233349,ENSG00000232447,ENSG00000228597
chr13	84645307	84645598	13:84645307-84645598	ENSG00000277914,ENSG00000226370,ENSG00000232447,ENSG00000228597,ENSG00000286446,ENSG00000222791
chr13	84655385	84656214	13:84655385-84656214	ENSG00000287880,ENSG00000277914,ENSG00000283371,ENSG00000232252,ENSG00000228241,ENSG00000226317,ENSG00000286906,ENSG00000226370,ENSG00000287438,ENSG00000232447,ENSG00000228597,ENSG00000285742,ENSG00000224188,ENSG00000215037,ENSG00000286446,ENSG00000222791,ENSG00000237099,ENSG00000286385
chr13	84662551	84662805	13:84662551-84662805	ENSG00000232252,ENSG00000287438,ENSG00000232447,ENSG00000228597
chr13	84705713	84706513	13:84705713-84706513	ENSG00000287880,ENSG00000277914,ENSG00000232252,ENSG00000228241,ENSG00000286906,ENSG00000226370,ENSG00000287438,ENSG00000232447,ENSG00000228597,ENSG00000286446,ENSG00000222791
chr13	84708142	84709044	13:84708142-84709044	ENSG00000277914,ENSG00000232447,ENSG00000228597,ENSG00000286446
chr13	84760700	84760903	13:84760700-84760903	ENSG00000287880,ENSG00000232252,ENSG00000228241,ENSG00000286906,ENSG00000287438,ENSG00000232447,ENSG00000228597,ENSG00000286446
chr13	84870274	84870482	13:84870274-84870482	ENSG00000232252,ENSG00000228241,ENSG00000226317,ENSG00000286906,ENSG00000226370,ENSG00000287438
chr13	84895799	84896371	13:84895799-84896371	ENSG00000286906,ENSG00000226370,ENSG00000288038
chr13	84902338	84902825	13:84902338-84902825	ENSG00000226317,ENSG00000286906,ENSG00000226370,ENSG00000287438,ENSG00000288038
chr13	84917422	84917681	13:84917422-84917681	ENSG00000283371,ENSG00000184564,ENSG00000226317,ENSG00000286906,ENSG00000226370,ENSG00000287438,ENSG00000288038
chr13	84933748	84934446	13:84933748-84934446	ENSG00000283371,ENSG00000232252,ENSG00000228241,ENSG00000226317,ENSG00000286906,ENSG00000226370,ENSG00000287438
chr13	84946201	84946722	13:84946201-84946722	ENSG00000283371,ENSG00000232252,ENSG00000228241,ENSG00000226317,ENSG00000286906,ENSG00000226370,ENSG00000287438
chr13	85543203	85543470	13:85543203-85543470	ENSG00000287880,ENSG00000277914,ENSG00000283371,ENSG00000232252,ENSG00000228241,ENSG00000226317,ENSG00000286906,ENSG00000226370,ENSG00000287438
chr13	85665343	85665586	13:85665343-85665586	ENSG00000287880,ENSG00000277914,ENSG00000283371,ENSG00000232252,ENSG00000228241,ENSG00000226317,ENSG00000286906,ENSG00000226370,ENSG00000287438
chr13	85694044	85694527	13:85694044-85694527	ENSG00000285699,ENSG00000231879,ENSG00000287880,ENSG00000277914,ENSG00000283371,ENSG00000232252,ENSG00000228241,ENSG00000285834,ENSG00000226317,ENSG00000286906,ENSG00000226370,ENSG00000287438
chr13	85730925	85731247	13:85730925-85731247	ENSG00000277914,ENSG00000228241,ENSG00000285834,ENSG00000226317,ENSG00000286906,ENSG00000226370,ENSG00000287438
chr13	85772058	85772625	13:85772058-85772625	ENSG00000283371,ENSG00000228241,ENSG00000285834,ENSG00000226317,ENSG00000226370
chr13	85806574	85806949	13:85806574-85806949	ENSG00000184564,ENSG00000285834,ENSG00000286906
chr13	85808798	85809268	13:85808798-85809268	ENSG00000228241,ENSG00000184564,ENSG00000285834,ENSG00000226317,ENSG00000286906,ENSG00000287438
chr13	85828292	85828633	13:85828292-85828633	ENSG00000277914,ENSG00000283371,ENSG00000232252,ENSG00000228241,ENSG00000278580,ENSG00000184564,ENSG00000285834,ENSG00000226317
chr13	85831519	85831713	13:85831519-85831713	ENSG00000228241,ENSG00000278580
chr13	86780362	86780799	13:86780362-86780799	ENSG00000266052,ENSG00000285699,ENSG00000228473,ENSG00000233528,ENSG00000231879,ENSG00000287880,ENSG00000277914,ENSG00000283371,ENSG00000232252,ENSG00000228241
chr13	86882537	86883209	13:86882537-86883209	ENSG00000288552,ENSG00000225289,ENSG00000272046,ENSG00000223404,ENSG00000266052,ENSG00000272515,ENSG00000232636,ENSG00000285699,ENSG00000228473,ENSG00000228074,ENSG00000233528,ENSG00000231879,ENSG00000287880,ENSG00000277914,ENSG00000283371,ENSG00000232252,ENSG00000228241
chr13	87023292	87023492	13:87023292-87023492	ENSG00000228473,ENSG00000233528,ENSG00000231879,ENSG00000287880,ENSG00000277914
chr13	87124072	87124726	13:87124072-87124726	ENSG00000226037,ENSG00000225289,ENSG00000272046,ENSG00000223404,ENSG00000266052,ENSG00000272515,ENSG00000232636,ENSG00000285699,ENSG00000228473,ENSG00000228074,ENSG00000233528,ENSG00000231879,ENSG00000287880,ENSG00000277914,ENSG00000283371,ENSG00000232252,ENSG00000228241
chr13	87234904	87235385	13:87234904-87235385	ENSG00000272046,ENSG00000223404,ENSG00000266052,ENSG00000272515,ENSG00000232636,ENSG00000285699,ENSG00000228473,ENSG00000228074,ENSG00000233528,ENSG00000231879,ENSG00000287880,ENSG00000277914,ENSG00000283371,ENSG00000232252,ENSG00000228241
chr13	87244548	87244769	13:87244548-87244769	ENSG00000266052,ENSG00000272515,ENSG00000232636,ENSG00000285699,ENSG00000228473,ENSG00000228074,ENSG00000287880
chr13	87274143	87274651	13:87274143-87274651	ENSG00000272046,ENSG00000266052,ENSG00000272515,ENSG00000232636,ENSG00000285699,ENSG00000228473,ENSG00000228074,ENSG00000231879,ENSG00000287880,ENSG00000277914,ENSG00000283371,ENSG00000228241
chr13	87653618	87653834	13:87653618-87653834	ENSG00000165300,ENSG00000266052,ENSG00000272515,ENSG00000228824
chr13	87670999	87672383	13:87670999-87672383	ENSG00000165300,ENSG00000266052,ENSG00000272515,ENSG00000228824
chr13	87677564	87678439	13:87677564-87678439	ENSG00000165300,ENSG00000228824
chr13	87778509	87778748	13:87778509-87778748	ENSG00000272046,ENSG00000223404,ENSG00000277640,ENSG00000266052,ENSG00000272515
chr13	87894013	87894462	13:87894013-87894462	ENSG00000225289,ENSG00000232204,ENSG00000272046,ENSG00000223404,ENSG00000277640,ENSG00000266052,ENSG00000272515,ENSG00000232636,ENSG00000228473
chr13	87999798	88000158	13:87999798-88000158	ENSG00000225289,ENSG00000272046
chr13	88097431	88098000	13:88097431-88098000	ENSG00000226037,ENSG00000227247,ENSG00000232225,ENSG00000234660,ENSG00000288552,ENSG00000229443,ENSG00000225289,ENSG00000231019,ENSG00000272046,ENSG00000223404,ENSG00000266052,ENSG00000272515,ENSG00000232636,ENSG00000285699,ENSG00000228473
chr13	88107287	88107791	13:88107287-88107791	ENSG00000227247,ENSG00000232225,ENSG00000234660,ENSG00000288552,ENSG00000229443,ENSG00000225289,ENSG00000231019,ENSG00000272046,ENSG00000223404,ENSG00000266052,ENSG00000272515,ENSG00000232636,ENSG00000285699,ENSG00000228473,ENSG00000283371
chr13	88112512	88112893	13:88112512-88112893	ENSG00000227247,ENSG00000232225,ENSG00000288552,ENSG00000225289,ENSG00000231019,ENSG00000272046,ENSG00000223404,ENSG00000266052,ENSG00000272515,ENSG00000232636,ENSG00000285699,ENSG00000228473
chr13	88456116	88456471	13:88456116-88456471	ENSG00000229443,ENSG00000285811,ENSG00000225289
chr13	88459331	88459602	13:88459331-88459602	ENSG00000229443,ENSG00000285811,ENSG00000225289
chr13	88585782	88586216	13:88585782-88586216	ENSG00000236176,ENSG00000226037,ENSG00000232225,ENSG00000234660,ENSG00000288552,ENSG00000283130,ENSG00000286422,ENSG00000229443,ENSG00000285811,ENSG00000225289,ENSG00000272046,ENSG00000266052,ENSG00000272515,ENSG00000232636,ENSG00000228473
chr13	88622322	88622792	13:88622322-88622792	ENSG00000227247,ENSG00000261666,ENSG00000283130,ENSG00000286422,ENSG00000229443,ENSG00000285811
chr13	88649875	88650120	13:88649875-88650120	ENSG00000229443
chr13	88707509	88708148	13:88707509-88708148	ENSG00000236176,ENSG00000227247,ENSG00000232225,ENSG00000234660,ENSG00000288552,ENSG00000283130,ENSG00000286422,ENSG00000229443,ENSG00000285811,ENSG00000225289,ENSG00000272046,ENSG00000266052,ENSG00000272515,ENSG00000232636,ENSG00000285699,ENSG00000283371
chr13	88802886	88803221	13:88802886-88803221	ENSG00000236176,ENSG00000227247,ENSG00000232225,ENSG00000234660,ENSG00000288552,ENSG00000229443,ENSG00000285811,ENSG00000225289,ENSG00000266052
chr13	88909072	88909422	13:88909072-88909422	ENSG00000200733,ENSG00000234227,ENSG00000236176,ENSG00000226037,ENSG00000227247,ENSG00000232225,ENSG00000234660,ENSG00000288552,ENSG00000229443,ENSG00000225289,ENSG00000272046,ENSG00000223404,ENSG00000266052,ENSG00000272515,ENSG00000232636
chr13	88919794	88920475	13:88919794-88920475	ENSG00000235879,ENSG00000200733,ENSG00000234227,ENSG00000236176,ENSG00000226037,ENSG00000227247,ENSG00000232225,ENSG00000234660,ENSG00000288552,ENSG00000229443,ENSG00000285811,ENSG00000225289,ENSG00000272046,ENSG00000266052,ENSG00000232636,ENSG00000285699,ENSG00000228473
chr13	88979780	88980239	13:88979780-88980239	ENSG00000236176,ENSG00000226037,ENSG00000232225,ENSG00000234660,ENSG00000288552,ENSG00000233211
chr13	89066825	89067321	13:89066825-89067321	ENSG00000236176,ENSG00000226037,ENSG00000227247,ENSG00000232225,ENSG00000234660,ENSG00000288552
chr13	89375833	89376051	13:89375833-89376051	ENSG00000236176,ENSG00000226037,ENSG00000225530,ENSG00000227247,ENSG00000232225,ENSG00000234660,ENSG00000288552
chr13	89401250	89401687	13:89401250-89401687	ENSG00000236176,ENSG00000226037,ENSG00000271395,ENSG00000225530,ENSG00000227247,ENSG00000232225,ENSG00000234660
chr13	89695552	89695917	13:89695552-89695917	ENSG00000200733,ENSG00000234227,ENSG00000236176,ENSG00000226037,ENSG00000225530,ENSG00000227247,ENSG00000234660,ENSG00000288552
chr13	89755685	89756233	13:89755685-89756233	ENSG00000283783,ENSG00000224419,ENSG00000235879,ENSG00000252696,ENSG00000200733,ENSG00000234227,ENSG00000236176,ENSG00000226037,ENSG00000227247,ENSG00000232225,ENSG00000234660,ENSG00000288552
chr13	89968574	89968985	13:89968574-89968985	ENSG00000283783,ENSG00000224419,ENSG00000235879,ENSG00000252696,ENSG00000215418,ENSG00000200733,ENSG00000234227,ENSG00000236176,ENSG00000226037,ENSG00000227247,ENSG00000234660,ENSG00000288552
chr13	89982458	89982796	13:89982458-89982796	ENSG00000235879,ENSG00000252696,ENSG00000215418,ENSG00000200733,ENSG00000234227
chr13	90105411	90105956	13:90105411-90105956	ENSG00000283783,ENSG00000224419,ENSG00000235879,ENSG00000252696,ENSG00000261446
chr13	90526916	90527413	13:90526916-90527413	ENSG00000234384,ENSG00000283783,ENSG00000224419,ENSG00000235879,ENSG00000252696
chr13	90565836	90566458	13:90565836-90566458	ENSG00000231674,ENSG00000234384,ENSG00000283783,ENSG00000224419,ENSG00000235879,ENSG00000252696,ENSG00000200733,ENSG00000234227,ENSG00000236176
chr13	90713374	90713854	13:90713374-90713854	ENSG00000231674,ENSG00000251753,ENSG00000234384,ENSG00000283783,ENSG00000224419,ENSG00000235879,ENSG00000252696,ENSG00000200733,ENSG00000234227,ENSG00000236176,ENSG00000226037,ENSG00000227247,ENSG00000232225,ENSG00000234660
chr13	90763602	90764203	13:90763602-90764203	ENSG00000231674,ENSG00000251753,ENSG00000234384,ENSG00000283783,ENSG00000224419,ENSG00000235879,ENSG00000252696,ENSG00000200733,ENSG00000234227
chr13	90768279	90768503	13:90768279-90768503	ENSG00000251753
chr13	90798430	90798677	13:90798430-90798677	ENSG00000231674,ENSG00000251753,ENSG00000234384,ENSG00000283783,ENSG00000224419,ENSG00000252696,ENSG00000234227
chr13	90800407	90800786	13:90800407-90800786	ENSG00000231674,ENSG00000251753,ENSG00000234384,ENSG00000283783,ENSG00000224419,ENSG00000235879,ENSG00000252696,ENSG00000200733,ENSG00000234227,ENSG00000236176,ENSG00000226037,ENSG00000232225
chr13	90807039	90807337	13:90807039-90807337	ENSG00000231674,ENSG00000251753,ENSG00000234384
chr13	90866758	90867655	13:90866758-90867655	ENSG00000231674,ENSG00000234384,ENSG00000283783,ENSG00000224419,ENSG00000235879,ENSG00000252696,ENSG00000200733,ENSG00000234227,ENSG00000236176,ENSG00000225530,ENSG00000227247,ENSG00000288552
chr13	91017462	91017816	13:91017462-91017816	ENSG00000227983,ENSG00000231674,ENSG00000200733
chr13	91045388	91045686	13:91045388-91045686	ENSG00000231674
chr13	91056135	91056559	13:91056135-91056559	ENSG00000234625,ENSG00000231674
chr13	91056766	91057071	13:91056766-91057071	ENSG00000234625,ENSG00000231674
chr13	91072523	91072831	13:91072523-91072831	ENSG00000234625,ENSG00000231674
chr13	91079260	91079654	13:91079260-91079654	ENSG00000234625,ENSG00000231674
chr13	91134351	91135166	13:91134351-91135166	ENSG00000229557
chr13	91144021	91144466	13:91144021-91144466	ENSG00000229557,ENSG00000234625
chr13	91155013	91155539	13:91155013-91155539	ENSG00000282864,ENSG00000229557,ENSG00000234625,ENSG00000231674
chr13	91162280	91162619	13:91162280-91162619	-
chr13	91174879	91175532	13:91174879-91175532	-
chr13	91185431	91185710	13:91185431-91185710	ENSG00000229557
chr13	91195957	91196161	13:91195957-91196161	-
chr13	91214061	91214436	13:91214061-91214436	-
chr13	91221098	91221499	13:91221098-91221499	-
chr13	91245381	91245595	13:91245381-91245595	-
chr13	91247933	91248193	13:91247933-91248193	-
chr13	91249928	91250146	13:91249928-91250146	-
chr13	91278799	91279411	13:91278799-91279411	ENSG00000282864,ENSG00000214178
chr13	91312284	91312564	13:91312284-91312564	ENSG00000283705,ENSG00000284375,ENSG00000283762,ENSG00000284204,ENSG00000283815,ENSG00000284536,ENSG00000215417
chr13	91313020	91313732	13:91313020-91313732	ENSG00000283705,ENSG00000284375,ENSG00000283762,ENSG00000284204,ENSG00000283815,ENSG00000284536,ENSG00000215417
chr13	91329620	91330013	13:91329620-91330013	ENSG00000283705,ENSG00000284375,ENSG00000283762,ENSG00000284204,ENSG00000283815,ENSG00000284536,ENSG00000215417
chr13	91347001	91349356	13:91347001-91349356	ENSG00000283705,ENSG00000284375,ENSG00000283762,ENSG00000284204,ENSG00000283815,ENSG00000284536,ENSG00000215417
chr13	91358416	91358820	13:91358416-91358820	ENSG00000283705,ENSG00000284375,ENSG00000283762,ENSG00000284204,ENSG00000283815,ENSG00000284536,ENSG00000215417
chr13	91375044	91375586	13:91375044-91375586	ENSG00000282864,ENSG00000179399,ENSG00000283705,ENSG00000284375,ENSG00000283762,ENSG00000284204,ENSG00000283815,ENSG00000284536,ENSG00000215417
chr13	91398310	91399630	13:91398310-91399630	ENSG00000282864,ENSG00000179399,ENSG00000283705,ENSG00000284375,ENSG00000283762,ENSG00000284204,ENSG00000283815,ENSG00000284536,ENSG00000215417
chr13	91417670	91418280	13:91417670-91418280	ENSG00000282864,ENSG00000179399
chr13	91459453	91459741	13:91459453-91459741	ENSG00000282864
chr13	91546996	91547199	13:91546996-91547199	ENSG00000282864
chr13	91777887	91778355	13:91777887-91778355	ENSG00000282997
chr13	91785554	91785765	13:91785554-91785765	ENSG00000263741,ENSG00000282997
chr13	91816435	91816830	13:91816435-91816830	ENSG00000235984,ENSG00000282993,ENSG00000287159,ENSG00000263741,ENSG00000236240,ENSG00000252508,ENSG00000282997
chr13	91891163	91891366	13:91891163-91891366	ENSG00000263741,ENSG00000282997
chr13	92074472	92075090	13:92074472-92075090	ENSG00000235984,ENSG00000282993,ENSG00000263741,ENSG00000283097,ENSG00000252508,ENSG00000282997
chr13	92158231	92158789	13:92158231-92158789	ENSG00000224394,ENSG00000232849,ENSG00000235984,ENSG00000282993,ENSG00000287159,ENSG00000263741,ENSG00000236240,ENSG00000283097,ENSG00000282865,ENSG00000252508,ENSG00000282997
chr13	92175317	92175850	13:92175317-92175850	ENSG00000235984,ENSG00000282993,ENSG00000287159,ENSG00000263741,ENSG00000236240,ENSG00000283097,ENSG00000282865,ENSG00000229287,ENSG00000282997
chr13	92187329	92187681	13:92187329-92187681	ENSG00000235984,ENSG00000282993,ENSG00000287159,ENSG00000263741,ENSG00000236240,ENSG00000283097,ENSG00000282865,ENSG00000229287
chr13	92224492	92225004	13:92224492-92225004	ENSG00000232849,ENSG00000235984,ENSG00000282993,ENSG00000287159,ENSG00000263741,ENSG00000236240,ENSG00000283097,ENSG00000282865,ENSG00000282997
chr13	92379521	92379721	13:92379521-92379721	ENSG00000287159,ENSG00000263741,ENSG00000236240,ENSG00000283097,ENSG00000232885
chr13	92806171	92806499	13:92806171-92806499	ENSG00000232849,ENSG00000235984,ENSG00000282993,ENSG00000287159,ENSG00000236240,ENSG00000283097
chr13	93090584	93091144	13:93090584-93091144	ENSG00000235784,ENSG00000232849,ENSG00000235984,ENSG00000282993
chr13	93117870	93118459	13:93117870-93118459	ENSG00000235784,ENSG00000232849,ENSG00000235984,ENSG00000282993,ENSG00000287159,ENSG00000236240,ENSG00000283097
chr13	93151180	93151613	13:93151180-93151613	ENSG00000235784,ENSG00000288001,ENSG00000232849,ENSG00000235984,ENSG00000282993,ENSG00000287159,ENSG00000283097
chr13	93227056	93228660	13:93227056-93228660	ENSG00000235784,ENSG00000183098,ENSG00000278177,ENSG00000232849,ENSG00000235984
chr13	93244001	93244874	13:93244001-93244874	ENSG00000224394,ENSG00000235784,ENSG00000183098,ENSG00000278177,ENSG00000232849,ENSG00000235984,ENSG00000282993,ENSG00000287159
chr13	93318561	93318910	13:93318561-93318910	ENSG00000235784,ENSG00000286843
chr13	93454694	93455076	13:93454694-93455076	ENSG00000224394,ENSG00000235784
chr13	94176499	94177025	13:94176499-94177025	ENSG00000236520,ENSG00000212559,ENSG00000224394,ENSG00000235784,ENSG00000232849,ENSG00000235984,ENSG00000282993,ENSG00000287159
chr13	94182354	94182777	13:94182354-94182777	ENSG00000236520,ENSG00000212559,ENSG00000224394,ENSG00000235784
chr13	94192612	94192808	13:94192612-94192808	ENSG00000236520
chr13	94196374	94196938	13:94196374-94196938	ENSG00000236520,ENSG00000212559,ENSG00000224394
chr13	94198704	94199041	13:94198704-94199041	ENSG00000236520,ENSG00000212559,ENSG00000224394
chr13	94219045	94219402	13:94219045-94219402	ENSG00000212559,ENSG00000224394,ENSG00000235784
chr13	94236818	94237157	13:94236818-94237157	ENSG00000212559,ENSG00000224394
chr13	94239024	94239472	13:94239024-94239472	ENSG00000212559,ENSG00000224394
chr13	94322941	94323300	13:94322941-94323300	ENSG00000212559,ENSG00000224394
chr13	94323861	94324141	13:94323861-94324141	ENSG00000212559
chr13	94327428	94327658	13:94327428-94327658	ENSG00000212559,ENSG00000224394
chr13	94345402	94345660	13:94345402-94345660	ENSG00000212559,ENSG00000224394
chr13	94351355	94351801	13:94351355-94351801	ENSG00000237924,ENSG00000212559,ENSG00000224394,ENSG00000235784,ENSG00000232849,ENSG00000235984,ENSG00000282993,ENSG00000287159,ENSG00000236240
chr13	94362429	94362735	13:94362429-94362735	ENSG00000212559,ENSG00000224394,ENSG00000235784,ENSG00000232849,ENSG00000235984,ENSG00000282993,ENSG00000287159,ENSG00000236240,ENSG00000283097
chr13	94419315	94419605	13:94419315-94419605	ENSG00000237924,ENSG00000224394
chr13	94435718	94436000	13:94435718-94436000	-
chr13	94480651	94481205	13:94480651-94481205	ENSG00000080166
chr13	94548774	94550229	13:94548774-94550229	ENSG00000088451
chr13	94595777	94596617	13:94595777-94596617	ENSG00000152749,ENSG00000088451
chr13	94601429	94602304	13:94601429-94602304	ENSG00000152749,ENSG00000088451
chr13	94617560	94617816	13:94617560-94617816	-
chr13	94620118	94620740	13:94620118-94620740	ENSG00000222129
chr13	94641710	94642035	13:94641710-94642035	ENSG00000237924,ENSG00000222129
chr13	94662263	94662659	13:94662263-94662659	ENSG00000237924,ENSG00000235768,ENSG00000222129
chr13	94675050	94675450	13:94675050-94675450	ENSG00000237924,ENSG00000235768,ENSG00000274168,ENSG00000238230,ENSG00000222129
chr13	94704126	94704399	13:94704126-94704399	ENSG00000227640,ENSG00000274168,ENSG00000238230
chr13	94710992	94711971	13:94710992-94711971	ENSG00000237924,ENSG00000235768,ENSG00000125285,ENSG00000227640,ENSG00000274168,ENSG00000238230
chr13	94712711	94713244	13:94712711-94713244	ENSG00000237924,ENSG00000235768,ENSG00000125285,ENSG00000227640,ENSG00000274168,ENSG00000238230
chr13	94859204	94859683	13:94859204-94859683	ENSG00000237924,ENSG00000235768
chr13	94860794	94861261	13:94860794-94861261	ENSG00000237924,ENSG00000235768
chr13	94967505	94968738	13:94967505-94968738	ENSG00000260962,ENSG00000237924,ENSG00000235768
chr13	95002902	95003431	13:95002902-95003431	ENSG00000252335,ENSG00000287635,ENSG00000237924
chr13	95022135	95022453	13:95022135-95022453	ENSG00000252335,ENSG00000287635
chr13	95087867	95088329	13:95087867-95088329	ENSG00000125257,ENSG00000237924,ENSG00000235768
chr13	95137186	95137601	13:95137186-95137601	ENSG00000125257
chr13	95176658	95176921	13:95176658-95176921	-
chr13	95185743	95186306	13:95185743-95186306	ENSG00000223298,ENSG00000125257
chr13	95189237	95189586	13:95189237-95189586	ENSG00000223298
chr13	95191844	95192185	13:95191844-95192185	ENSG00000223298,ENSG00000125257
chr13	95204441	95204701	13:95204441-95204701	ENSG00000223298
chr13	95226952	95227842	13:95226952-95227842	ENSG00000223298,ENSG00000125257
chr13	95239295	95239809	13:95239295-95239809	ENSG00000223298
chr13	95243159	95243684	13:95243159-95243684	ENSG00000223298
chr13	95246468	95246676	13:95246468-95246676	-
chr13	95267862	95268455	13:95267862-95268455	ENSG00000223298
chr13	95271469	95271765	13:95271469-95271765	ENSG00000223298
chr13	95285970	95286177	13:95285970-95286177	ENSG00000223298,ENSG00000125257
chr13	95289028	95289288	13:95289028-95289288	ENSG00000223298,ENSG00000125257
chr13	95300765	95302265	13:95300765-95302265	ENSG00000223298,ENSG00000125257
chr13	95337033	95337297	13:95337033-95337297	ENSG00000200211,ENSG00000223298
chr13	95380625	95381305	13:95380625-95381305	ENSG00000271492,ENSG00000223298,ENSG00000125257
chr13	95387197	95387524	13:95387197-95387524	ENSG00000271492,ENSG00000223298
chr13	95388608	95388968	13:95388608-95388968	ENSG00000271492,ENSG00000223298
chr13	95391833	95392081	13:95391833-95392081	ENSG00000271492,ENSG00000223298
chr13	95403675	95404717	13:95403675-95404717	ENSG00000271492,ENSG00000223298
chr13	95420457	95420943	13:95420457-95420943	ENSG00000134873,ENSG00000226977
chr13	95456705	95457593	13:95456705-95457593	-
chr13	95478481	95479001	13:95478481-95479001	-
chr13	95480081	95480575	13:95480081-95480575	ENSG00000226977,ENSG00000242614
chr13	95497363	95497771	13:95497363-95497771	ENSG00000226977
chr13	95499898	95500196	13:95499898-95500196	-
chr13	95509788	95510342	13:95509788-95510342	ENSG00000223392,ENSG00000276809,ENSG00000226977
chr13	95518633	95518900	13:95518633-95518900	ENSG00000223392,ENSG00000226977
chr13	95530284	95530663	13:95530284-95530663	ENSG00000223392
chr13	95552333	95553309	13:95552333-95553309	ENSG00000134873,ENSG00000226977
chr13	95564779	95565391	13:95564779-95565391	ENSG00000134873,ENSG00000226977
chr13	95609053	95609356	13:95609053-95609356	-
chr13	95622401	95622795	13:95622401-95622795	ENSG00000134874,ENSG00000226977
chr13	95623916	95624378	13:95623916-95624378	ENSG00000134874,ENSG00000276809,ENSG00000226977
chr13	95641490	95642290	13:95641490-95642290	ENSG00000134874
chr13	95643591	95644827	13:95643591-95644827	ENSG00000134874
chr13	95676620	95677590	13:95676620-95677590	ENSG00000227714,ENSG00000229622,ENSG00000102580,ENSG00000247400,ENSG00000134874,ENSG00000232373,ENSG00000276809,ENSG00000226977
chr13	95697062	95697257	13:95697062-95697257	ENSG00000227714,ENSG00000229622,ENSG00000232373,ENSG00000276809
chr13	95703602	95703866	13:95703602-95703866	ENSG00000227714,ENSG00000229622,ENSG00000232373,ENSG00000276809
chr13	95707557	95707762	13:95707557-95707762	ENSG00000227714,ENSG00000229622,ENSG00000232373,ENSG00000276809,ENSG00000226977
chr13	95708113	95708435	13:95708113-95708435	ENSG00000227714,ENSG00000229622,ENSG00000232373,ENSG00000276809,ENSG00000226977
chr13	95769500	95770105	13:95769500-95770105	ENSG00000276809,ENSG00000226977
chr13	95834110	95834721	13:95834110-95834721	ENSG00000276809,ENSG00000226977
chr13	95858612	95859164	13:95858612-95859164	ENSG00000102595,ENSG00000226977
chr13	95980508	95980880	13:95980508-95980880	ENSG00000242614
chr13	96019870	96020513	13:96019870-96020513	ENSG00000102595,ENSG00000242614,ENSG00000272329,ENSG00000222472
chr13	96052557	96053647	13:96052557-96053647	ENSG00000102595,ENSG00000242614
chr13	96080160	96080497	13:96080160-96080497	ENSG00000185352,ENSG00000242614
chr13	96090018	96091060	13:96090018-96091060	ENSG00000185352,ENSG00000242614,ENSG00000233273,ENSG00000235137
chr13	96397804	96398234	13:96397804-96398234	ENSG00000242614,ENSG00000283487,ENSG00000233273,ENSG00000235137
chr13	96415770	96416126	13:96415770-96416126	ENSG00000242614,ENSG00000283487,ENSG00000233273,ENSG00000235137
chr13	96771940	96772217	13:96771940-96772217	ENSG00000242614,ENSG00000233273,ENSG00000235137,ENSG00000272329,ENSG00000222472
chr13	96824220	96824459	13:96824220-96824459	ENSG00000185352,ENSG00000242614,ENSG00000233273,ENSG00000235137,ENSG00000272329,ENSG00000222472
chr13	96982728	96983001	13:96982728-96983001	ENSG00000235137,ENSG00000234267,ENSG00000272329,ENSG00000222472,ENSG00000165621
chr13	96984003	96984492	13:96984003-96984492	ENSG00000235137,ENSG00000234267,ENSG00000272329,ENSG00000222472,ENSG00000165621
chr13	96993758	96994351	13:96993758-96994351	ENSG00000272329,ENSG00000222472,ENSG00000165621
chr13	96996897	96997129	13:96996897-96997129	ENSG00000165621
chr13	97001775	97002096	13:97001775-97002096	ENSG00000235137,ENSG00000272329,ENSG00000222472,ENSG00000165621
chr13	97018127	97018505	13:97018127-97018505	ENSG00000235137,ENSG00000272329,ENSG00000222472,ENSG00000226134,ENSG00000286544
chr13	97028695	97028990	13:97028695-97028990	ENSG00000235137,ENSG00000272329,ENSG00000222472
chr13	97067524	97067867	13:97067524-97067867	-
chr13	97076947	97077546	13:97076947-97077546	ENSG00000233124,ENSG00000226134,ENSG00000286544
chr13	97091250	97091655	13:97091250-97091655	ENSG00000272329,ENSG00000222472,ENSG00000233124,ENSG00000271625,ENSG00000226134,ENSG00000286544
chr13	97109770	97110323	13:97109770-97110323	ENSG00000233124,ENSG00000139793,ENSG00000286334,ENSG00000202290,ENSG00000226134,ENSG00000286544
chr13	97210314	97210627	13:97210314-97210627	ENSG00000233124,ENSG00000139793,ENSG00000286334
chr13	97212686	97213113	13:97212686-97213113	ENSG00000233124,ENSG00000139793
chr13	97215118	97215592	13:97215118-97215592	ENSG00000233124,ENSG00000139793
chr13	97221928	97222533	13:97221928-97222533	ENSG00000233124,ENSG00000139793,ENSG00000286334
chr13	97223578	97223856	13:97223578-97223856	ENSG00000139793,ENSG00000286334
chr13	97226929	97227574	13:97226929-97227574	ENSG00000139793,ENSG00000286334
chr13	97258105	97258587	13:97258105-97258587	ENSG00000286334
chr13	97318490	97318987	13:97318490-97318987	ENSG00000233124,ENSG00000286334
chr13	97344520	97344773	13:97344520-97344773	ENSG00000233124,ENSG00000286334
chr13	97359408	97359758	13:97359408-97359758	ENSG00000233124,ENSG00000139793,ENSG00000286334,ENSG00000202290,ENSG00000226134
chr13	97367037	97367570	13:97367037-97367570	ENSG00000233124,ENSG00000286334,ENSG00000202290,ENSG00000276573,ENSG00000276704,ENSG00000271625,ENSG00000226134,ENSG00000286544
chr13	97369494	97369689	13:97369494-97369689	ENSG00000202290
chr13	97379359	97379647	13:97379359-97379647	ENSG00000233124,ENSG00000202290,ENSG00000271625,ENSG00000226134,ENSG00000286544
chr13	97386984	97387799	13:97386984-97387799	ENSG00000233124,ENSG00000286416,ENSG00000125249,ENSG00000276573,ENSG00000276704,ENSG00000271625,ENSG00000226134,ENSG00000286544
chr13	97388515	97388727	13:97388515-97388727	-
chr13	97413539	97413839	13:97413539-97413839	ENSG00000226134
chr13	97432906	97434649	13:97432906-97434649	ENSG00000286416,ENSG00000125249,ENSG00000276573,ENSG00000276704,ENSG00000271625,ENSG00000226134
chr13	97459935	97460478	13:97459935-97460478	ENSG00000276573,ENSG00000276704,ENSG00000271625,ENSG00000226134,ENSG00000286544
chr13	97546225	97546645	13:97546225-97546645	ENSG00000271625,ENSG00000226134,ENSG00000286544
chr13	97849325	97849571	13:97849325-97849571	ENSG00000226134,ENSG00000286544,ENSG00000233291,ENSG00000270725,ENSG00000065150,ENSG00000232217,ENSG00000139797,ENSG00000222969,ENSG00000269189,ENSG00000269599
chr13	97854381	97854816	13:97854381-97854816	ENSG00000226134,ENSG00000286544,ENSG00000233291,ENSG00000270725,ENSG00000065150,ENSG00000232217,ENSG00000139797,ENSG00000263399,ENSG00000269189,ENSG00000269599
chr13	97855638	97855874	13:97855638-97855874	ENSG00000233291,ENSG00000270725,ENSG00000232217
chr13	97975563	97977005	13:97975563-97977005	ENSG00000233291,ENSG00000270725,ENSG00000065150,ENSG00000232217
chr13	98044151	98044944	13:98044151-98044944	ENSG00000233291,ENSG00000270725,ENSG00000232217,ENSG00000139797,ENSG00000222969,ENSG00000263399,ENSG00000269189
chr13	98133871	98134257	13:98133871-98134257	ENSG00000270725,ENSG00000152767,ENSG00000139797,ENSG00000222969,ENSG00000263399,ENSG00000269189,ENSG00000269599,ENSG00000231194
chr13	98141824	98142333	13:98141824-98142333	ENSG00000152767,ENSG00000139797,ENSG00000222969,ENSG00000263399,ENSG00000269189,ENSG00000269599
chr13	98142573	98143054	13:98142573-98143054	ENSG00000152767,ENSG00000139797,ENSG00000222969,ENSG00000263399,ENSG00000269189,ENSG00000269599
chr13	98143740	98144371	13:98143740-98144371	ENSG00000152767,ENSG00000139797,ENSG00000222969,ENSG00000263399,ENSG00000269189,ENSG00000269599
chr13	98280005	98280291	13:98280005-98280291	ENSG00000139797,ENSG00000222969,ENSG00000263399,ENSG00000269189,ENSG00000269599
chr13	98411580	98412279	13:98411580-98412279	ENSG00000139797,ENSG00000222969,ENSG00000263399,ENSG00000269189,ENSG00000269599,ENSG00000231194
chr13	98445147	98445959	13:98445147-98445959	ENSG00000152767,ENSG00000222969,ENSG00000269599,ENSG00000231194,ENSG00000102572,ENSG00000243366,ENSG00000233662,ENSG00000233549
chr13	98476372	98476792	13:98476372-98476792	ENSG00000222969,ENSG00000263399,ENSG00000269189,ENSG00000269599,ENSG00000231194,ENSG00000102572,ENSG00000233662,ENSG00000233549,ENSG00000224418
chr13	98484801	98485221	13:98484801-98485221	ENSG00000263399,ENSG00000269599,ENSG00000231194,ENSG00000102572,ENSG00000233662,ENSG00000233549,ENSG00000224418
chr13	98509331	98510003	13:98509331-98510003	ENSG00000139797,ENSG00000263399,ENSG00000231194,ENSG00000102572,ENSG00000233662,ENSG00000233549,ENSG00000224418,ENSG00000271437
chr13	98522484	98522843	13:98522484-98522843	ENSG00000102572
chr13	98536309	98536620	13:98536309-98536620	ENSG00000271437
chr13	98542650	98543477	13:98542650-98543477	ENSG00000269189,ENSG00000231194,ENSG00000102572,ENSG00000233662,ENSG00000233549,ENSG00000224418,ENSG00000271437
chr13	98548901	98549315	13:98548901-98549315	ENSG00000233549,ENSG00000271437
chr13	98565936	98566316	13:98565936-98566316	ENSG00000102572,ENSG00000224418
chr13	98576212	98577752	13:98576212-98577752	ENSG00000102572,ENSG00000233662,ENSG00000233549,ENSG00000224418
chr13	98609908	98610391	13:98609908-98610391	ENSG00000233662,ENSG00000233549,ENSG00000217686
chr13	98650657	98650911	13:98650657-98650911	ENSG00000231194,ENSG00000233662,ENSG00000233549
chr13	98653338	98653854	13:98653338-98653854	ENSG00000152767,ENSG00000263399,ENSG00000231194,ENSG00000243366,ENSG00000233662,ENSG00000233549
chr13	98672983	98673482	13:98672983-98673482	ENSG00000269599,ENSG00000231194,ENSG00000243366,ENSG00000233662,ENSG00000233549
chr13	98751516	98752609	13:98751516-98752609	ENSG00000088386
chr13	98761700	98762063	13:98761700-98762063	ENSG00000088386
chr13	98825110	98825638	13:98825110-98825638	ENSG00000229918,ENSG00000088387
chr13	98840073	98840569	13:98840073-98840569	ENSG00000275919,ENSG00000229918,ENSG00000088387
chr13	98842967	98843370	13:98842967-98843370	ENSG00000275919,ENSG00000229918,ENSG00000088387
chr13	98853781	98854214	13:98853781-98854214	ENSG00000275919,ENSG00000229918,ENSG00000088387
chr13	98892725	98893233	13:98892725-98893233	ENSG00000207298,ENSG00000231981,ENSG00000275919,ENSG00000088387
chr13	98910436	98910714	13:98910436-98910714	ENSG00000231981,ENSG00000275919
chr13	98918770	98919193	13:98918770-98919193	ENSG00000231981,ENSG00000275919
chr13	98930143	98930599	13:98930143-98930599	ENSG00000231981,ENSG00000275919
chr13	98941216	98941636	13:98941216-98941636	ENSG00000231981,ENSG00000275919
chr13	98974043	98974622	13:98974043-98974622	ENSG00000231981,ENSG00000275919,ENSG00000088387
chr13	98976164	98976613	13:98976164-98976613	ENSG00000231981,ENSG00000088387
chr13	99033762	99034067	13:99033762-99034067	ENSG00000207298,ENSG00000275919
chr13	99046070	99046774	13:99046070-99046774	ENSG00000260992,ENSG00000207298,ENSG00000231981,ENSG00000275919
chr13	99075866	99076197	13:99075866-99076197	ENSG00000260992
chr13	99086126	99086896	13:99086126-99086896	ENSG00000260992,ENSG00000088387
chr13	99087246	99087997	13:99087246-99087997	ENSG00000260992,ENSG00000088387
chr13	99101751	99102095	13:99101751-99102095	-
chr13	99124777	99125408	13:99124777-99125408	-
chr13	99154179	99154494	13:99154179-99154494	-
chr13	99155847	99156068	13:99155847-99156068	-
chr13	99165613	99166268	13:99165613-99166268	ENSG00000230871
chr13	99176556	99177161	13:99176556-99177161	ENSG00000234005,ENSG00000230871
chr13	99178611	99179107	13:99178611-99179107	ENSG00000125245,ENSG00000234005,ENSG00000228889,ENSG00000230871
chr13	99186401	99186633	13:99186401-99186633	ENSG00000234005
chr13	99200313	99201677	13:99200313-99201677	ENSG00000218502,ENSG00000201793,ENSG00000134882,ENSG00000234005,ENSG00000228889
chr13	99217475	99217987	13:99217475-99217987	ENSG00000218502,ENSG00000201793,ENSG00000134882,ENSG00000228889
chr13	99225009	99225457	13:99225009-99225457	ENSG00000218502,ENSG00000201793,ENSG00000228889
chr13	99227988	99228214	13:99227988-99228214	ENSG00000218502,ENSG00000201793
chr13	99228812	99229086	13:99228812-99229086	ENSG00000218502,ENSG00000201793,ENSG00000228889
chr13	99231679	99232081	13:99231679-99232081	ENSG00000125245,ENSG00000218502,ENSG00000201793,ENSG00000134882,ENSG00000234005,ENSG00000228889
chr13	99242487	99242770	13:99242487-99242770	ENSG00000134882
chr13	99258161	99258689	13:99258161-99258689	ENSG00000125245
chr13	99259056	99259339	13:99259056-99259339	ENSG00000125245,ENSG00000228889
chr13	99263830	99264464	13:99263830-99264464	ENSG00000125245,ENSG00000228889
chr13	99269415	99270142	13:99269415-99270142	ENSG00000125245,ENSG00000228889
chr13	99275103	99275301	13:99275103-99275301	-
chr13	99277698	99278029	13:99277698-99278029	-
chr13	99281997	99282751	13:99281997-99282751	-
chr13	99288293	99288526	13:99288293-99288526	-
chr13	99296443	99296786	13:99296443-99296786	ENSG00000169508
chr13	99307112	99307745	13:99307112-99307745	ENSG00000169508,ENSG00000134882
chr13	99312374	99312927	13:99312374-99312927	ENSG00000169508,ENSG00000134882
chr13	99320783	99321289	13:99320783-99321289	ENSG00000134882
chr13	99322245	99322672	13:99322245-99322672	ENSG00000169508,ENSG00000134882
chr13	99335647	99335848	13:99335647-99335848	-
chr13	99356171	99357095	13:99356171-99357095	ENSG00000228808,ENSG00000207719,ENSG00000134882
chr13	99375151	99375742	13:99375151-99375742	ENSG00000228808,ENSG00000207719,ENSG00000134882
chr13	99382546	99383160	13:99382546-99383160	ENSG00000228808
chr13	99406610	99407311	13:99406610-99407311	ENSG00000238241
chr13	99420234	99420628	13:99420234-99420628	ENSG00000285448,ENSG00000238241
chr13	99425445	99425931	13:99425445-99425931	ENSG00000285448
chr13	99432424	99433144	13:99432424-99433144	ENSG00000285448
chr13	99436966	99437388	13:99436966-99437388	ENSG00000285448
chr13	99442221	99442696	13:99442221-99442696	ENSG00000125304
chr13	99450435	99450846	13:99450435-99450846	ENSG00000125304
chr13	99464513	99464909	13:99464513-99464909	-
chr13	99469088	99469436	13:99469088-99469436	-
chr13	99477569	99477927	13:99477569-99477927	ENSG00000280734
chr13	99484272	99484872	13:99484272-99484872	ENSG00000203441,ENSG00000280710,ENSG00000280734,ENSG00000125304
chr13	99496358	99497048	13:99496358-99497048	ENSG00000203441,ENSG00000280710,ENSG00000280734,ENSG00000125304
chr13	99498249	99498930	13:99498249-99498930	ENSG00000203441,ENSG00000280710,ENSG00000280734,ENSG00000125304
chr13	99501114	99501917	13:99501114-99501917	ENSG00000203441,ENSG00000280710,ENSG00000280734,ENSG00000125304
chr13	99506750	99507215	13:99506750-99507215	ENSG00000203441,ENSG00000280710,ENSG00000280734,ENSG00000125304
chr13	99548542	99548919	13:99548542-99548919	ENSG00000125304
chr13	99565912	99567147	13:99565912-99567147	ENSG00000234239,ENSG00000234168
chr13	99578734	99578934	13:99578734-99578934	ENSG00000234239,ENSG00000234168
chr13	99590957	99591258	13:99590957-99591258	ENSG00000287746,ENSG00000234239,ENSG00000234168
chr13	99605907	99607094	13:99605907-99607094	ENSG00000263615,ENSG00000125246,ENSG00000287746
chr13	99614534	99614794	13:99614534-99614794	ENSG00000263615,ENSG00000125246
chr13	99617500	99617810	13:99617500-99617810	ENSG00000263615
chr13	99656223	99656550	13:99656223-99656550	ENSG00000225999,ENSG00000288581,ENSG00000201245,ENSG00000227659,ENSG00000263615
chr13	99657935	99659060	13:99657935-99659060	ENSG00000225999,ENSG00000288581,ENSG00000201245,ENSG00000227659,ENSG00000263615
chr13	99721884	99722412	13:99721884-99722412	ENSG00000288581,ENSG00000201245,ENSG00000234303,ENSG00000227659
chr13	99738634	99739127	13:99738634-99739127	ENSG00000236554,ENSG00000225999,ENSG00000288581,ENSG00000201245,ENSG00000234303,ENSG00000227659,ENSG00000263615
chr13	99740217	99740575	13:99740217-99740575	ENSG00000288581,ENSG00000201245,ENSG00000234303,ENSG00000227659
chr13	99956230	99957035	13:99956230-99957035	ENSG00000225999,ENSG00000139800,ENSG00000286757
chr13	99970400	99971148	13:99970400-99971148	ENSG00000225999,ENSG00000260738,ENSG00000043355,ENSG00000288060,ENSG00000139800,ENSG00000286757
chr13	99980464	99980740	13:99980464-99980740	ENSG00000225999,ENSG00000260738,ENSG00000043355,ENSG00000288060,ENSG00000139800
chr13	99981923	99982476	13:99981923-99982476	ENSG00000225999,ENSG00000260738,ENSG00000043355,ENSG00000288060,ENSG00000139800
chr13	99997659	99997863	13:99997659-99997863	ENSG00000236554,ENSG00000225999,ENSG00000260738,ENSG00000043355,ENSG00000288060,ENSG00000139800
chr13	100088648	100089922	13:100088648-100089922	ENSG00000228501,ENSG00000175198,ENSG00000236554,ENSG00000274605,ENSG00000225999
chr13	100124180	100124611	13:100124180-100124611	ENSG00000287330,ENSG00000228501,ENSG00000175198,ENSG00000236554,ENSG00000274605,ENSG00000225999,ENSG00000288581
chr13	100128620	100129065	13:100128620-100129065	ENSG00000228501,ENSG00000175198,ENSG00000236554,ENSG00000225999
chr13	100132223	100132513	13:100132223-100132513	ENSG00000228501,ENSG00000175198,ENSG00000236554,ENSG00000225999
chr13	100203561	100204157	13:100203561-100204157	ENSG00000287330,ENSG00000270632,ENSG00000228501,ENSG00000236554,ENSG00000225999
chr13	100234169	100234401	13:100234169-100234401	ENSG00000228501,ENSG00000236554,ENSG00000225999
chr13	100235450	100236067	13:100235450-100236067	ENSG00000228501,ENSG00000236554,ENSG00000225999
chr13	100314764	100314981	13:100314764-100314981	ENSG00000287330,ENSG00000175198
chr13	100392845	100393095	13:100392845-100393095	ENSG00000234650,ENSG00000287330,ENSG00000236554
chr13	100423476	100423814	13:100423476-100423814	ENSG00000234650,ENSG00000287330
chr13	100506759	100507355	13:100506759-100507355	ENSG00000234650,ENSG00000287330,ENSG00000175198,ENSG00000236554,ENSG00000225999
chr13	100514537	100515074	13:100514537-100515074	ENSG00000234650,ENSG00000287330,ENSG00000175198,ENSG00000236554,ENSG00000225999
chr13	100542743	100543242	13:100542743-100543242	ENSG00000234354,ENSG00000280169,ENSG00000224356,ENSG00000134864,ENSG00000234650
chr13	100572990	100573452	13:100572990-100573452	ENSG00000214051,ENSG00000233009,ENSG00000237082,ENSG00000224356,ENSG00000134864
chr13	100588189	100589055	13:100588189-100589055	ENSG00000237082,ENSG00000224356,ENSG00000134864
chr13	100610219	100610910	13:100610219-100610910	ENSG00000237082
chr13	100658196	100658772	13:100658196-100658772	ENSG00000214051,ENSG00000233009,ENSG00000237082,ENSG00000125247
chr13	100673662	100675447	13:100673662-100675447	ENSG00000233009,ENSG00000125247
chr13	100680192	100680529	13:100680192-100680529	ENSG00000229599,ENSG00000214051,ENSG00000233009,ENSG00000237082,ENSG00000125247
chr13	100685557	100685987	13:100685557-100685987	ENSG00000229599,ENSG00000214051,ENSG00000233009
chr13	100722024	100722330	13:100722024-100722330	ENSG00000229599,ENSG00000214051,ENSG00000233009
chr13	100789965	100790281	13:100789965-100790281	ENSG00000229599,ENSG00000214051,ENSG00000233009
chr13	101079628	101080154	13:101079628-101080154	ENSG00000229599,ENSG00000214051
chr13	101081017	101081439	13:101081017-101081439	ENSG00000229599,ENSG00000214051
chr13	101127709	101128017	13:101127709-101128017	ENSG00000229599,ENSG00000214051
chr13	101144762	101145070	13:101144762-101145070	ENSG00000201690,ENSG00000215399,ENSG00000229599
chr13	101257984	101258396	13:101257984-101258396	ENSG00000264482,ENSG00000201155,ENSG00000229599
chr13	101415966	101416893	13:101415966-101416893	ENSG00000102452
chr13	101453087	101453528	13:101453087-101453528	ENSG00000198542
chr13	101520778	101521059	13:101520778-101521059	ENSG00000264482,ENSG00000201690,ENSG00000229975,ENSG00000215399,ENSG00000201155,ENSG00000198542
chr13	101624240	101624755	13:101624240-101624755	ENSG00000215399
chr13	101626993	101627458	13:101626993-101627458	ENSG00000201690,ENSG00000215399,ENSG00000201155,ENSG00000198542
chr13	101655509	101655733	13:101655509-101655733	ENSG00000236860,ENSG00000264482,ENSG00000201690,ENSG00000215399,ENSG00000201155
chr13	101706408	101707025	13:101706408-101707025	ENSG00000279702,ENSG00000236860,ENSG00000264482,ENSG00000201690,ENSG00000229975,ENSG00000215399,ENSG00000201155,ENSG00000276012
chr13	101751450	101751759	13:101751450-101751759	ENSG00000201690,ENSG00000229975,ENSG00000215399,ENSG00000201155,ENSG00000276012
chr13	101942186	101942747	13:101942186-101942747	ENSG00000279702,ENSG00000236860,ENSG00000264482,ENSG00000201690,ENSG00000229975,ENSG00000265164,ENSG00000215399,ENSG00000201155
chr13	101949774	101950086	13:101949774-101950086	ENSG00000234445,ENSG00000279702,ENSG00000236860,ENSG00000264482,ENSG00000201690,ENSG00000229975,ENSG00000265164,ENSG00000215399,ENSG00000201155
chr13	102141741	102142036	13:102141741-102142036	ENSG00000234445,ENSG00000279702,ENSG00000236860,ENSG00000264482,ENSG00000201690,ENSG00000229975
chr13	102394053	102395012	13:102394053-102395012	ENSG00000272143,ENSG00000234445,ENSG00000279702,ENSG00000243319,ENSG00000236860,ENSG00000264482,ENSG00000201690,ENSG00000229975,ENSG00000102466
chr13	102399731	102400596	13:102399731-102400596	ENSG00000272143,ENSG00000234445,ENSG00000279702,ENSG00000243319,ENSG00000236860,ENSG00000264482,ENSG00000201690,ENSG00000102466
chr13	102405794	102406140	13:102405794-102406140	ENSG00000234445,ENSG00000279702,ENSG00000236860,ENSG00000102466
chr13	102457289	102457589	13:102457289-102457589	ENSG00000234445,ENSG00000279702,ENSG00000236860,ENSG00000264482,ENSG00000201690,ENSG00000229975
chr13	102556047	102556398	13:102556047-102556398	ENSG00000279702,ENSG00000236860,ENSG00000264482,ENSG00000201690
chr13	102584501	102584976	13:102584501-102584976	ENSG00000134899,ENSG00000286312,ENSG00000175820,ENSG00000139780,ENSG00000134900,ENSG00000276957,ENSG00000261057
chr13	102592019	102592527	13:102592019-102592527	ENSG00000134900,ENSG00000276957,ENSG00000261057
chr13	102596109	102597381	13:102596109-102597381	ENSG00000134899,ENSG00000134900,ENSG00000276957,ENSG00000261057
chr13	102605123	102605519	13:102605123-102605519	ENSG00000139780,ENSG00000134900,ENSG00000276957
chr13	102612733	102612994	13:102612733-102612994	ENSG00000134900
chr13	102680710	102681460	13:102680710-102681460	ENSG00000286312,ENSG00000175820,ENSG00000139780,ENSG00000134900
chr13	102724829	102725117	13:102724829-102725117	ENSG00000286312,ENSG00000175820,ENSG00000139780
chr13	102729631	102730169	13:102729631-102730169	ENSG00000286312,ENSG00000175820,ENSG00000139780
chr13	102736746	102737193	13:102736746-102737193	ENSG00000286312,ENSG00000175820,ENSG00000139780
chr13	102773213	102774145	13:102773213-102774145	ENSG00000134897,ENSG00000270181,ENSG00000134901,ENSG00000151287,ENSG00000286312,ENSG00000175820,ENSG00000139780
chr13	102779506	102780120	13:102779506-102780120	ENSG00000134897,ENSG00000270181,ENSG00000134901,ENSG00000151287,ENSG00000286312,ENSG00000175820
chr13	102798594	102799576	13:102798594-102799576	ENSG00000134897,ENSG00000270181,ENSG00000134901
chr13	102799950	102800801	13:102799950-102800801	ENSG00000134897,ENSG00000270181,ENSG00000134901,ENSG00000175820
chr13	102845467	102846210	13:102845467-102846210	ENSG00000134899,ENSG00000134897,ENSG00000270181,ENSG00000134900,ENSG00000276957
chr13	102846552	102846934	13:102846552-102846934	ENSG00000134899
chr13	102854777	102855082	13:102854777-102855082	ENSG00000134899
chr13	102870393	102871028	13:102870393-102871028	ENSG00000272542,ENSG00000250878,ENSG00000134899
chr13	102898348	102898613	13:102898348-102898613	ENSG00000278445,ENSG00000272542,ENSG00000250878
chr13	102915953	102916427	13:102915953-102916427	ENSG00000278445,ENSG00000272542,ENSG00000250878
chr13	102999565	102999892	13:102999565-102999892	-
chr13	103078186	103078685	13:103078186-103078685	ENSG00000287734,ENSG00000230474,ENSG00000234551,ENSG00000285789,ENSG00000125255,ENSG00000272542
chr13	103140181	103140548	13:103140181-103140548	ENSG00000230474,ENSG00000234551,ENSG00000285789,ENSG00000272542
chr13	103188881	103189175	13:103188881-103189175	ENSG00000287734,ENSG00000230474,ENSG00000234551,ENSG00000285789
chr13	103190464	103190658	13:103190464-103190658	ENSG00000285789
chr13	103283199	103283432	13:103283199-103283432	ENSG00000230474,ENSG00000234551,ENSG00000285789
chr13	103291826	103292159	13:103291826-103292159	ENSG00000287734,ENSG00000230474,ENSG00000234551,ENSG00000285789
chr13	103391807	103392298	13:103391807-103392298	ENSG00000230474,ENSG00000234551,ENSG00000285789
chr13	103487546	103488141	13:103487546-103488141	ENSG00000287734,ENSG00000230474,ENSG00000234551,ENSG00000285789
chr13	103536119	103536378	13:103536119-103536378	ENSG00000230474,ENSG00000234551
chr13	103546280	103546746	13:103546280-103546746	ENSG00000287734,ENSG00000230474,ENSG00000234551,ENSG00000285789
chr13	103558669	103558877	13:103558669-103558877	ENSG00000287734,ENSG00000230474,ENSG00000234551,ENSG00000285789
chr13	103568176	103568502	13:103568176-103568502	ENSG00000287734,ENSG00000230474,ENSG00000234551,ENSG00000285789
chr13	103670222	103670428	13:103670222-103670428	ENSG00000230474,ENSG00000234551
chr13	103757424	103757644	13:103757424-103757644	ENSG00000287734
chr13	103859673	103860427	13:103859673-103860427	ENSG00000226620,ENSG00000280455,ENSG00000287734,ENSG00000234551
chr13	103883183	103883389	13:103883183-103883389	ENSG00000287734
chr13	103977094	103977454	13:103977094-103977454	ENSG00000287734
chr13	104237557	104238034	13:104237557-104238034	ENSG00000287734
chr13	104238980	104239346	13:104238980-104239346	ENSG00000287734
chr13	104571648	104571878	13:104571648-104571878	-
chr13	104691940	104692193	13:104691940-104692193	-
chr13	104701493	104702111	13:104701493-104702111	ENSG00000226620,ENSG00000280455,ENSG00000182346,ENSG00000275502,ENSG00000286929,ENSG00000287734
chr13	104809462	104809783	13:104809462-104809783	ENSG00000225823
chr13	104837659	104838226	13:104837659-104838226	ENSG00000226620,ENSG00000280455,ENSG00000182346,ENSG00000225823
chr13	104869571	104869997	13:104869571-104869997	ENSG00000226620,ENSG00000286929
chr13	104879710	104880238	13:104879710-104880238	ENSG00000287923,ENSG00000226620,ENSG00000280455,ENSG00000286929
chr13	104975422	104975650	13:104975422-104975650	-
chr13	104976409	104976625	13:104976409-104976625	-
chr13	104977058	104977352	13:104977058-104977352	ENSG00000226620
chr13	104984327	104984891	13:104984327-104984891	ENSG00000226620,ENSG00000280455,ENSG00000182346,ENSG00000286929,ENSG00000287734
chr13	105139365	105140332	13:105139365-105140332	ENSG00000287923,ENSG00000226620,ENSG00000280455,ENSG00000182346,ENSG00000275502
chr13	105177398	105177769	13:105177398-105177769	ENSG00000280455
chr13	105272672	105272965	13:105272672-105272965	ENSG00000287923,ENSG00000226620,ENSG00000280455,ENSG00000182346,ENSG00000275502,ENSG00000275968,ENSG00000286929
chr13	105291998	105292471	13:105291998-105292471	ENSG00000226620,ENSG00000280455,ENSG00000182346,ENSG00000275502,ENSG00000286929
chr13	105363685	105364326	13:105363685-105364326	ENSG00000226620,ENSG00000280455,ENSG00000182346,ENSG00000275502,ENSG00000275968,ENSG00000286929
chr13	105365874	105366280	13:105365874-105366280	ENSG00000226620,ENSG00000182346,ENSG00000275502,ENSG00000275968,ENSG00000286929
chr13	105445681	105445964	13:105445681-105445964	ENSG00000226620,ENSG00000182346,ENSG00000275502,ENSG00000275968,ENSG00000286929
chr13	105518122	105518542	13:105518122-105518542	ENSG00000226620,ENSG00000280455,ENSG00000182346,ENSG00000275502,ENSG00000275968,ENSG00000232307,ENSG00000286929
chr13	105908596	105909063	13:105908596-105909063	ENSG00000287923,ENSG00000252550,ENSG00000226620,ENSG00000280455
chr13	106100711	106100917	13:106100711-106100917	ENSG00000174418,ENSG00000222682,ENSG00000287923
chr13	106182537	106182738	13:106182537-106182738	ENSG00000174418,ENSG00000222682,ENSG00000287923,ENSG00000280455
chr13	106319067	106319312	13:106319067-106319312	ENSG00000174418,ENSG00000222682,ENSG00000287923,ENSG00000280455
chr13	106349169	106349529	13:106349169-106349529	ENSG00000174418,ENSG00000222682,ENSG00000287923,ENSG00000280455
chr13	106373388	106373643	13:106373388-106373643	ENSG00000174418,ENSG00000233532,ENSG00000286780
chr13	106374204	106374714	13:106374204-106374714	ENSG00000174418,ENSG00000233532,ENSG00000286780
chr13	106472949	106473204	13:106472949-106473204	ENSG00000174418
chr13	106480257	106480722	13:106480257-106480722	ENSG00000284966,ENSG00000174418
chr13	106484664	106485164	13:106484664-106485164	ENSG00000284966,ENSG00000174418,ENSG00000287923
chr13	106493455	106493930	13:106493455-106493930	ENSG00000284966,ENSG00000174418,ENSG00000222682,ENSG00000287923,ENSG00000280455
chr13	106498343	106498791	13:106498343-106498791	ENSG00000284966
chr13	106499959	106500214	13:106499959-106500214	ENSG00000274204,ENSG00000284966,ENSG00000174418
chr13	106507779	106508478	13:106507779-106508478	ENSG00000227590,ENSG00000274204,ENSG00000284966,ENSG00000125266,ENSG00000174418,ENSG00000222682,ENSG00000287923,ENSG00000226620,ENSG00000280455,ENSG00000286929
chr13	106535292	106536684	13:106535292-106536684	ENSG00000134884,ENSG00000125266,ENSG00000174418,ENSG00000287923,ENSG00000286929
chr13	106541891	106542115	13:106541891-106542115	ENSG00000125266
chr13	106551380	106551779	13:106551380-106551779	ENSG00000272274,ENSG00000134884,ENSG00000125266
chr13	106561911	106562135	13:106561911-106562135	ENSG00000272274,ENSG00000134884
chr13	106567507	106568486	13:106567507-106568486	ENSG00000272274,ENSG00000134884
chr13	106570472	106570705	13:106570472-106570705	ENSG00000272274,ENSG00000134884
chr13	106593141	106593430	13:106593141-106593430	ENSG00000227590,ENSG00000230156
chr13	106600522	106600861	13:106600522-106600861	ENSG00000227590,ENSG00000230156
chr13	106619756	106620225	13:106619756-106620225	ENSG00000227590,ENSG00000230156,ENSG00000272274,ENSG00000287923
chr13	106630750	106630944	13:106630750-106630944	ENSG00000227590,ENSG00000230156,ENSG00000272274
chr13	106752754	106753399	13:106752754-106753399	ENSG00000285643,ENSG00000278698,ENSG00000287546,ENSG00000227590,ENSG00000230156
chr13	106786149	106786584	13:106786149-106786584	ENSG00000285643,ENSG00000279157,ENSG00000278698,ENSG00000227590,ENSG00000230156
chr13	106789993	106790280	13:106789993-106790280	ENSG00000285643,ENSG00000279157,ENSG00000278698,ENSG00000227590,ENSG00000230156
chr13	106795748	106796521	13:106795748-106796521	ENSG00000285643,ENSG00000278698,ENSG00000227590,ENSG00000230156
chr13	106865947	106866610	13:106865947-106866610	ENSG00000285643,ENSG00000279157,ENSG00000277863,ENSG00000174408,ENSG00000278698,ENSG00000227590,ENSG00000230156
chr13	106867270	106867675	13:106867270-106867675	ENSG00000285643,ENSG00000279157,ENSG00000277863,ENSG00000174408,ENSG00000278698,ENSG00000227590,ENSG00000230156
chr13	106874217	106874940	13:106874217-106874940	ENSG00000285643,ENSG00000279157,ENSG00000277863,ENSG00000174408,ENSG00000227590
chr13	106917753	106918471	13:106917753-106918471	ENSG00000285643,ENSG00000279157,ENSG00000277863,ENSG00000278698,ENSG00000227590,ENSG00000230156,ENSG00000280455
chr13	106919147	106919551	13:106919147-106919551	ENSG00000285643,ENSG00000279157,ENSG00000277863,ENSG00000227590,ENSG00000230156
chr13	107205277	107205771	13:107205277-107205771	ENSG00000227248,ENSG00000221650,ENSG00000201847
chr13	107210954	107211393	13:107210954-107211393	ENSG00000227248,ENSG00000221650,ENSG00000201847
chr13	107451048	107451389	13:107451048-107451389	ENSG00000227248,ENSG00000221650,ENSG00000276740,ENSG00000201847
chr13	107867437	107868612	13:107867437-107868612	ENSG00000274718,ENSG00000286343,ENSG00000227248,ENSG00000204442
chr13	108155547	108155938	13:108155547-108155938	ENSG00000227248,ENSG00000221650,ENSG00000201847
chr13	108212933	108213210	13:108212933-108213210	ENSG00000139826,ENSG00000174405
chr13	108215471	108215863	13:108215471-108215863	ENSG00000139826,ENSG00000174405
chr13	108218037	108218889	13:108218037-108218889	ENSG00000139826,ENSG00000174405
chr13	108225485	108225907	13:108225485-108225907	ENSG00000223177,ENSG00000139826,ENSG00000174405
chr13	108227621	108228094	13:108227621-108228094	ENSG00000139826,ENSG00000174405
chr13	108264001	108264236	13:108264001-108264236	ENSG00000102524,ENSG00000277246,ENSG00000223177
chr13	108266363	108266802	13:108266363-108266802	ENSG00000102524,ENSG00000277246,ENSG00000223177
chr13	108269524	108270452	13:108269524-108270452	ENSG00000102524,ENSG00000277246,ENSG00000223177
chr13	108281746	108282211	13:108281746-108282211	ENSG00000102524,ENSG00000277246,ENSG00000223177
chr13	108322303	108322620	13:108322303-108322620	ENSG00000223177,ENSG00000283384,ENSG00000041515
chr13	108326236	108326674	13:108326236-108326674	ENSG00000223177,ENSG00000283384,ENSG00000041515
chr13	108342460	108342831	13:108342460-108342831	ENSG00000283384
chr13	108352641	108353319	13:108352641-108353319	ENSG00000223177,ENSG00000283384,ENSG00000232087,ENSG00000041515,ENSG00000227248,ENSG00000221650
chr13	108367990	108368723	13:108367990-108368723	ENSG00000223177,ENSG00000283384,ENSG00000232087,ENSG00000041515,ENSG00000227248
chr13	108408807	108409299	13:108408807-108409299	ENSG00000041515
chr13	108414925	108415334	13:108414925-108415334	ENSG00000232087,ENSG00000041515
chr13	108495416	108496331	13:108495416-108496331	ENSG00000232087,ENSG00000041515
chr13	108496619	108496908	13:108496619-108496908	ENSG00000232087,ENSG00000041515
chr13	108508337	108508731	13:108508337-108508731	ENSG00000232087,ENSG00000041515
chr13	108896951	108897389	13:108896951-108897389	ENSG00000041515
chr13	108897887	108898224	13:108897887-108898224	ENSG00000041515
chr13	108913717	108914014	13:108913717-108914014	ENSG00000041515
chr13	108915303	108916437	13:108915303-108916437	ENSG00000041515
chr13	108961521	108961780	13:108961521-108961780	ENSG00000265885
chr13	109092858	109093370	13:109092858-109093370	ENSG00000229938
chr13	109093840	109094356	13:109093840-109094356	ENSG00000229938,ENSG00000223617,ENSG00000236053
chr13	109131459	109132271	13:109131459-109132271	ENSG00000229938,ENSG00000236242,ENSG00000275216,ENSG00000223617,ENSG00000236053,ENSG00000275248,ENSG00000276269,ENSG00000265885
chr13	109140448	109141047	13:109140448-109141047	ENSG00000236242,ENSG00000275216,ENSG00000223617,ENSG00000236053
chr13	109145638	109145981	13:109145638-109145981	ENSG00000236242,ENSG00000275216,ENSG00000223617,ENSG00000236053
chr13	109162055	109162838	13:109162055-109162838	ENSG00000229938,ENSG00000236242,ENSG00000275216,ENSG00000223617,ENSG00000236053,ENSG00000201161,ENSG00000276269,ENSG00000265885
chr13	109215589	109216640	13:109215589-109216640	ENSG00000236242,ENSG00000275216,ENSG00000223617,ENSG00000236053
chr13	109219019	109219686	13:109219019-109219686	ENSG00000236242,ENSG00000275216,ENSG00000223617,ENSG00000236053
chr13	109389965	109390164	13:109389965-109390164	ENSG00000275216,ENSG00000223617,ENSG00000236053,ENSG00000229792
chr13	109412540	109412755	13:109412540-109412755	ENSG00000275216,ENSG00000223617,ENSG00000236053,ENSG00000229792
chr13	109424086	109424379	13:109424086-109424379	-
chr13	109448598	109448848	13:109448598-109448848	ENSG00000223617
chr13	109569804	109570813	13:109569804-109570813	ENSG00000275216,ENSG00000223617,ENSG00000236053,ENSG00000201161
chr13	109610459	109610763	13:109610459-109610763	ENSG00000275216,ENSG00000236053
chr13	109633875	109634190	13:109633875-109634190	ENSG00000236053
chr13	109654260	109654905	13:109654260-109654905	ENSG00000223617,ENSG00000236053,ENSG00000275248
chr13	109667880	109668125	13:109667880-109668125	-
chr13	109670072	109670348	13:109670072-109670348	-
chr13	109693570	109693781	13:109693570-109693781	-
chr13	109695007	109695224	13:109695007-109695224	-
chr13	109700090	109700655	13:109700090-109700655	ENSG00000236053,ENSG00000275248
chr13	109704878	109705558	13:109704878-109705558	-
chr13	109715763	109716166	13:109715763-109716166	ENSG00000234854
chr13	109731702	109732314	13:109731702-109732314	ENSG00000236053,ENSG00000285534,ENSG00000234854,ENSG00000275248,ENSG00000201161
chr13	109740123	109740489	13:109740123-109740489	ENSG00000285534
chr13	109743601	109744196	13:109743601-109744196	ENSG00000275216,ENSG00000285534,ENSG00000234854,ENSG00000275248,ENSG00000201161,ENSG00000265885
chr13	109751566	109752098	13:109751566-109752098	-
chr13	109764395	109765348	13:109764395-109765348	ENSG00000275248
chr13	109784752	109785070	13:109784752-109785070	ENSG00000185950,ENSG00000275741
chr13	109786202	109787330	13:109786202-109787330	ENSG00000185950,ENSG00000275741,ENSG00000275248,ENSG00000201161,ENSG00000265885
chr13	109791307	109791567	13:109791307-109791567	ENSG00000185950,ENSG00000275741,ENSG00000275248
chr13	109840219	109840728	13:109840219-109840728	ENSG00000275248,ENSG00000201161,ENSG00000274331,ENSG00000276269,ENSG00000231428,ENSG00000265885
chr13	109869644	109870043	13:109869644-109870043	ENSG00000275248,ENSG00000201161,ENSG00000274331,ENSG00000276269,ENSG00000231428,ENSG00000265885
chr13	109964237	109964447	13:109964237-109964447	ENSG00000201161,ENSG00000274331,ENSG00000276269,ENSG00000231428
chr13	109999021	109999471	13:109999021-109999471	ENSG00000201161,ENSG00000274331,ENSG00000276269,ENSG00000231428
chr13	110012166	110012444	13:110012166-110012444	ENSG00000201161,ENSG00000274331,ENSG00000275830,ENSG00000276269,ENSG00000231428,ENSG00000265885
chr13	110047762	110047982	13:110047762-110047982	ENSG00000275830,ENSG00000276269,ENSG00000231428
chr13	110113310	110113966	13:110113310-110113966	ENSG00000201161,ENSG00000276269,ENSG00000231428,ENSG00000265885,ENSG00000279965
chr13	110126532	110126892	13:110126532-110126892	ENSG00000275830,ENSG00000265885,ENSG00000279965,ENSG00000287575
chr13	110134946	110135162	13:110134946-110135162	ENSG00000287575
chr13	110137858	110138657	13:110137858-110138657	ENSG00000275830,ENSG00000265885,ENSG00000279965,ENSG00000287575
chr13	110160376	110160768	13:110160376-110160768	ENSG00000187498
chr13	110222174	110222504	13:110222174-110222504	ENSG00000187498,ENSG00000279237
chr13	110307084	110307713	13:110307084-110307713	ENSG00000187498,ENSG00000279237,ENSG00000134871
chr13	110341551	110341906	13:110341551-110341906	ENSG00000279237,ENSG00000276765
chr13	110387536	110387926	13:110387536-110387926	ENSG00000279237,ENSG00000276765
chr13	110412228	110412693	13:110412228-110412693	ENSG00000187498,ENSG00000279237
chr13	110421681	110422208	13:110421681-110422208	ENSG00000279237,ENSG00000134871
chr13	110445137	110445621	13:110445137-110445621	ENSG00000279237,ENSG00000134871,ENSG00000224821
chr13	110455860	110456341	13:110455860-110456341	ENSG00000134871,ENSG00000224821
chr13	110471868	110472153	13:110471868-110472153	ENSG00000134871,ENSG00000224821
chr13	110481098	110481963	13:110481098-110481963	ENSG00000134871
chr13	110509897	110510635	13:110509897-110510635	ENSG00000134871,ENSG00000232814
chr13	110520536	110521160	13:110520536-110521160	ENSG00000232814
chr13	110522015	110522228	13:110522015-110522228	ENSG00000232814
chr13	110525773	110526052	13:110525773-110526052	-
chr13	110528375	110528751	13:110528375-110528751	-
chr13	110536134	110536698	13:110536134-110536698	ENSG00000232814,ENSG00000139832
chr13	110555748	110556244	13:110555748-110556244	ENSG00000139832
chr13	110561108	110562245	13:110561108-110562245	ENSG00000139832,ENSG00000275880,ENSG00000213995
chr13	110575581	110576061	13:110575581-110576061	ENSG00000139832,ENSG00000225239
chr13	110593575	110593856	13:110593575-110593856	ENSG00000275880,ENSG00000213995,ENSG00000225239
chr13	110615393	110616761	13:110615393-110616761	ENSG00000275880,ENSG00000213995
chr13	110644841	110645427	13:110644841-110645427	ENSG00000275880,ENSG00000213995,ENSG00000134905,ENSG00000225239
chr13	110658104	110658760	13:110658104-110658760	ENSG00000134905,ENSG00000225239
chr13	110665694	110666200	13:110665694-110666200	ENSG00000134905
chr13	110705835	110706573	13:110705835-110706573	ENSG00000134905,ENSG00000153487,ENSG00000225239
chr13	110712229	110713594	13:110712229-110713594	ENSG00000134905,ENSG00000153487
chr13	110715327	110715935	13:110715327-110715935	ENSG00000134905,ENSG00000153487,ENSG00000225239
chr13	110799510	110799877	13:110799510-110799877	ENSG00000225239
chr13	110812253	110812816	13:110812253-110812816	ENSG00000225239,ENSG00000259831
chr13	110819402	110819884	13:110819402-110819884	ENSG00000225239,ENSG00000259831
chr13	110869923	110870403	13:110869923-110870403	ENSG00000255874,ENSG00000229152
chr13	110886067	110886263	13:110886067-110886263	ENSG00000255874,ENSG00000088448,ENSG00000229152
chr13	110914176	110915619	13:110914176-110915619	ENSG00000255874,ENSG00000088448,ENSG00000229152,ENSG00000277767,ENSG00000227105,ENSG00000225760
chr13	110925187	110925615	13:110925187-110925615	ENSG00000225239,ENSG00000088448,ENSG00000229152,ENSG00000277767,ENSG00000227105,ENSG00000275989,ENSG00000225760,ENSG00000153495
chr13	110955135	110955469	13:110955135-110955469	ENSG00000227105,ENSG00000275989,ENSG00000225760
chr13	111066795	111067894	13:111066795-111067894	ENSG00000225870,ENSG00000233644
chr13	111114447	111115507	13:111114447-111115507	ENSG00000225870,ENSG00000286824,ENSG00000235875,ENSG00000102606,ENSG00000233644,ENSG00000227352
chr13	111153218	111154230	13:111153218-111154230	ENSG00000225870,ENSG00000286824,ENSG00000235875,ENSG00000102606,ENSG00000233644,ENSG00000227352,ENSG00000285856,ENSG00000153495
chr13	111177060	111177544	13:111177060-111177544	ENSG00000225870,ENSG00000235875,ENSG00000102606,ENSG00000233644,ENSG00000227352,ENSG00000285856,ENSG00000274614,ENSG00000153495
chr13	111180345	111180596	13:111180345-111180596	ENSG00000102606,ENSG00000274614
chr13	111184571	111185177	13:111184571-111185177	ENSG00000225870,ENSG00000102606,ENSG00000233644,ENSG00000227352,ENSG00000274614
chr13	111193202	111193689	13:111193202-111193689	ENSG00000225870,ENSG00000235875,ENSG00000102606,ENSG00000233644,ENSG00000227352,ENSG00000285856,ENSG00000274614,ENSG00000153495
chr13	111201535	111201783	13:111201535-111201783	ENSG00000102606,ENSG00000233644
chr13	111204813	111205041	13:111204813-111205041	ENSG00000102606,ENSG00000233644
chr13	111214328	111214654	13:111214328-111214654	ENSG00000225870,ENSG00000102606,ENSG00000233644,ENSG00000227352
chr13	111223367	111223705	13:111223367-111223705	ENSG00000225870,ENSG00000235875,ENSG00000233644,ENSG00000227352,ENSG00000153495
chr13	111384947	111385176	13:111384947-111385176	ENSG00000153495,ENSG00000204398
chr13	111429158	111429486	13:111429158-111429486	ENSG00000153495,ENSG00000204398,ENSG00000215881
chr13	111461724	111462001	13:111461724-111462001	ENSG00000153495,ENSG00000204398,ENSG00000215881
chr13	111677523	111678044	13:111677523-111678044	ENSG00000236053,ENSG00000225760,ENSG00000215881,ENSG00000153498,ENSG00000277545
chr13	111680289	111680555	13:111680289-111680555	ENSG00000236242,ENSG00000225870,ENSG00000153495,ENSG00000215881,ENSG00000153498
chr13	111893194	111893427	13:111893194-111893427	ENSG00000226903
chr13	112057864	112058299	13:112057864-112058299	ENSG00000200072,ENSG00000224243,ENSG00000182968,ENSG00000260385,ENSG00000229520
chr13	112062872	112063201	13:112062872-112063201	ENSG00000200072,ENSG00000224243,ENSG00000182968,ENSG00000260385,ENSG00000229520
chr13	112066467	112067442	13:112066467-112067442	ENSG00000200072,ENSG00000224243,ENSG00000182968,ENSG00000260385,ENSG00000229520,ENSG00000260102
chr13	112068059	112068296	13:112068059-112068296	ENSG00000200072,ENSG00000224243,ENSG00000182968,ENSG00000260385,ENSG00000229520
chr13	112176057	112176554	13:112176057-112176554	ENSG00000260385,ENSG00000229520,ENSG00000260102
chr13	112279626	112280170	13:112279626-112280170	ENSG00000260102,ENSG00000223626,ENSG00000153498
chr13	112286282	112287272	13:112286282-112287272	ENSG00000204398,ENSG00000260385,ENSG00000229520,ENSG00000260102,ENSG00000223626
chr13	112288006	112288272	13:112288006-112288272	ENSG00000260385,ENSG00000229520,ENSG00000260102,ENSG00000223626
chr13	112294335	112295023	13:112294335-112295023	ENSG00000260102,ENSG00000260343,ENSG00000153498
chr13	112295967	112296721	13:112295967-112296721	ENSG00000204398,ENSG00000229520,ENSG00000260343,ENSG00000223626,ENSG00000153498
chr13	112307564	112308044	13:112307564-112308044	ENSG00000204398,ENSG00000229520,ENSG00000260343,ENSG00000223626,ENSG00000153498
chr13	112309156	112309611	13:112309156-112309611	ENSG00000204398,ENSG00000229520,ENSG00000260343,ENSG00000223626,ENSG00000153498
chr13	112310826	112311103	13:112310826-112311103	ENSG00000260343,ENSG00000223626,ENSG00000153498
chr13	112318877	112319414	13:112318877-112319414	ENSG00000204398,ENSG00000260343,ENSG00000223626,ENSG00000153498
chr13	112443798	112444217	13:112443798-112444217	ENSG00000204398,ENSG00000215881,ENSG00000229520,ENSG00000153498
chr13	112492837	112493593	13:112492837-112493593	ENSG00000126216
chr13	112533344	112534066	13:112533344-112534066	ENSG00000204398,ENSG00000153498,ENSG00000126216
chr13	112540054	112540358	13:112540054-112540358	ENSG00000126216
chr13	112574220	112575449	13:112574220-112575449	ENSG00000126216
chr13	112583455	112584071	13:112583455-112584071	ENSG00000126216
chr13	112587458	112588404	13:112587458-112588404	ENSG00000126216
chr13	112606159	112606831	13:112606159-112606831	ENSG00000229520,ENSG00000153498,ENSG00000126216,ENSG00000277159
chr13	112614425	112614676	13:112614425-112614676	ENSG00000277159
chr13	112619829	112620059	13:112619829-112620059	ENSG00000277159
chr13	112625828	112626594	13:112625828-112626594	-
chr13	112640702	112641160	13:112640702-112641160	ENSG00000274922,ENSG00000197595
chr13	112689403	112690879	13:112689403-112690879	ENSG00000068650,ENSG00000274922
chr13	112694207	112694516	13:112694207-112694516	ENSG00000068650,ENSG00000274922
chr13	112702898	112703487	13:112702898-112703487	ENSG00000277545,ENSG00000068650,ENSG00000274922
chr13	112711864	112712378	13:112711864-112712378	ENSG00000277545,ENSG00000068650,ENSG00000274922
chr13	112716412	112716638	13:112716412-112716638	-
chr13	112725397	112726377	13:112725397-112726377	ENSG00000277545,ENSG00000274922
chr13	112753244	112753589	13:112753244-112753589	ENSG00000277545,ENSG00000232684
chr13	112768029	112768463	13:112768029-112768463	ENSG00000277545,ENSG00000232684,ENSG00000274922
chr13	112783621	112784321	13:112783621-112784321	ENSG00000277545,ENSG00000068650
chr13	112803358	112803670	13:112803358-112803670	ENSG00000277545
chr13	112869743	112870182	13:112869743-112870182	ENSG00000068650
chr13	112872882	112873469	13:112872882-112873469	ENSG00000068650
chr13	112874097	112874774	13:112874097-112874774	ENSG00000068650
chr13	112885859	112886348	13:112885859-112886348	ENSG00000126217,ENSG00000068650
chr13	112893067	112893383	13:112893067-112893383	ENSG00000126217
chr13	112894351	112894902	13:112894351-112894902	ENSG00000126217
chr13	112895124	112895697	13:112895124-112895697	ENSG00000126217
chr13	112908487	112908698	13:112908487-112908698	ENSG00000126217
chr13	112929368	112930009	13:112929368-112930009	-
chr13	112942759	112943878	13:112942759-112943878	ENSG00000235280,ENSG00000267868
chr13	112968384	112969598	13:112968384-112969598	ENSG00000235280,ENSG00000267868,ENSG00000126217
chr13	112980582	112981000	13:112980582-112981000	ENSG00000126217
chr13	113001166	113001841	13:113001166-113001841	ENSG00000269376,ENSG00000269356,ENSG00000126217
chr13	113010397	113010853	13:113010397-113010853	ENSG00000269376,ENSG00000269356
chr13	113020276	113020774	13:113020276-113020774	ENSG00000269376,ENSG00000269356,ENSG00000126217
chr13	113110030	113111043	13:113110030-113111043	ENSG00000231882,ENSG00000126218,ENSG00000057593
chr13	113113448	113113691	13:113113448-113113691	ENSG00000231882,ENSG00000126218,ENSG00000057593
chr13	113129952	113130259	13:113129952-113130259	ENSG00000230371,ENSG00000231882,ENSG00000126218
chr13	113153572	113154635	13:113153572-113154635	ENSG00000126231,ENSG00000283828,ENSG00000230371,ENSG00000126218
chr13	113161831	113162754	13:113161831-113162754	ENSG00000269125,ENSG00000126231,ENSG00000283828
chr13	113164445	113164860	13:113164445-113164860	ENSG00000269125,ENSG00000126231,ENSG00000283828
chr13	113184893	113185242	13:113184893-113185242	ENSG00000139842,ENSG00000126226
chr13	113208241	113210313	13:113208241-113210313	ENSG00000139842,ENSG00000126226
chr13	113215198	113215599	13:113215198-113215599	ENSG00000139842,ENSG00000126226
chr13	113231884	113232122	13:113231884-113232122	ENSG00000139842
chr13	113262804	113263538	13:113262804-113263538	ENSG00000225083,ENSG00000276434,ENSG00000232662,ENSG00000277942,ENSG00000139842
chr13	113272707	113272934	13:113272707-113272934	ENSG00000225083,ENSG00000232662,ENSG00000277942
chr13	113273605	113274118	13:113273605-113274118	ENSG00000225083,ENSG00000232662,ENSG00000277942
chr13	113292258	113292719	13:113292258-113292719	ENSG00000225083,ENSG00000276434,ENSG00000185896,ENSG00000232662
chr13	113296833	113297865	13:113296833-113297865	ENSG00000225083,ENSG00000276434,ENSG00000185896
chr13	113314520	113314930	13:113314520-113314930	ENSG00000225083,ENSG00000276434,ENSG00000185896
chr13	113328008	113328670	13:113328008-113328670	ENSG00000225083,ENSG00000276434,ENSG00000139835,ENSG00000185896
chr13	113363039	113363288	13:113363039-113363288	ENSG00000225083,ENSG00000276434,ENSG00000139835
chr13	113393622	113394437	13:113393622-113394437	ENSG00000225083,ENSG00000276434,ENSG00000139835,ENSG00000232662
chr13	113437568	113437905	13:113437568-113437905	ENSG00000153531
chr13	113446016	113446277	13:113446016-113446277	ENSG00000153531
chr13	113449144	113449614	13:113449144-113449614	ENSG00000153531
chr13	113474296	113474676	13:113474296-113474676	ENSG00000276248,ENSG00000202347,ENSG00000233613,ENSG00000150401
chr13	113490074	113491351	13:113490074-113491351	ENSG00000276248,ENSG00000150403,ENSG00000150401
chr13	113493244	113493524	13:113493244-113493524	ENSG00000150403,ENSG00000150401
chr13	113506064	113506485	13:113506064-113506485	ENSG00000276916,ENSG00000276248,ENSG00000150403,ENSG00000150401
chr13	113553032	113553405	13:113553032-113553405	ENSG00000276916,ENSG00000276248,ENSG00000150403
chr13	113562394	113562892	13:113562394-113562892	ENSG00000276248
chr13	113584359	113585318	13:113584359-113585318	ENSG00000276248,ENSG00000198176
chr13	113592442	113592795	13:113592442-113592795	ENSG00000198176
chr13	113607420	113608036	13:113607420-113608036	ENSG00000276248
chr13	113616482	113617291	13:113616482-113617291	ENSG00000276248
chr13	113623573	113624433	13:113623573-113624433	-
chr13	113653745	113653997	13:113653745-113653997	ENSG00000186009
chr13	113664790	113664993	13:113664790-113664993	ENSG00000186009,ENSG00000185974
chr13	113666753	113667303	13:113666753-113667303	ENSG00000186009,ENSG00000185974
chr13	113724959	113726470	13:113724959-113726470	ENSG00000185974
chr13	113732276	113732580	13:113732276-113732580	ENSG00000185974
chr13	113736468	113736678	13:113736468-113736678	ENSG00000185974
chr13	113740938	113741602	13:113740938-113741602	ENSG00000185974,ENSG00000279770,ENSG00000184497
chr13	113742033	113742247	13:113742033-113742247	ENSG00000279770
chr13	113758602	113759500	13:113758602-113759500	ENSG00000279770,ENSG00000184497,ENSG00000237699,ENSG00000226921,ENSG00000274766,ENSG00000260910
chr13	113777405	113777674	13:113777405-113777674	ENSG00000184497,ENSG00000237699,ENSG00000226921,ENSG00000274766
chr13	113802093	113802781	13:113802093-113802781	ENSG00000184497,ENSG00000226921,ENSG00000274766
chr13	113815539	113815869	13:113815539-113815869	ENSG00000233695,ENSG00000183087,ENSG00000237699,ENSG00000226921,ENSG00000274766,ENSG00000260910
chr13	113816926	113817222	13:113816926-113817222	ENSG00000233695,ENSG00000183087,ENSG00000237699,ENSG00000226921,ENSG00000274766,ENSG00000260910
chr13	113838026	113838267	13:113838026-113838267	ENSG00000233695,ENSG00000183087,ENSG00000272695,ENSG00000237699,ENSG00000226921,ENSG00000274766
chr13	113854604	113855386	13:113854604-113855386	ENSG00000233695,ENSG00000183087,ENSG00000272695,ENSG00000237699,ENSG00000226921,ENSG00000274766,ENSG00000229373,ENSG00000260910
chr13	113863035	113864108	13:113863035-113864108	ENSG00000233695,ENSG00000183087,ENSG00000272695,ENSG00000237699,ENSG00000226921,ENSG00000274766,ENSG00000229373,ENSG00000260910
chr13	113916228	113916653	13:113916228-113916653	ENSG00000237699,ENSG00000226921,ENSG00000274766,ENSG00000229373,ENSG00000260910,ENSG00000283199
chr13	114043524	114043788	13:114043524-114043788	ENSG00000283199,ENSG00000185989
chr13	114053060	114053426	13:114053060-114053426	ENSG00000283199,ENSG00000260615
chr13	114056696	114057067	13:114056696-114057067	ENSG00000283199
chr13	114065160	114065952	13:114065160-114065952	ENSG00000283199,ENSG00000260615,ENSG00000229723,ENSG00000232487
chr13	114067459	114067754	13:114067459-114067754	-
chr13	114110393	114111030	13:114110393-114111030	ENSG00000283199,ENSG00000232487
chr13	114115446	114115659	13:114115446-114115659	ENSG00000283199,ENSG00000232487
chr13	114119416	114119679	13:114119416-114119679	ENSG00000283199,ENSG00000232487
chr13	114128969	114129296	13:114128969-114129296	ENSG00000283199,ENSG00000260615,ENSG00000232487,ENSG00000185989
chr13	114130872	114131307	13:114130872-114131307	ENSG00000283199,ENSG00000185989
chr13	114132199	114132936	13:114132199-114132936	ENSG00000283199,ENSG00000185989
chr13	114140535	114140846	13:114140535-114140846	-
chr13	114142574	114143284	13:114142574-114143284	ENSG00000283199,ENSG00000185989
chr13	114148306	114148817	13:114148306-114148817	ENSG00000283199,ENSG00000260615,ENSG00000283361,ENSG00000185989
chr13	114150952	114151161	13:114150952-114151161	ENSG00000283361
chr13	114154329	114154745	13:114154329-114154745	ENSG00000283199,ENSG00000283361
chr13	114161756	114162369	13:114161756-114162369	ENSG00000283199,ENSG00000283361
chr13	114167416	114167839	13:114167416-114167839	ENSG00000283199,ENSG00000260615,ENSG00000283361
chr13	114176910	114177150	13:114176910-114177150	ENSG00000283361
chr13	114222409	114222947	13:114222409-114222947	ENSG00000260910,ENSG00000283199,ENSG00000130177,ENSG00000283347
chr13	114234642	114235471	13:114234642-114235471	ENSG00000283199,ENSG00000260615,ENSG00000229723,ENSG00000285672,ENSG00000265450,ENSG00000264539,ENSG00000130177
chr13	114260864	114261112	13:114260864-114261112	ENSG00000260615,ENSG00000229723,ENSG00000169062,ENSG00000285672,ENSG00000265450,ENSG00000264539,ENSG00000130177
chr13	114263562	114264109	13:114263562-114264109	ENSG00000260615,ENSG00000229723,ENSG00000169062,ENSG00000285672,ENSG00000265450,ENSG00000264539,ENSG00000130177
chr13	114281212	114282531	13:114281212-114282531	ENSG00000260615,ENSG00000229723,ENSG00000198824,ENSG00000169062,ENSG00000285672,ENSG00000265450
chr13	114313987	114314861	13:114313987-114314861	ENSG00000260615,ENSG00000229723,ENSG00000198824,ENSG00000226158,ENSG00000169062,ENSG00000265450
chr14	18231333	18231628	14:18231333-18231628	-
chr14	18233908	18234109	14:18233908-18234109	-
chr14	18236043	18236841	14:18236043-18236841	-
chr14	18251939	18252321	14:18251939-18252321	-
chr14	18262674	18262899	14:18262674-18262899	-
chr14	19042495	19042865	14:19042495-19042865	-
chr14	19053576	19053831	14:19053576-19053831	-
chr14	19054894	19055098	14:19054894-19055098	-
chr14	19147878	19148077	14:19147878-19148077	-
chr14	19311000	19311205	14:19311000-19311205	-
chr14	19345840	19346195	14:19345840-19346195	-
chr14	19772018	19772354	14:19772018-19772354	ENSG00000257432,ENSG00000278301,ENSG00000274827,ENSG00000257310,ENSG00000277252,ENSG00000277128,ENSG00000286614,ENSG00000212612,ENSG00000258233,ENSG00000257672,ENSG00000257825,ENSG00000257959,ENSG00000257356,ENSG00000215398,ENSG00000257731,ENSG00000258076,ENSG00000257558,ENSG00000239200,ENSG00000257635,ENSG00000277529,ENSG00000278143,ENSG00000257853,ENSG00000257891,ENSG00000258265,ENSG00000257493,ENSG00000257751,ENSG00000257846,ENSG00000259069,ENSG00000257884,ENSG00000257395,ENSG00000258080,ENSG00000257142,ENSG00000258453,ENSG00000176294,ENSG00000258438,ENSG00000182652,ENSG00000176312,ENSG00000176299,ENSG00000258564,ENSG00000228304,ENSG00000176290,ENSG00000165762,ENSG00000258541,ENSG00000259016,ENSG00000176281,ENSG00000155249,ENSG00000258822,ENSG00000169488,ENSG00000196383,ENSG00000169484,ENSG00000258899
chr14	20093402	20093731	14:20093402-20093731	ENSG00000274649,ENSG00000257162,ENSG00000278301,ENSG00000228294,ENSG00000257310,ENSG00000277252,ENSG00000271632,ENSG00000196143,ENSG00000277128,ENSG00000286614,ENSG00000212612,ENSG00000257672,ENSG00000257115,ENSG00000257558,ENSG00000239200,ENSG00000257635,ENSG00000277529,ENSG00000278143,ENSG00000257853,ENSG00000258265,ENSG00000258324,ENSG00000257142,ENSG00000176294,ENSG00000258438,ENSG00000182652,ENSG00000228304,ENSG00000176290,ENSG00000165762,ENSG00000258541,ENSG00000259016,ENSG00000176281,ENSG00000155249,ENSG00000258822,ENSG00000169488,ENSG00000196383,ENSG00000169484,ENSG00000176253,ENSG00000258899,ENSG00000176246,ENSG00000252999,ENSG00000258641,ENSG00000176230,ENSG00000184394,ENSG00000259074,ENSG00000258625
chr14	20179962	20180383	14:20179962-20180383	ENSG00000274649,ENSG00000278301,ENSG00000274827,ENSG00000228294,ENSG00000277252,ENSG00000196143,ENSG00000278594,ENSG00000277710,ENSG00000286614,ENSG00000212612,ENSG00000258233,ENSG00000257672,ENSG00000257558,ENSG00000239200,ENSG00000257635,ENSG00000257224,ENSG00000277529,ENSG00000278143,ENSG00000257853,ENSG00000258265,ENSG00000258324,ENSG00000257493,ENSG00000257751,ENSG00000257846,ENSG00000259069,ENSG00000257884,ENSG00000257395,ENSG00000258080,ENSG00000258438,ENSG00000228304,ENSG00000176290,ENSG00000165762,ENSG00000258541,ENSG00000259016,ENSG00000176281,ENSG00000155249,ENSG00000258822,ENSG00000169488,ENSG00000196383,ENSG00000169484,ENSG00000176253,ENSG00000258899,ENSG00000176246,ENSG00000176230,ENSG00000184394,ENSG00000259074,ENSG00000259095,ENSG00000258468,ENSG00000284742,ENSG00000196832,ENSG00000258625,ENSG00000258768
chr14	20229722	20229918	14:20229722-20229918	ENSG00000278301,ENSG00000274827,ENSG00000228294,ENSG00000277156,ENSG00000285990,ENSG00000196143,ENSG00000215398,ENSG00000257731,ENSG00000258076,ENSG00000257558,ENSG00000239200,ENSG00000257635,ENSG00000257751,ENSG00000257846,ENSG00000258453,ENSG00000228304,ENSG00000258541,ENSG00000259016,ENSG00000176281,ENSG00000155249,ENSG00000258822,ENSG00000196383,ENSG00000169484,ENSG00000176253,ENSG00000258899,ENSG00000184394,ENSG00000259074,ENSG00000196832,ENSG00000258625,ENSG00000176219,ENSG00000258806,ENSG00000258768
chr14	20238697	20238971	14:20238697-20238971	ENSG00000212516,ENSG00000276888,ENSG00000228294,ENSG00000277252,ENSG00000277128,ENSG00000286614,ENSG00000212612,ENSG00000257672,ENSG00000257558,ENSG00000257635,ENSG00000277529,ENSG00000278143,ENSG00000257853,ENSG00000258265,ENSG00000258438,ENSG00000228304,ENSG00000176290,ENSG00000165762,ENSG00000258541,ENSG00000259016,ENSG00000176281,ENSG00000155249,ENSG00000258822,ENSG00000169488,ENSG00000196383,ENSG00000169484,ENSG00000176253,ENSG00000258899,ENSG00000176246,ENSG00000184394,ENSG00000259074,ENSG00000196832,ENSG00000258625,ENSG00000176219,ENSG00000258806,ENSG00000176198,ENSG00000258768
chr14	20294991	20295494	14:20294991-20295494	ENSG00000273639,ENSG00000257310,ENSG00000258781,ENSG00000277252,ENSG00000196143,ENSG00000278594,ENSG00000277710,ENSG00000277128,ENSG00000286614,ENSG00000212612,ENSG00000257672,ENSG00000257731,ENSG00000258076,ENSG00000257558,ENSG00000277529,ENSG00000278143,ENSG00000257853,ENSG00000258265,ENSG00000176281,ENSG00000155249,ENSG00000169488,ENSG00000136319,ENSG00000258768,ENSG00000258459,ENSG00000287735,ENSG00000222489
chr14	20305543	20306099	14:20305543-20306099	ENSG00000274649,ENSG00000257162,ENSG00000278301,ENSG00000274827,ENSG00000287515,ENSG00000257310,ENSG00000277252,ENSG00000271632,ENSG00000196143,ENSG00000277128,ENSG00000286614,ENSG00000212612,ENSG00000257504,ENSG00000257672,ENSG00000257644,ENSG00000257731,ENSG00000258076,ENSG00000257558,ENSG00000239200,ENSG00000277529,ENSG00000278143,ENSG00000257853,ENSG00000258265,ENSG00000258324,ENSG00000165762,ENSG00000258541,ENSG00000259016,ENSG00000258822,ENSG00000169488,ENSG00000136319,ENSG00000258768,ENSG00000258459,ENSG00000100814,ENSG00000287735,ENSG00000222489,ENSG00000238344
chr14	20327361	20327711	14:20327361-20327711	ENSG00000259060,ENSG00000273639,ENSG00000259069,ENSG00000257884,ENSG00000100814,ENSG00000287735,ENSG00000222489,ENSG00000238344,ENSG00000259001,ENSG00000277209,ENSG00000129484,ENSG00000254846
chr14	20332840	20333653	14:20332840-20333653	ENSG00000257162,ENSG00000212516,ENSG00000276888,ENSG00000259069,ENSG00000257884,ENSG00000100814,ENSG00000287735,ENSG00000222489,ENSG00000238344,ENSG00000259001,ENSG00000277209,ENSG00000129484,ENSG00000254846
chr14	20342759	20343807	14:20342759-20343807	ENSG00000257162,ENSG00000277252,ENSG00000271632,ENSG00000286614,ENSG00000212612,ENSG00000257672,ENSG00000257175,ENSG00000258364,ENSG00000239200,ENSG00000277529,ENSG00000278143,ENSG00000257853,ENSG00000258265,ENSG00000273558,ENSG00000100814,ENSG00000287735,ENSG00000222489,ENSG00000238344,ENSG00000259001,ENSG00000277209,ENSG00000129484,ENSG00000254846,ENSG00000129566
chr14	20412429	20413939	14:20412429-20413939	ENSG00000271632,ENSG00000257171,ENSG00000257558,ENSG00000129566,ENSG00000200225,ENSG00000092094,ENSG00000258515
chr14	20415841	20416218	14:20415841-20416218	ENSG00000277367,ENSG00000257751,ENSG00000257846,ENSG00000259069,ENSG00000257884,ENSG00000129566,ENSG00000200225,ENSG00000185271,ENSG00000259162,ENSG00000092094,ENSG00000258515
chr14	20427310	20428209	14:20427310-20428209	ENSG00000271632,ENSG00000277128,ENSG00000257672,ENSG00000257171,ENSG00000257635,ENSG00000277529,ENSG00000129566,ENSG00000200225,ENSG00000185271,ENSG00000259162,ENSG00000092094,ENSG00000258515
chr14	20440934	20441307	14:20440934-20441307	ENSG00000185271,ENSG00000259162,ENSG00000092094,ENSG00000258515
chr14	20454491	20455579	14:20454491-20455579	ENSG00000092094,ENSG00000258515,ENSG00000100823,ENSG00000165782
chr14	20461213	20462019	14:20461213-20462019	ENSG00000092094,ENSG00000258515,ENSG00000100823,ENSG00000165782,ENSG00000198805
chr14	20469079	20470290	14:20469079-20470290	ENSG00000257356,ENSG00000257731,ENSG00000258076,ENSG00000092094,ENSG00000258515,ENSG00000100823,ENSG00000165782,ENSG00000198805,ENSG00000258908
chr14	20477313	20477910	14:20477313-20477910	ENSG00000188655,ENSG00000257635,ENSG00000258515,ENSG00000198805,ENSG00000258908,ENSG00000182545
chr14	20489626	20489855	14:20489626-20489855	ENSG00000188655,ENSG00000258233,ENSG00000257731,ENSG00000258076,ENSG00000258908,ENSG00000182545
chr14	20493679	20494036	14:20493679-20494036	ENSG00000188655,ENSG00000278301,ENSG00000258367,ENSG00000257721,ENSG00000257558,ENSG00000257635,ENSG00000258080,ENSG00000257142,ENSG00000258908,ENSG00000182545
chr14	20498675	20499511	14:20498675-20499511	ENSG00000258436,ENSG00000188655,ENSG00000274827,ENSG00000228294,ENSG00000196143,ENSG00000275563,ENSG00000257175,ENSG00000258364,ENSG00000257224,ENSG00000258453,ENSG00000258908,ENSG00000182545
chr14	20503977	20504263	14:20503977-20504263	ENSG00000188655,ENSG00000277128,ENSG00000258233,ENSG00000257825,ENSG00000257171,ENSG00000257558,ENSG00000182545,ENSG00000258456,ENSG00000258863
chr14	20531102	20531386	14:20531102-20531386	ENSG00000258436,ENSG00000259060,ENSG00000188655,ENSG00000278301,ENSG00000274827,ENSG00000271632,ENSG00000258314,ENSG00000257825,ENSG00000182545,ENSG00000258456,ENSG00000258863
chr14	20579048	20579294	14:20579048-20579294	ENSG00000258436,ENSG00000258573,ENSG00000173464,ENSG00000259060,ENSG00000188655,ENSG00000176294
chr14	20580189	20580674	14:20580189-20580674	ENSG00000258436,ENSG00000258573,ENSG00000173464,ENSG00000259060,ENSG00000188655,ENSG00000274827,ENSG00000258781
chr14	20609375	20609882	14:20609375-20609882	ENSG00000258436,ENSG00000173464,ENSG00000259060
chr14	20610148	20610342	14:20610148-20610342	ENSG00000239327,ENSG00000259060
chr14	20613207	20614106	14:20613207-20614106	ENSG00000259171,ENSG00000258818,ENSG00000214274,ENSG00000181803,ENSG00000239327,ENSG00000258436,ENSG00000173464,ENSG00000259060,ENSG00000271632,ENSG00000257356,ENSG00000257731,ENSG00000258076,ENSG00000257635
chr14	20622884	20623110	14:20622884-20623110	ENSG00000181803,ENSG00000239327,ENSG00000187537,ENSG00000258233
chr14	20624791	20625759	14:20624791-20625759	ENSG00000259171,ENSG00000181803,ENSG00000239327,ENSG00000257310,ENSG00000196143,ENSG00000258233,ENSG00000257731,ENSG00000258076,ENSG00000259069,ENSG00000257884
chr14	20632784	20633591	14:20632784-20633591	ENSG00000259171,ENSG00000258818,ENSG00000214274,ENSG00000199461,ENSG00000181803,ENSG00000239327,ENSG00000259060,ENSG00000188655,ENSG00000278594,ENSG00000277710,ENSG00000257731,ENSG00000258076,ENSG00000257635,ENSG00000257493,ENSG00000257395
chr14	20663121	20664059	14:20663121-20664059	ENSG00000259171,ENSG00000258818,ENSG00000214274,ENSG00000199461,ENSG00000181803,ENSG00000228294,ENSG00000278594,ENSG00000277710,ENSG00000274369,ENSG00000257504,ENSG00000206906,ENSG00000257644
chr14	20681261	20681724	14:20681261-20681724	ENSG00000259171,ENSG00000258818,ENSG00000214274,ENSG00000199461
chr14	20682771	20683483	14:20682771-20683483	ENSG00000259171,ENSG00000258818,ENSG00000214274,ENSG00000199461
chr14	20683719	20684680	14:20683719-20684680	ENSG00000259171,ENSG00000258818,ENSG00000214274,ENSG00000199461
chr14	20691131	20691483	14:20691131-20691483	ENSG00000258963,ENSG00000258451,ENSG00000259171,ENSG00000258818,ENSG00000214274,ENSG00000199461,ENSG00000181803,ENSG00000259060,ENSG00000278301,ENSG00000271632,ENSG00000257751,ENSG00000257846
chr14	20697518	20697978	14:20697518-20697978	ENSG00000181562,ENSG00000258963,ENSG00000258451,ENSG00000259171,ENSG00000258818,ENSG00000214274,ENSG00000181803,ENSG00000187537,ENSG00000274827,ENSG00000277128,ENSG00000274369,ENSG00000257672,ENSG00000257356,ENSG00000257558,ENSG00000277529,ENSG00000278143,ENSG00000257853,ENSG00000258265,ENSG00000258324,ENSG00000258080
chr14	20715203	20715816	14:20715203-20715816	ENSG00000181552,ENSG00000181562,ENSG00000258963,ENSG00000259144,ENSG00000258451,ENSG00000274649,ENSG00000258781,ENSG00000277252,ENSG00000196143,ENSG00000286614,ENSG00000212612,ENSG00000257672,ENSG00000257558,ENSG00000239200,ENSG00000277529,ENSG00000277367,ENSG00000278143,ENSG00000257853,ENSG00000258265,ENSG00000258324,ENSG00000176281,ENSG00000169484,ENSG00000258768
chr14	20758137	20758426	14:20758137-20758426	ENSG00000181552,ENSG00000181562,ENSG00000258963,ENSG00000257432,ENSG00000257310,ENSG00000278594,ENSG00000277710,ENSG00000239200,ENSG00000257224,ENSG00000257142
chr14	20780678	20781239	14:20780678-20781239	ENSG00000129538,ENSG00000258810,ENSG00000169413,ENSG00000181552,ENSG00000181562,ENSG00000258963,ENSG00000277252,ENSG00000196143,ENSG00000286614,ENSG00000225210,ENSG00000274369,ENSG00000212612,ENSG00000257672,ENSG00000257558,ENSG00000239200,ENSG00000257635,ENSG00000277529,ENSG00000278143,ENSG00000257853,ENSG00000258265,ENSG00000258324,ENSG00000257751,ENSG00000257846,ENSG00000259069,ENSG00000257884,ENSG00000228304,ENSG00000155249
chr14	20782416	20782700	14:20782416-20782700	ENSG00000258810,ENSG00000169413,ENSG00000181552,ENSG00000181562,ENSG00000258963,ENSG00000196143,ENSG00000225210,ENSG00000274369,ENSG00000257635
chr14	20794682	20795191	14:20794682-20795191	ENSG00000129538,ENSG00000258810,ENSG00000169413,ENSG00000181552,ENSG00000181562,ENSG00000258963,ENSG00000274369,ENSG00000257175,ENSG00000258364,ENSG00000257731,ENSG00000258076,ENSG00000239200
chr14	20799926	20800568	14:20799926-20800568	ENSG00000129538,ENSG00000181552,ENSG00000181562,ENSG00000258963,ENSG00000277156,ENSG00000285990,ENSG00000257356,ENSG00000257558,ENSG00000277367
chr14	20812015	20812238	14:20812015-20812238	ENSG00000129538,ENSG00000181562,ENSG00000258027,ENSG00000228294,ENSG00000258314,ENSG00000259069,ENSG00000257884
chr14	20817160	20817443	14:20817160-20817443	ENSG00000129538,ENSG00000181552,ENSG00000181562,ENSG00000258963,ENSG00000274827,ENSG00000271632,ENSG00000212612,ENSG00000257672,ENSG00000239200,ENSG00000277529,ENSG00000278143,ENSG00000257853,ENSG00000258265,ENSG00000258080,ENSG00000176281
chr14	20855661	20856105	14:20855661-20856105	ENSG00000258918,ENSG00000259130,ENSG00000181562,ENSG00000258963,ENSG00000258451,ENSG00000277252,ENSG00000286614,ENSG00000212612,ENSG00000257672,ENSG00000239200,ENSG00000277529,ENSG00000278143,ENSG00000257853,ENSG00000258265,ENSG00000258324,ENSG00000257142
chr14	20857770	20858052	14:20857770-20858052	ENSG00000259130
chr14	20873571	20874205	14:20873571-20874205	ENSG00000258772,ENSG00000258918,ENSG00000258642,ENSG00000259130,ENSG00000181562,ENSG00000258963,ENSG00000271632,ENSG00000257504,ENSG00000257644,ENSG00000257731,ENSG00000258076
chr14	20881154	20881702	14:20881154-20881702	ENSG00000258772,ENSG00000258918,ENSG00000169397,ENSG00000258642,ENSG00000259130,ENSG00000244306,ENSG00000277128,ENSG00000257672,ENSG00000258367,ENSG00000257721,ENSG00000277529,ENSG00000278143,ENSG00000257853,ENSG00000257493,ENSG00000259069,ENSG00000257884,ENSG00000257395,ENSG00000258541,ENSG00000259016
chr14	20891084	20891761	14:20891084-20891761	ENSG00000258772,ENSG00000258918,ENSG00000169397,ENSG00000274827,ENSG00000196143,ENSG00000257356
chr14	20919024	20919642	14:20919024-20919642	ENSG00000136315,ENSG00000258772,ENSG00000258918,ENSG00000278301,ENSG00000257672,ENSG00000277529,ENSG00000259069,ENSG00000257884,ENSG00000258080,ENSG00000228304,ENSG00000176290
chr14	20945251	20945535	14:20945251-20945535	ENSG00000259102,ENSG00000169385,ENSG00000258772,ENSG00000258918,ENSG00000278301,ENSG00000258781,ENSG00000176281
chr14	20955138	20955842	14:20955138-20955842	ENSG00000169327,ENSG00000258599,ENSG00000243817,ENSG00000169385,ENSG00000258772,ENSG00000258918,ENSG00000271632,ENSG00000257672,ENSG00000239200,ENSG00000257635,ENSG00000277529,ENSG00000258080,ENSG00000228304
chr14	20961190	20961474	14:20961190-20961474	ENSG00000258599,ENSG00000243817,ENSG00000169385,ENSG00000258772,ENSG00000258918,ENSG00000277128,ENSG00000258314,ENSG00000257558,ENSG00000257635,ENSG00000258080
chr14	20970827	20971880	14:20970827-20971880	ENSG00000258604,ENSG00000284122,ENSG00000165794,ENSG00000165792,ENSG00000258599,ENSG00000243817,ENSG00000258918,ENSG00000274369
chr14	20989788	20990434	14:20989788-20990434	ENSG00000173431,ENSG00000258604,ENSG00000284122,ENSG00000165794,ENSG00000258471,ENSG00000165792,ENSG00000258599,ENSG00000257731,ENSG00000258076
chr14	21006046	21006260	14:21006046-21006260	ENSG00000258604,ENSG00000284122,ENSG00000165794,ENSG00000258471
chr14	21014630	21015085	14:21014630-21015085	ENSG00000173431,ENSG00000165799,ENSG00000258604,ENSG00000284122,ENSG00000165795,ENSG00000258471
chr14	21024790	21025564	14:21024790-21025564	ENSG00000206150,ENSG00000255472,ENSG00000258604,ENSG00000179636,ENSG00000284122,ENSG00000165795,ENSG00000277367
chr14	21035669	21035963	14:21035669-21035963	ENSG00000173431,ENSG00000165799,ENSG00000206150,ENSG00000255472,ENSG00000258604,ENSG00000179636,ENSG00000284122,ENSG00000165795,ENSG00000277367,ENSG00000258453
chr14	21040026	21040347	14:21040026-21040347	ENSG00000173431,ENSG00000165799,ENSG00000206150,ENSG00000255472,ENSG00000258604,ENSG00000179636,ENSG00000284122,ENSG00000165795,ENSG00000258471
chr14	21044192	21044638	14:21044192-21044638	ENSG00000173431,ENSG00000165799,ENSG00000206150,ENSG00000255472,ENSG00000258604,ENSG00000179636,ENSG00000284122,ENSG00000165795,ENSG00000258471
chr14	21071020	21071759	14:21071020-21071759	ENSG00000259102,ENSG00000200102,ENSG00000258722,ENSG00000178107,ENSG00000232070,ENSG00000165804,ENSG00000165801,ENSG00000173431,ENSG00000258604,ENSG00000284122,ENSG00000165795,ENSG00000274369,ENSG00000259069,ENSG00000257884
chr14	21087463	21087956	14:21087463-21087956	ENSG00000169327,ENSG00000200102,ENSG00000258722,ENSG00000178107,ENSG00000232070,ENSG00000165804,ENSG00000165801,ENSG00000173431,ENSG00000258604,ENSG00000284122,ENSG00000165795
chr14	21092433	21092973	14:21092433-21092973	ENSG00000200102,ENSG00000258722,ENSG00000178107,ENSG00000232070,ENSG00000165804,ENSG00000165801,ENSG00000173431,ENSG00000258604,ENSG00000284122
chr14	21098129	21098684	14:21098129-21098684	ENSG00000178107,ENSG00000232070,ENSG00000165804,ENSG00000173431,ENSG00000228294
chr14	21103600	21104717	14:21103600-21104717	ENSG00000259102,ENSG00000200102,ENSG00000258722,ENSG00000178107,ENSG00000232070,ENSG00000165804,ENSG00000165801,ENSG00000173431,ENSG00000258604,ENSG00000284122,ENSG00000165795
chr14	21106981	21107269	14:21106981-21107269	ENSG00000200102,ENSG00000258722,ENSG00000178107,ENSG00000232070
chr14	21191895	21192402	14:21191895-21192402	ENSG00000258870,ENSG00000241035,ENSG00000200785,ENSG00000258441,ENSG00000258906,ENSG00000259102,ENSG00000169327,ENSG00000278301,ENSG00000228294,ENSG00000257310,ENSG00000196143,ENSG00000278594,ENSG00000277710,ENSG00000277128,ENSG00000259069,ENSG00000257884
chr14	21244629	21244902	14:21244629-21244902	ENSG00000258441
chr14	21257217	21257759	14:21257217-21257759	ENSG00000092199,ENSG00000258441,ENSG00000244306
chr14	21269365	21270222	14:21269365-21270222	ENSG00000092199,ENSG00000258441
chr14	21300909	21301250	14:21300909-21301250	ENSG00000092200,ENSG00000259102,ENSG00000244306
chr14	21308534	21309045	14:21308534-21309045	ENSG00000256385,ENSG00000273586,ENSG00000256081,ENSG00000169208,ENSG00000258870,ENSG00000241035,ENSG00000200785,ENSG00000092200,ENSG00000092199,ENSG00000258441,ENSG00000259102,ENSG00000169327,ENSG00000274827,ENSG00000271632,ENSG00000196143,ENSG00000257751,ENSG00000257846
chr14	21317313	21317800	14:21317313-21317800	ENSG00000092200,ENSG00000169327,ENSG00000228294
chr14	21319956	21320361	14:21319956-21320361	ENSG00000092200
chr14	21333376	21333574	14:21333376-21333574	ENSG00000092200,ENSG00000187537,ENSG00000258781,ENSG00000222036
chr14	21352543	21352896	14:21352543-21352896	ENSG00000274475,ENSG00000258870,ENSG00000241035,ENSG00000200785,ENSG00000199436,ENSG00000092201,ENSG00000258441
chr14	21383962	21384813	14:21383962-21384813	ENSG00000274475,ENSG00000258870,ENSG00000241035,ENSG00000200785,ENSG00000199436,ENSG00000100888,ENSG00000260830,ENSG00000092201
chr14	21385084	21385466	14:21385084-21385466	ENSG00000274475,ENSG00000258870,ENSG00000241035,ENSG00000200785,ENSG00000199436,ENSG00000100888,ENSG00000260830,ENSG00000092201
chr14	21437032	21437665	14:21437032-21437665	ENSG00000169208,ENSG00000092203,ENSG00000129472,ENSG00000274475,ENSG00000258870,ENSG00000241035,ENSG00000200785,ENSG00000199436,ENSG00000100888,ENSG00000260830
chr14	21455841	21456653	14:21455841-21456653	ENSG00000255569,ENSG00000169208,ENSG00000092203,ENSG00000129472,ENSG00000274475,ENSG00000258870,ENSG00000241035,ENSG00000200785,ENSG00000100888,ENSG00000196143,ENSG00000176294
chr14	21476652	21477454	14:21476652-21477454	ENSG00000256081,ENSG00000169208,ENSG00000165819,ENSG00000092203,ENSG00000129472,ENSG00000274475,ENSG00000258870,ENSG00000241035,ENSG00000200785,ENSG00000100888,ENSG00000257432,ENSG00000271632
chr14	21498632	21498939	14:21498632-21498939	ENSG00000169208,ENSG00000165819,ENSG00000092203
chr14	21510927	21511715	14:21510927-21511715	ENSG00000273586,ENSG00000256081,ENSG00000169208,ENSG00000257096,ENSG00000165821,ENSG00000165819,ENSG00000092203,ENSG00000129472
chr14	21526008	21526528	14:21526008-21526528	ENSG00000256081,ENSG00000169208,ENSG00000257096,ENSG00000165821
chr14	21527017	21527579	14:21527017-21527579	ENSG00000256081,ENSG00000169208,ENSG00000257096,ENSG00000165821
chr14	21534603	21534818	14:21534603-21534818	ENSG00000256553,ENSG00000255569,ENSG00000256385,ENSG00000273586,ENSG00000256081,ENSG00000169208,ENSG00000257096,ENSG00000165821,ENSG00000176294
chr14	21557502	21557962	14:21557502-21557962	ENSG00000255582,ENSG00000255569,ENSG00000256385,ENSG00000273586,ENSG00000256081,ENSG00000169208,ENSG00000256737,ENSG00000165819,ENSG00000274475,ENSG00000258870,ENSG00000274827,ENSG00000287515
chr14	21704057	21704270	14:21704057-21704270	ENSG00000211778,ENSG00000211777,ENSG00000248358,ENSG00000211776,ENSG00000256350,ENSG00000276240,ENSG00000221977,ENSG00000255664,ENSG00000256553,ENSG00000255582,ENSG00000255569,ENSG00000256385,ENSG00000273586,ENSG00000256081,ENSG00000169208
chr14	21748938	21749521	14:21748938-21749521	ENSG00000258482,ENSG00000211783,ENSG00000211782,ENSG00000211781,ENSG00000211780,ENSG00000240954,ENSG00000211779,ENSG00000211778,ENSG00000211777,ENSG00000248358,ENSG00000211776,ENSG00000276240,ENSG00000221977,ENSG00000255664,ENSG00000256553,ENSG00000255582,ENSG00000255569,ENSG00000256385,ENSG00000273586,ENSG00000256081,ENSG00000169208,ENSG00000257162,ENSG00000278301,ENSG00000257751,ENSG00000257846,ENSG00000228304,ENSG00000258541,ENSG00000259016
chr14	21768094	21768391	14:21768094-21768391	ENSG00000211783,ENSG00000211782,ENSG00000211781,ENSG00000211780,ENSG00000211778,ENSG00000211777,ENSG00000248358,ENSG00000211776,ENSG00000276240,ENSG00000221977,ENSG00000255664,ENSG00000256553,ENSG00000255582,ENSG00000256385,ENSG00000273586,ENSG00000258453
chr14	21820839	21821093	14:21820839-21821093	ENSG00000256474,ENSG00000211784,ENSG00000211783,ENSG00000211782,ENSG00000211781,ENSG00000244306
chr14	21825251	21825493	14:21825251-21825493	ENSG00000211785,ENSG00000256474,ENSG00000211784,ENSG00000211783,ENSG00000211782,ENSG00000211781,ENSG00000211777,ENSG00000248358,ENSG00000276240,ENSG00000221977,ENSG00000255664,ENSG00000256553,ENSG00000255582,ENSG00000255569,ENSG00000256385,ENSG00000273586,ENSG00000256081,ENSG00000228304
chr14	21846199	21846684	14:21846199-21846684	ENSG00000211787,ENSG00000211786,ENSG00000211785,ENSG00000211783,ENSG00000211782,ENSG00000211781,ENSG00000256553,ENSG00000256385,ENSG00000273639
chr14	21852221	21852887	14:21852221-21852887	ENSG00000211787,ENSG00000211786,ENSG00000211785,ENSG00000211783,ENSG00000211782,ENSG00000211781,ENSG00000258080
chr14	21864428	21864659	14:21864428-21864659	ENSG00000211788,ENSG00000211787
chr14	21868538	21868776	14:21868538-21868776	ENSG00000258557,ENSG00000258482,ENSG00000211793,ENSG00000211789,ENSG00000211788,ENSG00000211787,ENSG00000211783,ENSG00000211782,ENSG00000211781,ENSG00000276240,ENSG00000256553,ENSG00000255582,ENSG00000255569,ENSG00000256385,ENSG00000274827,ENSG00000258080
chr14	21874157	21874825	14:21874157-21874825	ENSG00000258482,ENSG00000211793,ENSG00000211789,ENSG00000211788,ENSG00000211782,ENSG00000256553,ENSG00000257142
chr14	21887472	21887685	14:21887472-21887685	ENSG00000211790,ENSG00000211789,ENSG00000278184
chr14	21893997	21894474	14:21893997-21894474	ENSG00000258482,ENSG00000256379,ENSG00000211790,ENSG00000211789,ENSG00000257162
chr14	21902668	21903106	14:21902668-21903106	ENSG00000258557,ENSG00000258482,ENSG00000211793,ENSG00000256379,ENSG00000211790,ENSG00000211789
chr14	21912135	21912476	14:21912135-21912476	ENSG00000258557,ENSG00000258482,ENSG00000211793,ENSG00000211791,ENSG00000256379
chr14	21913879	21914081	14:21913879-21914081	ENSG00000211794,ENSG00000258557,ENSG00000258482,ENSG00000211793,ENSG00000211791,ENSG00000256379
chr14	21917950	21918305	14:21917950-21918305	ENSG00000211794,ENSG00000258557,ENSG00000258482,ENSG00000211793,ENSG00000211792,ENSG00000211791,ENSG00000256379
chr14	21923713	21924189	14:21923713-21924189	ENSG00000258705,ENSG00000211796,ENSG00000211794,ENSG00000258557,ENSG00000258482,ENSG00000211793,ENSG00000211792,ENSG00000211791,ENSG00000256379,ENSG00000256553
chr14	21924610	21924840	14:21924610-21924840	ENSG00000211794,ENSG00000258557,ENSG00000258482,ENSG00000211793,ENSG00000211792,ENSG00000211791
chr14	21978312	21978629	14:21978312-21978629	ENSG00000258705,ENSG00000211796,ENSG00000211795,ENSG00000211794,ENSG00000258557,ENSG00000258482,ENSG00000211793
chr14	22002946	22003185	14:22002946-22003185	ENSG00000258705,ENSG00000211799,ENSG00000211798,ENSG00000211797,ENSG00000211796,ENSG00000211794,ENSG00000258557,ENSG00000258482
chr14	22040365	22040739	14:22040365-22040739	ENSG00000211808,ENSG00000211807,ENSG00000211801,ENSG00000211800,ENSG00000258705,ENSG00000211799,ENSG00000211796,ENSG00000211794,ENSG00000258557,ENSG00000258482,ENSG00000258453
chr14	22047255	22047553	14:22047255-22047553	ENSG00000276428,ENSG00000211801,ENSG00000211800,ENSG00000258705,ENSG00000211796,ENSG00000258557,ENSG00000258482
chr14	22070343	22071471	14:22070343-22071471	ENSG00000211808,ENSG00000211807,ENSG00000211803,ENSG00000211802,ENSG00000276428,ENSG00000211801,ENSG00000258705,ENSG00000211796,ENSG00000258482
chr14	22084337	22084636	14:22084337-22084636	ENSG00000211808,ENSG00000211807,ENSG00000211804,ENSG00000211803,ENSG00000211802,ENSG00000276428
chr14	22097694	22098070	14:22097694-22098070	ENSG00000211808,ENSG00000211807,ENSG00000211806,ENSG00000211805,ENSG00000211804,ENSG00000211803,ENSG00000258080
chr14	22100189	22100523	14:22100189-22100523	ENSG00000211809,ENSG00000211808,ENSG00000211807,ENSG00000211806,ENSG00000211805,ENSG00000211804,ENSG00000211803
chr14	22112157	22112378	14:22112157-22112378	ENSG00000211809,ENSG00000211808,ENSG00000211807,ENSG00000211806,ENSG00000211805
chr14	22159156	22159453	14:22159156-22159453	ENSG00000258812,ENSG00000258905,ENSG00000259092,ENSG00000211810,ENSG00000258835,ENSG00000211809,ENSG00000211808,ENSG00000211807
chr14	22162962	22163250	14:22162962-22163250	ENSG00000259092,ENSG00000211810,ENSG00000258835,ENSG00000211809,ENSG00000211808,ENSG00000211807
chr14	22177855	22178833	14:22177855-22178833	ENSG00000258812,ENSG00000258905,ENSG00000249048,ENSG00000259092,ENSG00000211810,ENSG00000211809,ENSG00000211808,ENSG00000211807
chr14	22200866	22201262	14:22200866-22201262	ENSG00000211814,ENSG00000211813,ENSG00000211812,ENSG00000258812,ENSG00000258905,ENSG00000249048,ENSG00000259092,ENSG00000211809,ENSG00000211808,ENSG00000211807,ENSG00000256221
chr14	22226435	22226802	14:22226435-22226802	ENSG00000211815,ENSG00000211814,ENSG00000211818,ENSG00000256221
chr14	22231027	22231442	14:22231027-22231442	ENSG00000211815,ENSG00000211814,ENSG00000258812,ENSG00000258905,ENSG00000211818,ENSG00000256221
chr14	22238149	22238628	14:22238149-22238628	ENSG00000211815,ENSG00000211814
chr14	22252775	22253223	14:22252775-22253223	ENSG00000259068,ENSG00000211814,ENSG00000258812,ENSG00000211816,ENSG00000211818,ENSG00000211820,ENSG00000256221
chr14	22265289	22265680	14:22265289-22265680	ENSG00000259068,ENSG00000211816,ENSG00000211818,ENSG00000256221
chr14	22281634	22281918	14:22281634-22281918	ENSG00000259068,ENSG00000211816,ENSG00000211817,ENSG00000211818,ENSG00000211820,ENSG00000256221
chr14	22282532	22282729	14:22282532-22282729	ENSG00000259068,ENSG00000211816,ENSG00000211817,ENSG00000211818,ENSG00000211820,ENSG00000256221
chr14	22311536	22311887	14:22311536-22311887	ENSG00000211818,ENSG00000211819,ENSG00000211820,ENSG00000256221
chr14	22314306	22314674	14:22314306-22314674	ENSG00000211818,ENSG00000211819,ENSG00000211820,ENSG00000256221,ENSG00000211838,ENSG00000248366,ENSG00000211839,ENSG00000211840
chr14	22387566	22387815	14:22387566-22387815	ENSG00000251002,ENSG00000256221,ENSG00000211831,ENSG00000249446,ENSG00000211832,ENSG00000211833,ENSG00000211834,ENSG00000211835,ENSG00000250688,ENSG00000211836,ENSG00000211837,ENSG00000211838,ENSG00000248366,ENSG00000211839,ENSG00000211840
chr14	22418609	22419032	14:22418609-22419032	ENSG00000259042,ENSG00000211821
chr14	22420752	22421023	14:22420752-22421023	ENSG00000251002,ENSG00000259042,ENSG00000211821
chr14	22427665	22428177	14:22427665-22428177	ENSG00000251002,ENSG00000259042,ENSG00000211821,ENSG00000223997,ENSG00000237235,ENSG00000250688,ENSG00000211836,ENSG00000211837,ENSG00000211838,ENSG00000248366,ENSG00000211839,ENSG00000211840,ENSG00000211858,ENSG00000211859,ENSG00000211860,ENSG00000211861,ENSG00000211862,ENSG00000211863,ENSG00000211864,ENSG00000211865,ENSG00000211866,ENSG00000211867,ENSG00000211868,ENSG00000211869,ENSG00000211870,ENSG00000211871,ENSG00000211872,ENSG00000211873
chr14	22432551	22433332	14:22432551-22433332	ENSG00000251002,ENSG00000259042,ENSG00000211821,ENSG00000223997,ENSG00000237235,ENSG00000211831,ENSG00000249446,ENSG00000211832,ENSG00000211833,ENSG00000211834,ENSG00000211835,ENSG00000250688,ENSG00000211836,ENSG00000211837,ENSG00000211838,ENSG00000248366,ENSG00000211839,ENSG00000211840,ENSG00000211858,ENSG00000211859,ENSG00000211860,ENSG00000211861,ENSG00000211862,ENSG00000211863,ENSG00000211864,ENSG00000211865,ENSG00000211866,ENSG00000211867,ENSG00000211868,ENSG00000211869
chr14	22435244	22435482	14:22435244-22435482	ENSG00000251002,ENSG00000223997,ENSG00000237235,ENSG00000228985
chr14	22448242	22448958	14:22448242-22448958	ENSG00000251002,ENSG00000211821,ENSG00000223997,ENSG00000237235,ENSG00000228985,ENSG00000211825,ENSG00000211826,ENSG00000211827,ENSG00000211828,ENSG00000211829,ENSG00000256590,ENSG00000211831,ENSG00000249446,ENSG00000211832,ENSG00000211833,ENSG00000211834,ENSG00000211835,ENSG00000250688,ENSG00000211836,ENSG00000211837,ENSG00000211838,ENSG00000248366,ENSG00000211839,ENSG00000211840,ENSG00000276699,ENSG00000211854,ENSG00000211855,ENSG00000211856,ENSG00000211857,ENSG00000211858,ENSG00000211859,ENSG00000211860,ENSG00000211861,ENSG00000211862,ENSG00000211863,ENSG00000211864,ENSG00000211865,ENSG00000211866,ENSG00000211867,ENSG00000211868,ENSG00000211869,ENSG00000211870,ENSG00000211871,ENSG00000211872,ENSG00000211873,ENSG00000211875,ENSG00000211876,ENSG00000211877,ENSG00000211878,ENSG00000211879
chr14	22460488	22460818	14:22460488-22460818	ENSG00000228985,ENSG00000211825,ENSG00000211826,ENSG00000211827,ENSG00000211828,ENSG00000211829,ENSG00000256590,ENSG00000211831,ENSG00000249446,ENSG00000211832,ENSG00000211833,ENSG00000211834,ENSG00000211835,ENSG00000250688,ENSG00000211836,ENSG00000211837,ENSG00000211838,ENSG00000248366,ENSG00000211839,ENSG00000211840,ENSG00000276699,ENSG00000211854,ENSG00000211855,ENSG00000211856,ENSG00000211857,ENSG00000211858,ENSG00000211859,ENSG00000211860,ENSG00000211861,ENSG00000211862,ENSG00000211863,ENSG00000211864,ENSG00000211865,ENSG00000211866,ENSG00000211867,ENSG00000211868,ENSG00000211869,ENSG00000211870,ENSG00000211871,ENSG00000211872,ENSG00000211873,ENSG00000211875,ENSG00000211876,ENSG00000211877,ENSG00000211878,ENSG00000211879,ENSG00000211880,ENSG00000211881,ENSG00000211882,ENSG00000211883
chr14	22472940	22473196	14:22472940-22473196	ENSG00000211829,ENSG00000256590,ENSG00000211831,ENSG00000249446,ENSG00000211832,ENSG00000211833,ENSG00000211834,ENSG00000211835,ENSG00000250688,ENSG00000211836,ENSG00000211837,ENSG00000211838,ENSG00000248366,ENSG00000211839,ENSG00000211840,ENSG00000276699,ENSG00000211854,ENSG00000211855,ENSG00000211856,ENSG00000211857,ENSG00000211858,ENSG00000211859,ENSG00000211860,ENSG00000211861,ENSG00000211862,ENSG00000211863,ENSG00000211864,ENSG00000211865,ENSG00000211866,ENSG00000211867,ENSG00000211868,ENSG00000211869,ENSG00000211870,ENSG00000211871,ENSG00000211872,ENSG00000211873
chr14	22496640	22497039	14:22496640-22497039	ENSG00000211831,ENSG00000249446,ENSG00000211832,ENSG00000211833,ENSG00000211834,ENSG00000211835,ENSG00000250688,ENSG00000211836,ENSG00000211837,ENSG00000211838,ENSG00000248366,ENSG00000211839,ENSG00000211840,ENSG00000211841,ENSG00000211842,ENSG00000211843,ENSG00000211844,ENSG00000211845,ENSG00000211846,ENSG00000211847,ENSG00000211848,ENSG00000211849,ENSG00000211850,ENSG00000211851,ENSG00000278661,ENSG00000276699,ENSG00000211854,ENSG00000211855,ENSG00000211856,ENSG00000211857,ENSG00000211858,ENSG00000211859,ENSG00000211860,ENSG00000211861,ENSG00000211862,ENSG00000211863,ENSG00000211864,ENSG00000211865,ENSG00000211866,ENSG00000211867,ENSG00000211868,ENSG00000211869,ENSG00000211870,ENSG00000211871,ENSG00000211872,ENSG00000211873,ENSG00000211875,ENSG00000211876,ENSG00000211877,ENSG00000211878,ENSG00000211879,ENSG00000211880,ENSG00000211881,ENSG00000211882,ENSG00000211883,ENSG00000211884,ENSG00000211885,ENSG00000211886,ENSG00000211887
chr14	22550046	22550531	14:22550046-22550531	ENSG00000250688,ENSG00000211836,ENSG00000211837,ENSG00000211838,ENSG00000248366,ENSG00000211839,ENSG00000211840,ENSG00000276699,ENSG00000211854,ENSG00000211855,ENSG00000211856,ENSG00000211857,ENSG00000211858,ENSG00000211859,ENSG00000211860,ENSG00000211861,ENSG00000211862,ENSG00000211863,ENSG00000211864,ENSG00000211865,ENSG00000211866,ENSG00000211867,ENSG00000211868,ENSG00000211869,ENSG00000211870,ENSG00000211871,ENSG00000211872,ENSG00000211873,ENSG00000211875,ENSG00000211876,ENSG00000211877,ENSG00000211878,ENSG00000211879,ENSG00000211880,ENSG00000211881,ENSG00000211882,ENSG00000211883,ENSG00000211884,ENSG00000211885,ENSG00000211886,ENSG00000211887,ENSG00000211888,ENSG00000277734,ENSG00000259054,ENSG00000259003
chr14	22556143	22557417	14:22556143-22557417	ENSG00000250688,ENSG00000211836,ENSG00000211837,ENSG00000211838,ENSG00000248366,ENSG00000211839,ENSG00000211840,ENSG00000276699,ENSG00000211854,ENSG00000211855,ENSG00000211856,ENSG00000211857,ENSG00000211858,ENSG00000211859,ENSG00000211860,ENSG00000211861,ENSG00000211862,ENSG00000211863,ENSG00000211864,ENSG00000211865,ENSG00000211866,ENSG00000211867,ENSG00000211868,ENSG00000211869,ENSG00000211870,ENSG00000211871,ENSG00000211872,ENSG00000211873,ENSG00000211875,ENSG00000211876,ENSG00000211877,ENSG00000211878,ENSG00000211879,ENSG00000211880,ENSG00000211881,ENSG00000211882,ENSG00000211883,ENSG00000211884,ENSG00000211885,ENSG00000211886,ENSG00000211887,ENSG00000211888,ENSG00000277734,ENSG00000259054,ENSG00000259003,ENSG00000255804
chr14	22570291	22570642	14:22570291-22570642	ENSG00000276699,ENSG00000211854,ENSG00000211855,ENSG00000211856,ENSG00000211857,ENSG00000211858,ENSG00000211859,ENSG00000211860,ENSG00000211861,ENSG00000211862,ENSG00000211863,ENSG00000211864,ENSG00000211865,ENSG00000211866,ENSG00000211867,ENSG00000211868,ENSG00000211869,ENSG00000211870,ENSG00000211871,ENSG00000211872,ENSG00000211873,ENSG00000211875,ENSG00000211876,ENSG00000211877,ENSG00000211878,ENSG00000211879,ENSG00000211880,ENSG00000211881,ENSG00000211882,ENSG00000211883,ENSG00000211884,ENSG00000211885,ENSG00000211886,ENSG00000211887,ENSG00000259054,ENSG00000259003,ENSG00000129562,ENSG00000275552,ENSG00000100439,ENSG00000255804,ENSG00000242061,ENSG00000258823,ENSG00000212335
chr14	22583452	22583757	14:22583452-22583757	ENSG00000129562
chr14	22589008	22589903	14:22589008-22589903	ENSG00000211870,ENSG00000211871,ENSG00000211872,ENSG00000211873,ENSG00000211880,ENSG00000211881,ENSG00000211882,ENSG00000211883,ENSG00000129562,ENSG00000275552,ENSG00000100439,ENSG00000255804
chr14	22597914	22598557	14:22597914-22598557	ENSG00000129562,ENSG00000275552,ENSG00000100439,ENSG00000255804
chr14	22614431	22614712	14:22614431-22614712	ENSG00000275552,ENSG00000100439,ENSG00000255804,ENSG00000242061
chr14	22623078	22623411	14:22623078-22623411	ENSG00000275552,ENSG00000100439,ENSG00000255804,ENSG00000242061,ENSG00000235213,ENSG00000258823
chr14	22651149	22651396	14:22651149-22651396	ENSG00000255804,ENSG00000242061
chr14	22713125	22713693	14:22713125-22713693	ENSG00000255804,ENSG00000242061,ENSG00000258458,ENSG00000235213,ENSG00000258823,ENSG00000212302,ENSG00000155463
chr14	22748454	22748932	14:22748454-22748932	ENSG00000242061,ENSG00000258458,ENSG00000258823,ENSG00000212302,ENSG00000155463
chr14	22766453	22767210	14:22766453-22767210	ENSG00000242061,ENSG00000258458,ENSG00000258823,ENSG00000212302,ENSG00000155463
chr14	22790258	22790666	14:22790258-22790666	ENSG00000242061,ENSG00000258458,ENSG00000258823,ENSG00000212302,ENSG00000155463,ENSG00000155465
chr14	22815686	22816014	14:22815686-22816014	ENSG00000155465,ENSG00000172590
chr14	22819239	22819526	14:22819239-22819526	ENSG00000155465
chr14	22822602	22823247	14:22822602-22823247	ENSG00000155465,ENSG00000172590,ENSG00000212335
chr14	22824778	22825199	14:22824778-22825199	ENSG00000155465,ENSG00000172590,ENSG00000157227,ENSG00000212335
chr14	22829751	22830488	14:22829751-22830488	ENSG00000172590,ENSG00000157227
chr14	22836369	22836720	14:22836369-22836720	ENSG00000172590,ENSG00000157227
chr14	22848294	22848857	14:22848294-22848857	ENSG00000172590,ENSG00000157227,ENSG00000212335
chr14	22851507	22851757	14:22851507-22851757	ENSG00000155465,ENSG00000172590,ENSG00000157227,ENSG00000212335,ENSG00000199716
chr14	22853158	22853676	14:22853158-22853676	ENSG00000155465,ENSG00000172590,ENSG00000157227,ENSG00000212335,ENSG00000199716
chr14	22858669	22858895	14:22858669-22858895	ENSG00000212335,ENSG00000199716
chr14	22871536	22872320	14:22871536-22872320	ENSG00000199716,ENSG00000197324,ENSG00000139890,ENSG00000100461
chr14	22872552	22872795	14:22872552-22872795	ENSG00000199716,ENSG00000197324,ENSG00000139890
chr14	22886511	22887527	14:22886511-22887527	ENSG00000199716,ENSG00000197324,ENSG00000139890,ENSG00000100461
chr14	22900294	22900647	14:22900294-22900647	ENSG00000197324,ENSG00000100461
chr14	22908639	22908933	14:22908639-22908933	ENSG00000100461
chr14	22918913	22919705	14:22918913-22919705	ENSG00000100461,ENSG00000237054,ENSG00000100462,ENSG00000257285
chr14	22929183	22929840	14:22929183-22929840	ENSG00000100461,ENSG00000237054,ENSG00000100462,ENSG00000257285
chr14	22956606	22957475	14:22956606-22957475	ENSG00000092036,ENSG00000284118,ENSG00000129474,ENSG00000222028,ENSG00000139880,ENSG00000100813
chr14	22981821	22982677	14:22981821-22982677	ENSG00000259132,ENSG00000129474,ENSG00000258457,ENSG00000100804,ENSG00000222028,ENSG00000139880,ENSG00000100813
chr14	22983227	22983461	14:22983227-22983461	ENSG00000259132,ENSG00000129474,ENSG00000258457,ENSG00000222028,ENSG00000139880,ENSG00000100813
chr14	22986711	22986922	14:22986711-22986922	ENSG00000259132,ENSG00000129474,ENSG00000258457,ENSG00000100804,ENSG00000222028,ENSG00000139880,ENSG00000100813
chr14	22994847	22995164	14:22994847-22995164	ENSG00000100802,ENSG00000280129,ENSG00000100804,ENSG00000279656,ENSG00000222028,ENSG00000139880,ENSG00000100813
chr14	23006786	23007358	14:23006786-23007358	ENSG00000259132,ENSG00000129474,ENSG00000258457,ENSG00000100802,ENSG00000280129,ENSG00000100804,ENSG00000279656,ENSG00000222028,ENSG00000139880,ENSG00000100813,ENSG00000179933
chr14	23015652	23016051	14:23015652-23016051	ENSG00000100802,ENSG00000100804,ENSG00000279656,ENSG00000222028
chr14	23034618	23035349	14:23034618-23035349	-
chr14	23056097	23056596	14:23056097-23056596	-
chr14	23057297	23058489	14:23057297-23058489	-
chr14	23068958	23069346	14:23068958-23069346	-
chr14	23071360	23071881	14:23071360-23071881	-
chr14	23076871	23077282	14:23076871-23077282	-
chr14	23094602	23095725	14:23094602-23095725	-
chr14	23112735	23113048	14:23112735-23113048	ENSG00000222028,ENSG00000100813,ENSG00000179933,ENSG00000283654,ENSG00000092067,ENSG00000092068,ENSG00000202229,ENSG00000215277,ENSG00000240131,ENSG00000252347
chr14	23119860	23120337	14:23119860-23120337	ENSG00000100813,ENSG00000179933,ENSG00000283654,ENSG00000092067,ENSG00000092068,ENSG00000202229,ENSG00000215277,ENSG00000240131,ENSG00000252347
chr14	23120665	23121111	14:23120665-23121111	ENSG00000100813,ENSG00000179933,ENSG00000283654,ENSG00000092067,ENSG00000092068,ENSG00000202229,ENSG00000215277,ENSG00000240131,ENSG00000252347
chr14	23172849	23173326	14:23172849-23173326	ENSG00000100813,ENSG00000179933,ENSG00000283654,ENSG00000092068,ENSG00000202229,ENSG00000215277,ENSG00000240131,ENSG00000252347
chr14	23187060	23187262	14:23187060-23187262	ENSG00000100813,ENSG00000092068,ENSG00000202229,ENSG00000215277,ENSG00000240131
chr14	23285720	23286695	14:23285720-23286695	ENSG00000100813,ENSG00000179933,ENSG00000215277,ENSG00000240131,ENSG00000252347,ENSG00000215271,ENSG00000270433,ENSG00000235194,ENSG00000129473,ENSG00000258643,ENSG00000100836,ENSG00000092054,ENSG00000258444,ENSG00000215991
chr14	23295030	23295460	14:23295030-23295460	ENSG00000215277,ENSG00000240131,ENSG00000252347,ENSG00000215271,ENSG00000270433,ENSG00000235194,ENSG00000129473,ENSG00000258643
chr14	23301322	23302908	14:23301322-23302908	ENSG00000179933,ENSG00000240131,ENSG00000252347,ENSG00000215271,ENSG00000270433,ENSG00000235194,ENSG00000129473,ENSG00000258643,ENSG00000100836,ENSG00000092054
chr14	23320756	23321825	14:23320756-23321825	ENSG00000179933,ENSG00000240131,ENSG00000252347,ENSG00000235194,ENSG00000129473,ENSG00000258643,ENSG00000100836,ENSG00000092096,ENSG00000166091,ENSG00000092054,ENSG00000258444,ENSG00000215991
chr14	23327973	23328387	14:23327973-23328387	ENSG00000252347,ENSG00000100836,ENSG00000166091,ENSG00000197616,ENSG00000092054,ENSG00000258444,ENSG00000215991
chr14	23351922	23352973	14:23351922-23352973	ENSG00000240131,ENSG00000092096,ENSG00000100842,ENSG00000259018,ENSG00000166091,ENSG00000092054,ENSG00000258444,ENSG00000215991
chr14	23365137	23365983	14:23365137-23365983	ENSG00000092096,ENSG00000100842,ENSG00000259018,ENSG00000166090,ENSG00000166091,ENSG00000092054,ENSG00000258444,ENSG00000215991
chr14	23379922	23380363	14:23379922-23380363	ENSG00000252347,ENSG00000100842,ENSG00000166090,ENSG00000166091,ENSG00000197616,ENSG00000199157,ENSG00000092054,ENSG00000258444,ENSG00000215991
chr14	23469207	23469922	14:23469207-23469922	ENSG00000240131,ENSG00000252347,ENSG00000092054,ENSG00000258444,ENSG00000215991,ENSG00000129460,ENSG00000259431
chr14	23521808	23522279	14:23521808-23522279	ENSG00000092054,ENSG00000258444,ENSG00000215991,ENSG00000157306,ENSG00000136367,ENSG00000273618
chr14	23530410	23530626	14:23530410-23530626	ENSG00000157306,ENSG00000273618
chr14	23539744	23540020	14:23539744-23540020	ENSG00000157306,ENSG00000136367,ENSG00000273618
chr14	23551804	23552072	14:23551804-23552072	ENSG00000136367,ENSG00000259431
chr14	23555721	23556440	14:23555721-23556440	ENSG00000129460,ENSG00000157306,ENSG00000136367,ENSG00000259431,ENSG00000213983,ENSG00000258727
chr14	23562862	23563217	14:23562862-23563217	ENSG00000136367,ENSG00000259431,ENSG00000213983,ENSG00000258727
chr14	23567540	23567950	14:23567540-23567950	ENSG00000259431,ENSG00000213983,ENSG00000258727,ENSG00000092051
chr14	23572880	23573130	14:23572880-23573130	ENSG00000213983,ENSG00000092051
chr14	23576182	23576424	14:23576182-23576424	ENSG00000092051
chr14	23577118	23577367	14:23577118-23577367	ENSG00000092051
chr14	23583934	23584141	14:23583934-23584141	ENSG00000092051
chr14	23588944	23589446	14:23588944-23589446	ENSG00000092054,ENSG00000258444,ENSG00000215991,ENSG00000213983,ENSG00000092051,ENSG00000100867,ENSG00000258464,ENSG00000259043,ENSG00000270618,ENSG00000285727,ENSG00000259334
chr14	23610476	23610920	14:23610476-23610920	ENSG00000274002,ENSG00000100867,ENSG00000258464,ENSG00000259043,ENSG00000270618,ENSG00000222931,ENSG00000285727,ENSG00000259334
chr14	23631831	23632416	14:23631831-23632416	ENSG00000100867,ENSG00000258464,ENSG00000259043,ENSG00000270618,ENSG00000285727,ENSG00000259334
chr14	23695480	23696153	14:23695480-23696153	ENSG00000258464,ENSG00000259043,ENSG00000270618,ENSG00000222931,ENSG00000285727
chr14	23828688	23828926	14:23828688-23828926	ENSG00000258464,ENSG00000259043,ENSG00000270618,ENSG00000222931,ENSG00000258887,ENSG00000285727
chr14	23831557	23831992	14:23831557-23831992	ENSG00000258444,ENSG00000215991,ENSG00000258464,ENSG00000259043,ENSG00000270618,ENSG00000222931,ENSG00000258887,ENSG00000285727,ENSG00000259334
chr14	23910649	23910848	14:23910649-23910848	ENSG00000258464,ENSG00000259043,ENSG00000270618,ENSG00000222931,ENSG00000285727,ENSG00000259334
chr14	23953392	23954274	14:23953392-23954274	ENSG00000258464,ENSG00000259043,ENSG00000270618,ENSG00000285727,ENSG00000259334,ENSG00000215256,ENSG00000157326
chr14	23966522	23966915	14:23966522-23966915	ENSG00000259334,ENSG00000157326,ENSG00000187630,ENSG00000285467,ENSG00000286931,ENSG00000225766
chr14	23969638	23970233	14:23969638-23970233	ENSG00000259334,ENSG00000157326,ENSG00000187630,ENSG00000285467,ENSG00000286931
chr14	23988425	23989167	14:23988425-23989167	ENSG00000215256,ENSG00000187630,ENSG00000225766,ENSG00000100884
chr14	24001609	24001922	14:24001609-24001922	ENSG00000157326,ENSG00000187630,ENSG00000285467,ENSG00000225766
chr14	24006736	24007668	14:24006736-24007668	ENSG00000157326,ENSG00000285467,ENSG00000286931,ENSG00000225766
chr14	24014051	24014329	14:24014051-24014329	ENSG00000285467,ENSG00000286931,ENSG00000225766,ENSG00000100889
chr14	24036073	24036899	14:24036073-24036899	ENSG00000225766
chr14	24049110	24049457	14:24049110-24049457	ENSG00000215256,ENSG00000225766,ENSG00000186648,ENSG00000100884
chr14	24051644	24052595	14:24051644-24052595	ENSG00000215256,ENSG00000225766,ENSG00000186648,ENSG00000100884
chr14	24058222	24058662	14:24058222-24058662	ENSG00000215256,ENSG00000186648,ENSG00000100884,ENSG00000100889
chr14	24079870	24080270	14:24079870-24080270	ENSG00000100884,ENSG00000129535,ENSG00000100889
chr14	24080905	24081659	14:24080905-24081659	ENSG00000186648,ENSG00000100884,ENSG00000129535,ENSG00000100889
chr14	24090474	24090853	14:24090474-24090853	ENSG00000186648,ENSG00000100884,ENSG00000129535,ENSG00000100889
chr14	24093895	24094781	14:24093895-24094781	ENSG00000186648,ENSG00000100884,ENSG00000129535,ENSG00000100889,ENSG00000100897,ENSG00000259371
chr14	24095071	24095381	14:24095071-24095381	ENSG00000129535,ENSG00000100889
chr14	24108694	24109071	14:24108694-24109071	ENSG00000186648,ENSG00000100884,ENSG00000129535,ENSG00000100889,ENSG00000100897,ENSG00000259371
chr14	24113786	24115417	14:24113786-24115417	ENSG00000129535,ENSG00000100889,ENSG00000100897,ENSG00000259371,ENSG00000139914,ENSG00000092010,ENSG00000259321,ENSG00000100911,ENSG00000092098,ENSG00000259529
chr14	24135787	24136562	14:24135787-24136562	ENSG00000100897,ENSG00000259371,ENSG00000139914,ENSG00000092010,ENSG00000100908,ENSG00000259321,ENSG00000100911,ENSG00000283856,ENSG00000092098,ENSG00000259529
chr14	24141303	24142091	14:24141303-24142091	ENSG00000100897,ENSG00000259371,ENSG00000139914,ENSG00000092010,ENSG00000100908,ENSG00000259321,ENSG00000100911,ENSG00000283856,ENSG00000092098,ENSG00000259529,ENSG00000199804
chr14	24146571	24147725	14:24146571-24147725	ENSG00000100897,ENSG00000259371,ENSG00000139914,ENSG00000092010,ENSG00000100908,ENSG00000259321,ENSG00000100911,ENSG00000283856,ENSG00000092098,ENSG00000259529,ENSG00000199804,ENSG00000213928
chr14	24160938	24161691	14:24160938-24161691	ENSG00000100897,ENSG00000259371,ENSG00000139914,ENSG00000100911,ENSG00000092098,ENSG00000259529,ENSG00000199804,ENSG00000213928,ENSG00000100918,ENSG00000196497,ENSG00000287765
chr14	24171585	24172298	14:24171585-24172298	ENSG00000259371,ENSG00000092098,ENSG00000199804,ENSG00000213928,ENSG00000100918,ENSG00000196497,ENSG00000287765
chr14	24188275	24189046	14:24188275-24189046	ENSG00000213928,ENSG00000100918,ENSG00000196497,ENSG00000259522,ENSG00000287765,ENSG00000100926,ENSG00000254692,ENSG00000276698,ENSG00000278784,ENSG00000254505
chr14	24195246	24196198	14:24195246-24196198	ENSG00000196497,ENSG00000259522,ENSG00000287765,ENSG00000100926,ENSG00000254692,ENSG00000276698,ENSG00000278784,ENSG00000139908,ENSG00000254505,ENSG00000260669,ENSG00000213920,ENSG00000129559
chr14	24213049	24213658	14:24213049-24213658	ENSG00000100926,ENSG00000254692,ENSG00000276698,ENSG00000278784,ENSG00000139908,ENSG00000254505,ENSG00000260669,ENSG00000213920,ENSG00000255526,ENSG00000129559,ENSG00000100938
chr14	24215619	24216319	14:24215619-24216319	ENSG00000100926,ENSG00000254692,ENSG00000276698,ENSG00000278784,ENSG00000139908,ENSG00000254505,ENSG00000260669,ENSG00000213920,ENSG00000255526,ENSG00000129559,ENSG00000100938,ENSG00000092330
chr14	24231943	24232983	14:24231943-24232983	ENSG00000260669,ENSG00000213920,ENSG00000255526,ENSG00000129559,ENSG00000100938,ENSG00000092330
chr14	24242168	24243463	14:24242168-24243463	ENSG00000260669,ENSG00000213920,ENSG00000255526,ENSG00000129559,ENSG00000100938,ENSG00000092330,ENSG00000092295,ENSG00000100949,ENSG00000288044,ENSG00000286825,ENSG00000157379,ENSG00000196943
chr14	24271011	24271857	14:24271011-24271857	ENSG00000092330,ENSG00000092295,ENSG00000100949,ENSG00000288044,ENSG00000286825,ENSG00000157379,ENSG00000196943
chr14	24274061	24274368	14:24274061-24274368	ENSG00000092295,ENSG00000100949,ENSG00000288044,ENSG00000286825
chr14	24277857	24278161	14:24277857-24278161	ENSG00000092295,ENSG00000100949,ENSG00000288044,ENSG00000286825,ENSG00000157379
chr14	24279661	24280134	14:24279661-24280134	ENSG00000092295,ENSG00000100949,ENSG00000288044,ENSG00000286825,ENSG00000157379,ENSG00000196943
chr14	24289790	24290094	14:24289790-24290094	ENSG00000092295,ENSG00000157379,ENSG00000196943
chr14	24296889	24297277	14:24296889-24297277	ENSG00000092330,ENSG00000092295,ENSG00000157379,ENSG00000196943
chr14	24299399	24300416	14:24299399-24300416	ENSG00000092330,ENSG00000092295,ENSG00000157379,ENSG00000196943,ENSG00000136305,ENSG00000213906
chr14	24310659	24311511	14:24310659-24311511	ENSG00000196943,ENSG00000136305,ENSG00000213906,ENSG00000213903,ENSG00000129467
chr14	24314085	24314320	14:24314085-24314320	ENSG00000196943,ENSG00000136305,ENSG00000213906,ENSG00000213903,ENSG00000129467
chr14	24327886	24328102	14:24327886-24328102	ENSG00000129467
chr14	24331760	24332653	14:24331760-24332653	ENSG00000129467,ENSG00000258973,ENSG00000129465
chr14	24339658	24340257	14:24339658-24340257	ENSG00000129467,ENSG00000258973,ENSG00000129465,ENSG00000283290
chr14	24351486	24351769	14:24351486-24351769	ENSG00000129467,ENSG00000258973,ENSG00000129465,ENSG00000283290
chr14	24365684	24366025	14:24365684-24366025	ENSG00000100968,ENSG00000139899,ENSG00000100441
chr14	24368691	24369138	14:24368691-24369138	ENSG00000100968
chr14	24390606	24391178	14:24390606-24391178	ENSG00000100968,ENSG00000205978
chr14	24395545	24395934	14:24395545-24395934	ENSG00000100968,ENSG00000205978
chr14	24398902	24399460	14:24398902-24399460	ENSG00000100968,ENSG00000205978
chr14	24412038	24412546	14:24412038-24412546	ENSG00000100968,ENSG00000205978
chr14	24422246	24422609	14:24422246-24422609	ENSG00000139899,ENSG00000100441
chr14	24427203	24427561	14:24427203-24427561	ENSG00000139899,ENSG00000100441
chr14	24429661	24430514	14:24429661-24430514	ENSG00000129467,ENSG00000258973,ENSG00000129465,ENSG00000100968,ENSG00000139899,ENSG00000100441,ENSG00000100445,ENSG00000258744
chr14	24431740	24431996	14:24431740-24431996	ENSG00000129467,ENSG00000100968,ENSG00000139899,ENSG00000100441,ENSG00000100445,ENSG00000258744
chr14	24436608	24436962	14:24436608-24436962	ENSG00000139899,ENSG00000100441,ENSG00000100445,ENSG00000258744
chr14	24437374	24437690	14:24437374-24437690	ENSG00000139899,ENSG00000100441,ENSG00000100445,ENSG00000258744
chr14	24442127	24443026	14:24442127-24443026	ENSG00000139899,ENSG00000100441,ENSG00000100445,ENSG00000258744
chr14	24475403	24475636	14:24475403-24475636	ENSG00000092009
chr14	24483683	24484213	14:24483683-24484213	ENSG00000258744,ENSG00000092009
chr14	24534248	24534757	14:24534248-24534757	ENSG00000092009,ENSG00000258657
chr14	24576170	24576748	14:24576170-24576748	ENSG00000092009,ENSG00000100448,ENSG00000258657,ENSG00000100450,ENSG00000100453
chr14	24605373	24605814	14:24605373-24605814	ENSG00000258657,ENSG00000100450,ENSG00000100453
chr14	24660166	24660485	14:24660166-24660485	ENSG00000258657,ENSG00000100453,ENSG00000257179
chr14	24662693	24663171	14:24662693-24663171	ENSG00000092009,ENSG00000258657,ENSG00000100453,ENSG00000257179
chr14	24665556	24666034	14:24665556-24666034	ENSG00000258657,ENSG00000100453
chr14	24673132	24673658	14:24673132-24673658	ENSG00000258657,ENSG00000100453
chr14	24674490	24674771	14:24674490-24674771	ENSG00000100453
chr14	24678818	24679217	14:24678818-24679217	ENSG00000092009,ENSG00000258657,ENSG00000100450,ENSG00000100453,ENSG00000257179
chr14	24679796	24680001	14:24679796-24680001	ENSG00000258657,ENSG00000100450,ENSG00000100453
chr14	24695185	24695758	14:24695185-24695758	ENSG00000092009,ENSG00000100453,ENSG00000257179,ENSG00000257976
chr14	24699140	24699493	14:24699140-24699493	ENSG00000100453,ENSG00000257179
chr14	24710346	24710848	14:24710346-24710848	ENSG00000257179
chr14	24734870	24735217	14:24734870-24735217	ENSG00000257179,ENSG00000258275
chr14	24773958	24775180	14:24773958-24775180	ENSG00000288100,ENSG00000257179,ENSG00000258275,ENSG00000212270
chr14	24806081	24806565	14:24806081-24806565	ENSG00000168952,ENSG00000288100,ENSG00000257179
chr14	24843402	24843790	14:24843402-24843790	ENSG00000288100,ENSG00000287481
chr14	24851779	24852067	14:24851779-24852067	ENSG00000288100,ENSG00000287481
chr14	24861227	24861601	14:24861227-24861601	ENSG00000288100,ENSG00000287481
chr14	24875992	24876860	14:24875992-24876860	ENSG00000288100,ENSG00000287481
chr14	24911756	24912095	14:24911756-24912095	-
chr14	24993522	24994018	14:24993522-24994018	-
chr14	25049337	25050476	14:25049337-25050476	ENSG00000168952,ENSG00000288100
chr14	25094475	25094884	14:25094475-25094884	ENSG00000257179,ENSG00000258275
chr14	25103393	25103611	14:25103393-25103611	ENSG00000257179
chr14	25132750	25133085	14:25132750-25133085	ENSG00000288100,ENSG00000258098,ENSG00000257179
chr14	25151135	25151364	14:25151135-25151364	ENSG00000258098,ENSG00000257179
chr14	25400514	25401032	14:25400514-25401032	ENSG00000257179,ENSG00000258275,ENSG00000257976,ENSG00000212270,ENSG00000285633
chr14	26121696	26121953	14:26121696-26121953	ENSG00000212270,ENSG00000279521,ENSG00000285633,ENSG00000257185,ENSG00000286479,ENSG00000257612
chr14	26143063	26143359	14:26143063-26143359	ENSG00000257986,ENSG00000212270,ENSG00000279521,ENSG00000285633,ENSG00000257845,ENSG00000257185,ENSG00000286479,ENSG00000257612,ENSG00000265165
chr14	26163843	26164127	14:26163843-26164127	ENSG00000257986,ENSG00000212270,ENSG00000279521,ENSG00000285633,ENSG00000257845,ENSG00000257185,ENSG00000286479,ENSG00000257612,ENSG00000265165
chr14	26182393	26182679	14:26182393-26182679	ENSG00000212270,ENSG00000279521,ENSG00000285633,ENSG00000257845,ENSG00000257185,ENSG00000286479,ENSG00000257612,ENSG00000265165
chr14	26199494	26199952	14:26199494-26199952	ENSG00000257179,ENSG00000258275,ENSG00000212270,ENSG00000279521,ENSG00000285633,ENSG00000257503,ENSG00000257845,ENSG00000257185,ENSG00000286479,ENSG00000257612,ENSG00000265165
chr14	26204563	26205249	14:26204563-26205249	ENSG00000212270,ENSG00000279521,ENSG00000285633,ENSG00000257503,ENSG00000257845,ENSG00000257185,ENSG00000286479,ENSG00000257612,ENSG00000265165
chr14	26597772	26598717	14:26597772-26598717	ENSG00000139910,ENSG00000262119,ENSG00000257842,ENSG00000258081,ENSG00000257845,ENSG00000257185,ENSG00000286479,ENSG00000257612,ENSG00000265165
chr14	26984717	26984976	14:26984717-26984976	ENSG00000212270,ENSG00000279521,ENSG00000285633,ENSG00000257845,ENSG00000257185,ENSG00000286479,ENSG00000257612,ENSG00000265165
chr14	27466169	27466424	14:27466169-27466424	ENSG00000212270,ENSG00000285633,ENSG00000257845,ENSG00000257185,ENSG00000286479,ENSG00000257612,ENSG00000265165,ENSG00000258548,ENSG00000264657,ENSG00000240179,ENSG00000257748,ENSG00000258038,ENSG00000258065,ENSG00000207164,ENSG00000252065,ENSG00000257522,ENSG00000258107,ENSG00000212518
chr14	27817845	27818314	14:27817845-27818314	ENSG00000212270,ENSG00000279521,ENSG00000285633,ENSG00000257845,ENSG00000257185,ENSG00000286479,ENSG00000257612,ENSG00000265165,ENSG00000258932,ENSG00000258548,ENSG00000264657,ENSG00000197358,ENSG00000257869,ENSG00000240179,ENSG00000258175,ENSG00000257662,ENSG00000257056,ENSG00000257748,ENSG00000258038,ENSG00000258065,ENSG00000257523,ENSG00000207164,ENSG00000258028,ENSG00000252065,ENSG00000257522,ENSG00000258107,ENSG00000286040,ENSG00000212518,ENSG00000240201
chr14	27825960	27826629	14:27825960-27826629	ENSG00000258275,ENSG00000212270,ENSG00000279521,ENSG00000285633,ENSG00000257845,ENSG00000257185,ENSG00000286479,ENSG00000257612,ENSG00000265165,ENSG00000258932,ENSG00000258548,ENSG00000264657,ENSG00000197358,ENSG00000257869,ENSG00000240179,ENSG00000258175,ENSG00000257662,ENSG00000258282,ENSG00000257056,ENSG00000257748,ENSG00000258038,ENSG00000258065,ENSG00000257523,ENSG00000207164,ENSG00000258028,ENSG00000252065,ENSG00000257522,ENSG00000258107,ENSG00000286040,ENSG00000212518,ENSG00000257120,ENSG00000252686,ENSG00000240201
chr14	28057414	28057955	14:28057414-28057955	ENSG00000285633,ENSG00000257845,ENSG00000257185,ENSG00000286479,ENSG00000257612,ENSG00000265165,ENSG00000258932,ENSG00000258548,ENSG00000264657,ENSG00000197358,ENSG00000257869,ENSG00000240179,ENSG00000258175,ENSG00000257662,ENSG00000258282,ENSG00000257748,ENSG00000258038,ENSG00000258065,ENSG00000257523,ENSG00000207164,ENSG00000258028,ENSG00000252065,ENSG00000257522,ENSG00000258107,ENSG00000286040,ENSG00000212518,ENSG00000257120
chr14	28294942	28295329	14:28294942-28295329	ENSG00000279521,ENSG00000285633,ENSG00000257845,ENSG00000257185,ENSG00000286479,ENSG00000257612,ENSG00000258548,ENSG00000264657,ENSG00000197358,ENSG00000257869,ENSG00000240179,ENSG00000258175,ENSG00000257662,ENSG00000258282,ENSG00000257056,ENSG00000257748,ENSG00000258038,ENSG00000258065,ENSG00000257523,ENSG00000207164,ENSG00000258028,ENSG00000252065,ENSG00000257522,ENSG00000258107,ENSG00000286040,ENSG00000212518,ENSG00000240201
chr14	28635377	28635700	14:28635377-28635700	ENSG00000240179,ENSG00000258175,ENSG00000257662,ENSG00000258282,ENSG00000257056,ENSG00000257748,ENSG00000258038,ENSG00000258065,ENSG00000257523,ENSG00000207164,ENSG00000258028,ENSG00000252065,ENSG00000257522,ENSG00000258107,ENSG00000286040,ENSG00000212518
chr14	28751582	28751839	14:28751582-28751839	ENSG00000240179,ENSG00000257662,ENSG00000258282,ENSG00000257126,ENSG00000186960,ENSG00000176165,ENSG00000257056,ENSG00000257748,ENSG00000258038,ENSG00000258065,ENSG00000257523,ENSG00000207164,ENSG00000258028,ENSG00000252065,ENSG00000257522,ENSG00000258107,ENSG00000286040,ENSG00000212518,ENSG00000257120,ENSG00000252686,ENSG00000240201
chr14	28765689	28767126	14:28765689-28767126	ENSG00000257126,ENSG00000186960,ENSG00000176165,ENSG00000257056,ENSG00000257748,ENSG00000258038,ENSG00000258065,ENSG00000257523,ENSG00000207164,ENSG00000258028,ENSG00000252065,ENSG00000258107,ENSG00000212518
chr14	29927082	29928634	14:29927082-29928634	ENSG00000257522,ENSG00000258107,ENSG00000286040,ENSG00000212518,ENSG00000184304,ENSG00000257120,ENSG00000252686,ENSG00000287142,ENSG00000257904,ENSG00000240201
chr14	30214411	30214920	14:30214411-30214920	ENSG00000258038,ENSG00000257523,ENSG00000207164,ENSG00000258028,ENSG00000252065,ENSG00000257522,ENSG00000258107,ENSG00000286040,ENSG00000212518,ENSG00000257120,ENSG00000252686,ENSG00000240201
chr14	30270640	30271112	14:30270640-30271112	ENSG00000258282,ENSG00000257056,ENSG00000257748,ENSG00000258038,ENSG00000258065,ENSG00000257523,ENSG00000207164,ENSG00000258028,ENSG00000252065,ENSG00000257522,ENSG00000258107,ENSG00000286040,ENSG00000212518,ENSG00000257120,ENSG00000252686,ENSG00000257904,ENSG00000240201
chr14	30296886	30297139	14:30296886-30297139	ENSG00000257748,ENSG00000258038,ENSG00000258065,ENSG00000257523,ENSG00000258028,ENSG00000252065,ENSG00000257522,ENSG00000258107,ENSG00000286040,ENSG00000212518,ENSG00000257120,ENSG00000252686,ENSG00000248975,ENSG00000240201
chr14	30299563	30300085	14:30299563-30300085	ENSG00000257748,ENSG00000258038,ENSG00000258065,ENSG00000257523,ENSG00000258028,ENSG00000252065,ENSG00000257522,ENSG00000258107,ENSG00000286040,ENSG00000212518,ENSG00000257120,ENSG00000252686,ENSG00000248975,ENSG00000240201
chr14	30375269	30375736	14:30375269-30375736	ENSG00000258038,ENSG00000258065,ENSG00000257523,ENSG00000207164,ENSG00000258028,ENSG00000252065,ENSG00000257522,ENSG00000258107,ENSG00000286040,ENSG00000212518,ENSG00000257120,ENSG00000252686,ENSG00000240201,ENSG00000279032,ENSG00000258350
chr14	30522032	30522463	14:30522032-30522463	ENSG00000240201,ENSG00000278587,ENSG00000258350
chr14	30558851	30559731	14:30558851-30559731	ENSG00000257120,ENSG00000252686,ENSG00000257636,ENSG00000258350,ENSG00000092140,ENSG00000092108
chr14	30574065	30574288	14:30574065-30574288	ENSG00000257636,ENSG00000258350,ENSG00000092140
chr14	30574832	30575117	14:30574832-30575117	ENSG00000257636,ENSG00000258350,ENSG00000092140
chr14	30610912	30611275	14:30610912-30611275	ENSG00000258350,ENSG00000092140,ENSG00000092108
chr14	30621627	30622796	14:30621627-30622796	ENSG00000092108
chr14	30655999	30656440	14:30655999-30656440	ENSG00000092108,ENSG00000258648
chr14	30681957	30682191	14:30681957-30682191	ENSG00000092108,ENSG00000258648
chr14	30690553	30691020	14:30690553-30691020	ENSG00000092108,ENSG00000258648,ENSG00000243855
chr14	30720987	30721196	14:30720987-30721196	ENSG00000092108
chr14	30848960	30849625	14:30848960-30849625	ENSG00000212518,ENSG00000258558,ENSG00000243855,ENSG00000240513,ENSG00000213867,ENSG00000100473,ENSG00000258525
chr14	30861171	30861592	14:30861171-30861592	ENSG00000258558,ENSG00000243855,ENSG00000240513,ENSG00000213867,ENSG00000100473,ENSG00000258525
chr14	30874101	30875518	14:30874101-30875518	ENSG00000258558,ENSG00000243855,ENSG00000240513,ENSG00000213867,ENSG00000100473,ENSG00000258525
chr14	30906893	30907378	14:30906893-30907378	ENSG00000243855,ENSG00000240513,ENSG00000258525,ENSG00000196792,ENSG00000258886
chr14	30980157	30980497	14:30980157-30980497	ENSG00000207440,ENSG00000258640,ENSG00000100478,ENSG00000258968,ENSG00000258525,ENSG00000196792,ENSG00000258886,ENSG00000207952
chr14	30982579	30982827	14:30982579-30982827	ENSG00000258640,ENSG00000258968,ENSG00000258886,ENSG00000207952
chr14	30990759	30991021	14:30990759-30991021	ENSG00000258968,ENSG00000258886,ENSG00000207952
chr14	30991360	30991592	14:30991360-30991592	ENSG00000258968,ENSG00000258886,ENSG00000207952
chr14	31025621	31027020	14:31025621-31027020	ENSG00000100478,ENSG00000258968,ENSG00000196792,ENSG00000258886,ENSG00000207952
chr14	31048713	31049074	14:31048713-31049074	ENSG00000258968,ENSG00000258886,ENSG00000207952
chr14	31059434	31059857	14:31059434-31059857	ENSG00000100478,ENSG00000258968,ENSG00000196792,ENSG00000258886,ENSG00000207952
chr14	31068154	31068803	14:31068154-31068803	ENSG00000207440,ENSG00000258640,ENSG00000100478,ENSG00000258968,ENSG00000258558,ENSG00000213867,ENSG00000258525,ENSG00000196792,ENSG00000258886,ENSG00000207952
chr14	31090637	31091169	14:31090637-31091169	ENSG00000283016,ENSG00000207440,ENSG00000258640,ENSG00000092148,ENSG00000258968,ENSG00000258886,ENSG00000207952
chr14	31127810	31128008	14:31127810-31128008	ENSG00000207440,ENSG00000258640,ENSG00000092148
chr14	31128765	31129263	14:31128765-31129263	ENSG00000207440,ENSG00000258640,ENSG00000092148
chr14	31200542	31201021	14:31200542-31201021	ENSG00000283016,ENSG00000199291,ENSG00000257831,ENSG00000202402,ENSG00000207440,ENSG00000092148
chr14	31207050	31208528	14:31207050-31208528	ENSG00000283016,ENSG00000199291,ENSG00000257831,ENSG00000202402,ENSG00000207440,ENSG00000092148
chr14	31229471	31230135	14:31229471-31230135	ENSG00000283016,ENSG00000199291,ENSG00000257831,ENSG00000202402,ENSG00000207440,ENSG00000258640,ENSG00000092148
chr14	31283402	31284092	14:31283402-31284092	ENSG00000283016,ENSG00000199291,ENSG00000257831,ENSG00000202402
chr14	31291242	31291553	14:31291242-31291553	ENSG00000283016,ENSG00000129493,ENSG00000199291,ENSG00000257831,ENSG00000202402,ENSG00000207440,ENSG00000258640
chr14	31355693	31356353	14:31355693-31356353	ENSG00000283016,ENSG00000129493,ENSG00000199291,ENSG00000207440,ENSG00000258640,ENSG00000092148,ENSG00000258886
chr14	31371781	31372112	14:31371781-31372112	ENSG00000283016,ENSG00000129493,ENSG00000258640
chr14	31378132	31378453	14:31378132-31378453	ENSG00000283016,ENSG00000129493
chr14	31410145	31410728	14:31410145-31410728	ENSG00000250365,ENSG00000283016,ENSG00000129493,ENSG00000207440
chr14	31420104	31420973	14:31420104-31420973	ENSG00000223087,ENSG00000129480,ENSG00000250365,ENSG00000203546,ENSG00000129493
chr14	31450091	31450572	14:31450091-31450572	ENSG00000129480,ENSG00000203546
chr14	31456985	31457735	14:31456985-31457735	ENSG00000207412,ENSG00000239323,ENSG00000129480,ENSG00000250365,ENSG00000203546
chr14	31484776	31484998	14:31484776-31484998	ENSG00000223087,ENSG00000151413,ENSG00000214943
chr14	31487744	31488217	14:31487744-31488217	ENSG00000223087,ENSG00000151413,ENSG00000214943
chr14	31489771	31490017	14:31489771-31490017	ENSG00000207412,ENSG00000223087,ENSG00000151413,ENSG00000214943
chr14	31561122	31561820	14:31561122-31561820	ENSG00000207412,ENSG00000223087,ENSG00000257155,ENSG00000258196,ENSG00000151413
chr14	31898925	31899333	14:31898925-31899333	ENSG00000259045,ENSG00000258580,ENSG00000258386,ENSG00000275002,ENSG00000207412,ENSG00000223087
chr14	31924253	31924468	14:31924253-31924468	ENSG00000275002,ENSG00000257472,ENSG00000207412
chr14	31926213	31926470	14:31926213-31926470	ENSG00000275002,ENSG00000257472,ENSG00000207412
chr14	31937815	31938168	14:31937815-31938168	ENSG00000258386,ENSG00000275002,ENSG00000258474,ENSG00000257472,ENSG00000207412
chr14	32028605	32028943	14:32028605-32028943	ENSG00000278746,ENSG00000258386,ENSG00000275002,ENSG00000207412,ENSG00000223087
chr14	32043648	32043906	14:32043648-32043906	ENSG00000259045,ENSG00000278746,ENSG00000258386,ENSG00000275002,ENSG00000207412
chr14	32049766	32049978	14:32049766-32049978	ENSG00000259045,ENSG00000258386,ENSG00000275002,ENSG00000207412,ENSG00000223087
chr14	32076060	32077929	14:32076060-32077929	ENSG00000202337,ENSG00000201654,ENSG00000286527,ENSG00000100852,ENSG00000258655
chr14	32087643	32087943	14:32087643-32087943	ENSG00000100852,ENSG00000258655
chr14	32102494	32102744	14:32102494-32102744	ENSG00000100852,ENSG00000258655
chr14	32169265	32169581	14:32169265-32169581	ENSG00000259045,ENSG00000278746,ENSG00000285608,ENSG00000100852,ENSG00000275002,ENSG00000207412,ENSG00000223087
chr14	32183609	32184045	14:32183609-32184045	ENSG00000259045,ENSG00000278746,ENSG00000258580,ENSG00000259086,ENSG00000258619,ENSG00000202337,ENSG00000201654,ENSG00000286527,ENSG00000285608,ENSG00000100852,ENSG00000258386,ENSG00000275002,ENSG00000207412,ENSG00000223087
chr14	32200642	32200863	14:32200642-32200863	ENSG00000202337,ENSG00000201654,ENSG00000286527
chr14	32201082	32202186	14:32201082-32202186	ENSG00000202337,ENSG00000201654,ENSG00000286527,ENSG00000100852,ENSG00000258655
chr14	32203166	32203934	14:32203166-32203934	ENSG00000206588,ENSG00000202337,ENSG00000201654,ENSG00000286527,ENSG00000285608,ENSG00000100852,ENSG00000258655
chr14	32217354	32217776	14:32217354-32217776	ENSG00000259045,ENSG00000278746,ENSG00000258580,ENSG00000259086,ENSG00000258619,ENSG00000202337,ENSG00000201654,ENSG00000286527,ENSG00000285608,ENSG00000100852,ENSG00000258655,ENSG00000258386,ENSG00000275002,ENSG00000207412,ENSG00000223087
chr14	32224978	32225295	14:32224978-32225295	ENSG00000259045,ENSG00000278746,ENSG00000258580,ENSG00000259086,ENSG00000258619,ENSG00000202337,ENSG00000201654,ENSG00000286527,ENSG00000258386,ENSG00000275002,ENSG00000207412,ENSG00000223087
chr14	32233201	32233514	14:32233201-32233514	ENSG00000258619
chr14	32252021	32252515	14:32252021-32252515	ENSG00000259045,ENSG00000258580,ENSG00000259086,ENSG00000258619,ENSG00000100852,ENSG00000258655,ENSG00000275002,ENSG00000207412
chr14	32254939	32255303	14:32254939-32255303	ENSG00000259045,ENSG00000278746,ENSG00000258580,ENSG00000151320,ENSG00000259086,ENSG00000258619,ENSG00000275002,ENSG00000207412,ENSG00000223087
chr14	32259701	32259947	14:32259701-32259947	ENSG00000259045,ENSG00000278746,ENSG00000258580,ENSG00000259086,ENSG00000258619
chr14	32261373	32261592	14:32261373-32261592	ENSG00000259045,ENSG00000278746,ENSG00000258580,ENSG00000151320,ENSG00000259086,ENSG00000258619
chr14	32350103	32350310	14:32350103-32350310	ENSG00000259045,ENSG00000278746,ENSG00000258580,ENSG00000151320,ENSG00000259086,ENSG00000223087
chr14	32484172	32485379	14:32484172-32485379	-
chr14	32564575	32565191	14:32564575-32565191	ENSG00000259045,ENSG00000278746,ENSG00000258580,ENSG00000151320
chr14	32576204	32576606	14:32576204-32576606	ENSG00000151320
chr14	32578467	32578863	14:32578467-32578863	ENSG00000151320
chr14	32635454	32635715	14:32635454-32635715	ENSG00000151320
chr14	32656970	32657595	14:32656970-32657595	ENSG00000280281,ENSG00000259045,ENSG00000278746,ENSG00000258580,ENSG00000151320
chr14	32897379	32897580	14:32897379-32897580	ENSG00000280281
chr14	32934659	32935140	14:32934659-32935140	ENSG00000151322,ENSG00000280281
chr14	32938066	32938383	14:32938066-32938383	ENSG00000151322,ENSG00000280281
chr14	32939157	32939902	14:32939157-32939902	ENSG00000151322,ENSG00000280281
chr14	33045718	33046259	14:33045718-33046259	ENSG00000280281
chr14	33369938	33370383	14:33369938-33370383	ENSG00000280281
chr14	33413773	33414384	14:33413773-33414384	ENSG00000280281
chr14	33436133	33436760	14:33436133-33436760	ENSG00000287777,ENSG00000280281
chr14	33475631	33476123	14:33475631-33476123	ENSG00000287777
chr14	33484383	33484732	14:33484383-33484732	ENSG00000287777
chr14	33543021	33543263	14:33543021-33543263	ENSG00000287777
chr14	33564835	33565208	14:33564835-33565208	ENSG00000287777,ENSG00000151322
chr14	33590929	33591330	14:33590929-33591330	ENSG00000287777,ENSG00000287153
chr14	33606719	33607322	14:33606719-33607322	ENSG00000287777,ENSG00000287153,ENSG00000151322
chr14	33612276	33612518	14:33612276-33612518	ENSG00000287777,ENSG00000287153,ENSG00000151322
chr14	33645031	33645388	14:33645031-33645388	ENSG00000287777,ENSG00000280281
chr14	33765471	33765716	14:33765471-33765716	ENSG00000287777
chr14	33792808	33793138	14:33792808-33793138	ENSG00000287777
chr14	33800093	33800677	14:33800093-33800677	-
chr14	33839589	33839900	14:33839589-33839900	-
chr14	33916765	33917195	14:33916765-33917195	ENSG00000206588,ENSG00000258897
chr14	33950310	33951201	14:33950310-33951201	ENSG00000258897,ENSG00000129521
chr14	33959824	33960243	14:33959824-33960243	ENSG00000258897,ENSG00000129521
chr14	33972597	33973017	14:33972597-33973017	ENSG00000258897
chr14	34013155	34014002	14:34013155-34014002	ENSG00000258897,ENSG00000129521
chr14	34059790	34060961	14:34059790-34060961	ENSG00000259135,ENSG00000206588,ENSG00000279423,ENSG00000258897
chr14	34075202	34075481	14:34075202-34075481	ENSG00000258897
chr14	34077958	34078436	14:34077958-34078436	ENSG00000258897
chr14	34165967	34166453	14:34165967-34166453	ENSG00000129521
chr14	34203199	34203648	14:34203199-34203648	-
chr14	34228096	34228398	14:34228096-34228398	ENSG00000129521
chr14	34322897	34323544	14:34322897-34323544	ENSG00000206596,ENSG00000259002,ENSG00000279423,ENSG00000129518,ENSG00000237450
chr14	34331801	34332320	14:34331801-34332320	ENSG00000259135,ENSG00000206588,ENSG00000206596,ENSG00000259002,ENSG00000279423,ENSG00000129518,ENSG00000237450
chr14	34340169	34340480	14:34340169-34340480	ENSG00000206596,ENSG00000259002,ENSG00000279423,ENSG00000129518,ENSG00000237450
chr14	34347535	34348097	14:34347535-34348097	ENSG00000259135,ENSG00000206588,ENSG00000206596,ENSG00000259002,ENSG00000279423,ENSG00000129518,ENSG00000237450,ENSG00000223593
chr14	34350869	34351452	14:34350869-34351452	ENSG00000259002,ENSG00000279423,ENSG00000237450,ENSG00000223593
chr14	34368438	34368899	14:34368438-34368899	ENSG00000259135,ENSG00000206588,ENSG00000206596,ENSG00000259002,ENSG00000129518,ENSG00000237450,ENSG00000223593
chr14	34425507	34425710	14:34425507-34425710	ENSG00000237450,ENSG00000223593
chr14	34461797	34462805	14:34461797-34462805	ENSG00000240463,ENSG00000259135,ENSG00000206588,ENSG00000206596,ENSG00000259002,ENSG00000279423,ENSG00000129518,ENSG00000237450,ENSG00000165389,ENSG00000223593,ENSG00000129521
chr14	34498761	34499022	14:34498761-34499022	ENSG00000240463,ENSG00000259135,ENSG00000206588,ENSG00000206596,ENSG00000259002,ENSG00000279423,ENSG00000129518,ENSG00000237450
chr14	34539284	34539927	14:34539284-34539927	-
chr14	34546083	34547533	14:34546083-34547533	-
chr14	34555598	34557037	14:34555598-34557037	-
chr14	34604906	34605603	14:34604906-34605603	ENSG00000258493,ENSG00000275978,ENSG00000240463,ENSG00000129515,ENSG00000259135,ENSG00000206588,ENSG00000206596,ENSG00000259002,ENSG00000279423,ENSG00000129518
chr14	34619482	34619761	14:34619482-34619761	ENSG00000275978,ENSG00000240463,ENSG00000129515,ENSG00000259135,ENSG00000206588,ENSG00000206596,ENSG00000259002,ENSG00000279423,ENSG00000129518
chr14	34620992	34621218	14:34620992-34621218	ENSG00000240463,ENSG00000129515,ENSG00000259135,ENSG00000206588
chr14	34629582	34630569	14:34629582-34630569	ENSG00000226677,ENSG00000241582,ENSG00000275978,ENSG00000240463,ENSG00000129515,ENSG00000259135,ENSG00000206588,ENSG00000206596,ENSG00000259002,ENSG00000279423,ENSG00000129518
chr14	34665970	34666419	14:34665970-34666419	ENSG00000279434,ENSG00000226677,ENSG00000258493,ENSG00000241582,ENSG00000253003,ENSG00000275978,ENSG00000240463,ENSG00000259135,ENSG00000206588,ENSG00000206596
chr14	34672625	34672960	14:34672625-34672960	ENSG00000226677,ENSG00000258493,ENSG00000165410,ENSG00000241582,ENSG00000253003,ENSG00000275978
chr14	34713934	34715379	14:34713934-34715379	ENSG00000165410,ENSG00000241582,ENSG00000253003,ENSG00000259135,ENSG00000206596,ENSG00000259002,ENSG00000279423
chr14	34722966	34723389	14:34722966-34723389	ENSG00000258493,ENSG00000165410,ENSG00000241582,ENSG00000253003,ENSG00000275978,ENSG00000240463
chr14	34741951	34742200	14:34741951-34742200	ENSG00000226677,ENSG00000258493,ENSG00000198604,ENSG00000243824,ENSG00000241582
chr14	34833685	34834334	14:34833685-34834334	ENSG00000279434,ENSG00000226677,ENSG00000258493,ENSG00000258738,ENSG00000251726,ENSG00000198604
chr14	34843043	34843388	14:34843043-34843388	ENSG00000279434,ENSG00000226677,ENSG00000258493,ENSG00000258738,ENSG00000251726,ENSG00000198604
chr14	34873347	34875501	14:34873347-34875501	ENSG00000100883,ENSG00000226677,ENSG00000258493,ENSG00000258704,ENSG00000258738,ENSG00000198604
chr14	34981382	34981633	14:34981382-34981633	ENSG00000100883,ENSG00000226677,ENSG00000258704
chr14	34982313	34983244	14:34982313-34983244	ENSG00000100883,ENSG00000226677,ENSG00000258493,ENSG00000258704
chr14	35045737	35046795	14:35045737-35046795	ENSG00000258790,ENSG00000100890,ENSG00000279434,ENSG00000092020,ENSG00000151327,ENSG00000100883,ENSG00000226677,ENSG00000258493,ENSG00000258704
chr14	35121600	35122959	14:35121600-35122959	ENSG00000241052,ENSG00000258790,ENSG00000100890,ENSG00000279434,ENSG00000092020
chr14	35156091	35156486	14:35156091-35156486	ENSG00000259105,ENSG00000259090,ENSG00000241052,ENSG00000279434
chr14	35202106	35202693	14:35202106-35202693	ENSG00000259105,ENSG00000259017,ENSG00000240392,ENSG00000256243,ENSG00000282308,ENSG00000282625,ENSG00000259090,ENSG00000241052,ENSG00000258790,ENSG00000100890,ENSG00000279434,ENSG00000092020,ENSG00000226677,ENSG00000258493
chr14	35215183	35215487	14:35215183-35215487	ENSG00000240392,ENSG00000282308,ENSG00000282625,ENSG00000241052
chr14	35229655	35229868	14:35229655-35229868	ENSG00000240392,ENSG00000256243,ENSG00000282308,ENSG00000282625
chr14	35240281	35240476	14:35240281-35240476	ENSG00000240392,ENSG00000256243
chr14	35248717	35248927	14:35248717-35248927	ENSG00000240392,ENSG00000256243
chr14	35285329	35287107	14:35285329-35287107	ENSG00000100902,ENSG00000240392
chr14	35291867	35292783	14:35291867-35292783	ENSG00000100906,ENSG00000240023,ENSG00000100902,ENSG00000240392
chr14	35300821	35301041	14:35300821-35301041	ENSG00000100902,ENSG00000240392
chr14	35319543	35319867	14:35319543-35319867	ENSG00000100902
chr14	35332005	35332477	14:35332005-35332477	ENSG00000100906,ENSG00000240023,ENSG00000100902,ENSG00000240392
chr14	35333832	35334094	14:35333832-35334094	-
chr14	35339739	35340287	14:35339739-35340287	ENSG00000100906,ENSG00000240023,ENSG00000258860,ENSG00000240392
chr14	35341566	35342128	14:35341566-35342128	ENSG00000100906,ENSG00000240023,ENSG00000258860,ENSG00000100902,ENSG00000240392
chr14	35349852	35350214	14:35349852-35350214	ENSG00000240023,ENSG00000258860
chr14	35352177	35352744	14:35352177-35352744	ENSG00000240023,ENSG00000258860
chr14	35366206	35366437	14:35366206-35366437	ENSG00000100906,ENSG00000240023,ENSG00000258860
chr14	35367834	35368225	14:35367834-35368225	ENSG00000100906,ENSG00000240023,ENSG00000258860
chr14	35374332	35374606	14:35374332-35374606	ENSG00000240023,ENSG00000258860
chr14	35375628	35375855	14:35375628-35375855	ENSG00000240023
chr14	35403678	35405086	14:35403678-35405086	ENSG00000100906,ENSG00000240023,ENSG00000100902,ENSG00000240392,ENSG00000241052,ENSG00000258790,ENSG00000100890,ENSG00000092020
chr14	35413251	35413719	14:35413251-35413719	ENSG00000240392,ENSG00000282625,ENSG00000241052,ENSG00000258790,ENSG00000100890,ENSG00000279434,ENSG00000092020
chr14	35416895	35417116	14:35416895-35417116	ENSG00000240392,ENSG00000241052
chr14	35422337	35422796	14:35422337-35422796	ENSG00000259105,ENSG00000259017,ENSG00000259022,ENSG00000240392,ENSG00000241052,ENSG00000279434
chr14	35438808	35439045	14:35438808-35439045	ENSG00000258783,ENSG00000259105,ENSG00000259017,ENSG00000259022
chr14	35533364	35535708	14:35533364-35535708	ENSG00000257614,ENSG00000257957,ENSG00000253059,ENSG00000168348,ENSG00000258783,ENSG00000259105,ENSG00000259017
chr14	35624324	35624727	14:35624324-35624727	ENSG00000253059,ENSG00000174373,ENSG00000259105
chr14	35808593	35809479	14:35808593-35809479	ENSG00000257614,ENSG00000100916,ENSG00000258300,ENSG00000258938,ENSG00000257957,ENSG00000253059,ENSG00000174373
chr14	35814493	35815005	14:35814493-35815005	ENSG00000258300,ENSG00000257957,ENSG00000253059,ENSG00000174373
chr14	35818516	35818783	14:35818516-35818783	ENSG00000258300,ENSG00000257957,ENSG00000253059
chr14	35826078	35826955	14:35826078-35826955	ENSG00000257614,ENSG00000258342,ENSG00000100916,ENSG00000258300,ENSG00000258938,ENSG00000257957,ENSG00000253059,ENSG00000174373
chr14	35855986	35856646	14:35855986-35856646	ENSG00000258601,ENSG00000238540,ENSG00000259104,ENSG00000257614,ENSG00000258342,ENSG00000257307,ENSG00000257272,ENSG00000100916,ENSG00000258938,ENSG00000257957,ENSG00000253059,ENSG00000259105
chr14	35878660	35879575	14:35878660-35879575	ENSG00000259104,ENSG00000257614,ENSG00000258342,ENSG00000257307,ENSG00000257272
chr14	35948110	35948442	14:35948110-35948442	-
chr14	35949073	35949268	14:35949073-35949268	-
chr14	36062411	36062721	14:36062411-36062721	ENSG00000259104,ENSG00000257585,ENSG00000257826,ENSG00000257720,ENSG00000257614,ENSG00000258342
chr14	36069619	36070020	14:36069619-36070020	ENSG00000258467,ENSG00000238540,ENSG00000258844,ENSG00000259104,ENSG00000257585,ENSG00000257826,ENSG00000257720,ENSG00000257614,ENSG00000258342
chr14	36256115	36256571	14:36256115-36256571	ENSG00000258601,ENSG00000238540,ENSG00000252312,ENSG00000258844,ENSG00000259104,ENSG00000257614,ENSG00000258342
chr14	36271120	36271649	14:36271120-36271649	ENSG00000238540,ENSG00000252312,ENSG00000258844,ENSG00000259104,ENSG00000257614
chr14	36292233	36292456	14:36292233-36292456	ENSG00000238540,ENSG00000252312,ENSG00000258844,ENSG00000259104
chr14	36293845	36294268	14:36293845-36294268	ENSG00000258601,ENSG00000258690,ENSG00000258467,ENSG00000238540,ENSG00000283098,ENSG00000151332,ENSG00000252312,ENSG00000258844,ENSG00000259104,ENSG00000257614,ENSG00000258342
chr14	36320174	36320982	14:36320174-36320982	ENSG00000238540,ENSG00000283098,ENSG00000151332,ENSG00000252312,ENSG00000258844
chr14	36339842	36340113	14:36339842-36340113	ENSG00000238540,ENSG00000283098,ENSG00000151332,ENSG00000252312,ENSG00000258844,ENSG00000259104,ENSG00000257614,ENSG00000258342
chr14	36374112	36374459	14:36374112-36374459	ENSG00000258690,ENSG00000258467,ENSG00000238540,ENSG00000188831,ENSG00000252312,ENSG00000258844,ENSG00000259104,ENSG00000257614,ENSG00000258342
chr14	36504136	36504525	14:36504136-36504525	ENSG00000258467,ENSG00000253563,ENSG00000136352,ENSG00000229415,ENSG00000257520,ENSG00000238540
chr14	36505621	36505938	14:36505621-36505938	ENSG00000258467,ENSG00000253563,ENSG00000136352,ENSG00000229415,ENSG00000257520
chr14	36518706	36519540	14:36518706-36519540	ENSG00000258467,ENSG00000253563,ENSG00000136352,ENSG00000229415,ENSG00000257520
chr14	36580831	36581409	14:36580831-36581409	ENSG00000258601,ENSG00000258690,ENSG00000201395,ENSG00000136327,ENSG00000243730,ENSG00000258467
chr14	36582476	36582677	14:36582476-36582677	ENSG00000201395,ENSG00000136327,ENSG00000243730,ENSG00000258467
chr14	36583399	36583786	14:36583399-36583786	ENSG00000201395,ENSG00000136327,ENSG00000243730,ENSG00000258467
chr14	36605060	36605323	14:36605060-36605323	ENSG00000258601,ENSG00000258690,ENSG00000201395,ENSG00000258467,ENSG00000238540
chr14	36647865	36648368	14:36647865-36648368	ENSG00000258601,ENSG00000258690,ENSG00000198807,ENSG00000258661,ENSG00000258467
chr14	36656170	36656900	14:36656170-36656900	ENSG00000258601,ENSG00000258690,ENSG00000198807,ENSG00000258661
chr14	36661584	36662002	14:36661584-36662002	ENSG00000258601,ENSG00000258690,ENSG00000198807,ENSG00000258661
chr14	36942172	36942436	14:36942172-36942436	ENSG00000258827,ENSG00000266327,ENSG00000258601,ENSG00000258690
chr14	37147579	37147898	14:37147579-37147898	ENSG00000258414,ENSG00000207046,ENSG00000252746,ENSG00000258708,ENSG00000258827,ENSG00000266327,ENSG00000258601,ENSG00000258690,ENSG00000183032,ENSG00000258467
chr14	37171825	37172626	14:37171825-37172626	ENSG00000151338,ENSG00000252746,ENSG00000258708,ENSG00000258827,ENSG00000258601,ENSG00000183032
chr14	37197656	37198296	14:37197656-37198296	ENSG00000151338,ENSG00000252746,ENSG00000258708,ENSG00000258827,ENSG00000183032
chr14	37230596	37231014	14:37230596-37231014	ENSG00000259087,ENSG00000207046,ENSG00000151338,ENSG00000252746,ENSG00000258827,ENSG00000258601
chr14	37232876	37233327	14:37232876-37233327	ENSG00000200385,ENSG00000258414,ENSG00000259087,ENSG00000207046,ENSG00000151338,ENSG00000252746,ENSG00000258827,ENSG00000258601
chr14	37317825	37318089	14:37317825-37318089	ENSG00000258414,ENSG00000259087,ENSG00000207046,ENSG00000151338,ENSG00000258827
chr14	37588268	37588678	14:37588268-37588678	ENSG00000139865,ENSG00000129514,ENSG00000258414,ENSG00000259087,ENSG00000207046
chr14	37595847	37596343	14:37595847-37596343	ENSG00000200385,ENSG00000139865,ENSG00000129514,ENSG00000258414,ENSG00000259087,ENSG00000207046
chr14	37603314	37603565	14:37603314-37603565	ENSG00000139865,ENSG00000129514,ENSG00000258414,ENSG00000259087,ENSG00000207046
chr14	37622271	37622947	14:37622271-37622947	ENSG00000200385,ENSG00000139865,ENSG00000258414,ENSG00000259087,ENSG00000207046
chr14	37874590	37875118	14:37874590-37875118	ENSG00000201431,ENSG00000200385,ENSG00000258414,ENSG00000259087,ENSG00000207046
chr14	37903527	37903775	14:37903527-37903775	ENSG00000259091,ENSG00000201431,ENSG00000200385
chr14	37985993	37986370	14:37985993-37986370	ENSG00000271468,ENSG00000258696,ENSG00000201431,ENSG00000200385
chr14	38056408	38056624	14:38056408-38056624	ENSG00000271468,ENSG00000258696,ENSG00000201431
chr14	38065147	38065606	14:38065147-38065606	ENSG00000271468,ENSG00000258649,ENSG00000259048,ENSG00000258696,ENSG00000201431,ENSG00000200385,ENSG00000258414,ENSG00000207046,ENSG00000258827,ENSG00000258690
chr14	38078445	38078881	14:38078445-38078881	ENSG00000271468,ENSG00000258649,ENSG00000259048,ENSG00000258696,ENSG00000201431,ENSG00000200385,ENSG00000258414,ENSG00000207046
chr14	38088923	38089545	14:38088923-38089545	ENSG00000259048,ENSG00000258696
chr14	38099309	38100018	14:38099309-38100018	ENSG00000271468,ENSG00000259048,ENSG00000258696
chr14	38101464	38101997	14:38101464-38101997	ENSG00000259048,ENSG00000258696,ENSG00000201431
chr14	38125408	38125836	14:38125408-38125836	ENSG00000271468,ENSG00000258649,ENSG00000258696,ENSG00000201431,ENSG00000200385
chr14	38127383	38127615	14:38127383-38127615	ENSG00000271468
chr14	38197140	38197513	14:38197140-38197513	ENSG00000271468,ENSG00000139874,ENSG00000258649,ENSG00000259048
chr14	38208884	38209507	14:38208884-38209507	ENSG00000271468,ENSG00000139874,ENSG00000258649
chr14	38255393	38256702	14:38255393-38256702	ENSG00000271468,ENSG00000259072,ENSG00000176435
chr14	38716959	38717174	14:38716959-38717174	ENSG00000258948,ENSG00000271468
chr14	38721774	38722097	14:38721774-38722097	ENSG00000270713,ENSG00000258948,ENSG00000271468
chr14	38735069	38735287	14:38735069-38735287	ENSG00000251363,ENSG00000258948,ENSG00000271468
chr14	38828339	38828825	14:38828339-38828825	ENSG00000251363,ENSG00000270713,ENSG00000258680,ENSG00000259070,ENSG00000271468,ENSG00000207046
chr14	38839713	38840026	14:38839713-38840026	ENSG00000258680,ENSG00000259070
chr14	38848517	38848770	14:38848517-38848770	ENSG00000258680,ENSG00000259070,ENSG00000271468
chr14	38866422	38866707	14:38866422-38866707	ENSG00000270713,ENSG00000271468
chr14	38867483	38867834	14:38867483-38867834	ENSG00000270713,ENSG00000271468
chr14	38989863	38990398	14:38989863-38990398	ENSG00000259100,ENSG00000199285,ENSG00000270713,ENSG00000271468
chr14	39015507	39015767	14:39015507-39015767	ENSG00000270713
chr14	39102776	39103727	14:39102776-39103727	ENSG00000259100,ENSG00000241984,ENSG00000285830,ENSG00000092208,ENSG00000258591,ENSG00000258651,ENSG00000259121,ENSG00000100934
chr14	39113910	39114605	14:39113910-39114605	ENSG00000259100,ENSG00000258671,ENSG00000241984,ENSG00000285830,ENSG00000182400,ENSG00000092208,ENSG00000258591,ENSG00000258651,ENSG00000259121,ENSG00000100934
chr14	39169766	39170739	14:39169766-39170739	ENSG00000100941,ENSG00000259083,ENSG00000241984,ENSG00000285830,ENSG00000182400
chr14	39174717	39175687	14:39174717-39175687	ENSG00000259100,ENSG00000258940,ENSG00000270503,ENSG00000258671,ENSG00000100941,ENSG00000259083,ENSG00000241984,ENSG00000285830,ENSG00000182400,ENSG00000259121
chr14	39187418	39188188	14:39187418-39188188	ENSG00000270503,ENSG00000258671,ENSG00000100941,ENSG00000259083,ENSG00000241984,ENSG00000285830
chr14	39231607	39231955	14:39231607-39231955	ENSG00000259100,ENSG00000258940,ENSG00000150527,ENSG00000270503,ENSG00000258671,ENSG00000241984,ENSG00000285830
chr14	39232888	39233240	14:39232888-39233240	ENSG00000259100,ENSG00000258940,ENSG00000150527,ENSG00000270503,ENSG00000258671,ENSG00000241984,ENSG00000285830
chr14	39266653	39267689	14:39266653-39267689	ENSG00000259100,ENSG00000258940,ENSG00000150527,ENSG00000270503,ENSG00000258671,ENSG00000100941,ENSG00000259083,ENSG00000241984,ENSG00000285830,ENSG00000182400
chr14	39368320	39368566	14:39368320-39368566	ENSG00000259100,ENSG00000271424,ENSG00000241984,ENSG00000285830
chr14	39426626	39427070	14:39426626-39427070	ENSG00000258526,ENSG00000165355,ENSG00000259100
chr14	39431663	39433183	14:39431663-39433183	ENSG00000258526,ENSG00000165355,ENSG00000259100,ENSG00000241984,ENSG00000285830
chr14	39469310	39469699	14:39469310-39469699	ENSG00000258526,ENSG00000259100
chr14	39490947	39491549	14:39490947-39491549	-
chr14	39762811	39763294	14:39762811-39763294	ENSG00000286099,ENSG00000286123
chr14	40022499	40022724	14:40022499-40022724	ENSG00000286099,ENSG00000286123
chr14	40218364	40218578	14:40218364-40218578	ENSG00000286123,ENSG00000258526
chr14	41606641	41607276	14:41606641-41607276	ENSG00000165379,ENSG00000251858,ENSG00000258636,ENSG00000258901,ENSG00000279972
chr14	41718648	41719118	14:41718648-41719118	ENSG00000258406,ENSG00000258536,ENSG00000165379,ENSG00000251858,ENSG00000258901,ENSG00000279972,ENSG00000258385,ENSG00000251363,ENSG00000286099,ENSG00000286123
chr14	41749205	41749796	14:41749205-41749796	ENSG00000258536,ENSG00000251858,ENSG00000258901,ENSG00000279972,ENSG00000258385,ENSG00000251363,ENSG00000286099,ENSG00000286123
chr14	42110301	42110571	14:42110301-42110571	ENSG00000258487,ENSG00000259137,ENSG00000258850,ENSG00000259149,ENSG00000251858,ENSG00000258901,ENSG00000279972,ENSG00000258385,ENSG00000251363,ENSG00000286099,ENSG00000286123
chr14	42112852	42113052	14:42112852-42113052	ENSG00000258487,ENSG00000251858,ENSG00000258901,ENSG00000279972,ENSG00000258385,ENSG00000251363,ENSG00000286099,ENSG00000286123
chr14	42222992	42223378	14:42222992-42223378	ENSG00000258850,ENSG00000259149,ENSG00000258901,ENSG00000279972,ENSG00000258385,ENSG00000286099,ENSG00000286123
chr14	42224422	42224695	14:42224422-42224695	ENSG00000258850,ENSG00000259149,ENSG00000258901,ENSG00000279972,ENSG00000258385,ENSG00000286099,ENSG00000286123
chr14	42299654	42299913	14:42299654-42299913	ENSG00000258850,ENSG00000259149,ENSG00000258901,ENSG00000258385,ENSG00000286099,ENSG00000286123
chr14	42322893	42323433	14:42322893-42323433	ENSG00000258998,ENSG00000258747,ENSG00000189139,ENSG00000258487,ENSG00000259148,ENSG00000259019,ENSG00000286464,ENSG00000259051,ENSG00000258406,ENSG00000258934,ENSG00000258622,ENSG00000258850,ENSG00000258394,ENSG00000259149,ENSG00000251858,ENSG00000258901,ENSG00000279972,ENSG00000258385,ENSG00000251363,ENSG00000286099,ENSG00000286123
chr14	42353401	42353656	14:42353401-42353656	ENSG00000258747,ENSG00000189139,ENSG00000258487,ENSG00000259051,ENSG00000258850,ENSG00000258394,ENSG00000259149,ENSG00000258901,ENSG00000279972,ENSG00000258385,ENSG00000286099,ENSG00000286123
chr14	42518043	42518240	14:42518043-42518240	ENSG00000259148,ENSG00000286464,ENSG00000259051,ENSG00000258622,ENSG00000258505,ENSG00000258850,ENSG00000258901,ENSG00000279972,ENSG00000251363,ENSG00000286099,ENSG00000286123
chr14	42523652	42524051	14:42523652-42524051	ENSG00000258998,ENSG00000258747,ENSG00000189139,ENSG00000259126,ENSG00000259148,ENSG00000259137,ENSG00000259019,ENSG00000258969,ENSG00000286464,ENSG00000259051,ENSG00000258406,ENSG00000258934,ENSG00000258622,ENSG00000258505,ENSG00000258850,ENSG00000258394,ENSG00000259149,ENSG00000258901,ENSG00000279972,ENSG00000258385,ENSG00000251363,ENSG00000286099,ENSG00000286123
chr14	42563370	42563700	14:42563370-42563700	ENSG00000258487,ENSG00000259126,ENSG00000259019,ENSG00000258969,ENSG00000286464,ENSG00000259051,ENSG00000258406,ENSG00000258622,ENSG00000258505,ENSG00000258850,ENSG00000258901,ENSG00000279972,ENSG00000258385,ENSG00000286099,ENSG00000286123
chr14	42628711	42629023	14:42628711-42629023	ENSG00000258622,ENSG00000258505,ENSG00000286099
chr14	42855093	42855406	14:42855093-42855406	ENSG00000258747,ENSG00000189139,ENSG00000259051,ENSG00000258406,ENSG00000258934
chr14	42884160	42884567	14:42884160-42884567	ENSG00000258998,ENSG00000258747,ENSG00000189139,ENSG00000258487,ENSG00000259126,ENSG00000259148,ENSG00000259137,ENSG00000259019,ENSG00000258969,ENSG00000286464,ENSG00000259051,ENSG00000258406,ENSG00000259047,ENSG00000258934,ENSG00000258622,ENSG00000258505,ENSG00000251858,ENSG00000258901,ENSG00000279972,ENSG00000258385,ENSG00000286099
chr14	42911605	42911822	14:42911605-42911822	ENSG00000286464,ENSG00000259051,ENSG00000258406,ENSG00000259047,ENSG00000258934,ENSG00000251363
chr14	42929841	42930531	14:42929841-42930531	ENSG00000260046,ENSG00000258998,ENSG00000258747,ENSG00000189139,ENSG00000258487,ENSG00000259126,ENSG00000259148,ENSG00000259137,ENSG00000259019,ENSG00000258969,ENSG00000286464,ENSG00000259051,ENSG00000258406,ENSG00000259047,ENSG00000258934,ENSG00000258622,ENSG00000258505,ENSG00000258850,ENSG00000259149,ENSG00000251858,ENSG00000258901,ENSG00000258385,ENSG00000286099
chr14	42941442	42941806	14:42941442-42941806	ENSG00000259126,ENSG00000259148,ENSG00000259137,ENSG00000259019,ENSG00000286464,ENSG00000259051,ENSG00000258406,ENSG00000259047,ENSG00000258934,ENSG00000251363,ENSG00000286099
chr14	42953287	42953483	14:42953287-42953483	ENSG00000258998,ENSG00000258747,ENSG00000189139,ENSG00000259126,ENSG00000259148,ENSG00000259137,ENSG00000259019,ENSG00000286464,ENSG00000259051,ENSG00000258406,ENSG00000259047,ENSG00000258934,ENSG00000286099
chr14	43042225	43042454	14:43042225-43042454	ENSG00000259126,ENSG00000259019,ENSG00000286464,ENSG00000259051,ENSG00000258406,ENSG00000259047,ENSG00000279972,ENSG00000251363
chr14	43418268	43418723	14:43418268-43418723	ENSG00000258608,ENSG00000258998,ENSG00000258747,ENSG00000189139,ENSG00000258487,ENSG00000259126,ENSG00000259148,ENSG00000259137,ENSG00000259019,ENSG00000258969,ENSG00000286464,ENSG00000259051,ENSG00000258406,ENSG00000258934,ENSG00000258901,ENSG00000279972,ENSG00000258385,ENSG00000251363
chr14	43525739	43525954	14:43525739-43525954	ENSG00000258747,ENSG00000189139,ENSG00000259148,ENSG00000259019,ENSG00000258828,ENSG00000286464,ENSG00000259051,ENSG00000258406
chr14	43539137	43539393	14:43539137-43539393	ENSG00000259126,ENSG00000259137,ENSG00000258828
chr14	43575742	43576066	14:43575742-43576066	ENSG00000258487,ENSG00000259126,ENSG00000259137
chr14	43591816	43592298	14:43591816-43592298	ENSG00000258998,ENSG00000258747,ENSG00000189139,ENSG00000258487,ENSG00000259126,ENSG00000259148,ENSG00000259137,ENSG00000258969,ENSG00000258894,ENSG00000258387,ENSG00000286464
chr14	43595220	43595589	14:43595220-43595589	ENSG00000259019,ENSG00000258894,ENSG00000258387
chr14	43671661	43672377	14:43671661-43672377	ENSG00000258998,ENSG00000258747,ENSG00000189139,ENSG00000258487,ENSG00000259126,ENSG00000259148,ENSG00000259137,ENSG00000259019,ENSG00000258969,ENSG00000286464,ENSG00000259051,ENSG00000258406,ENSG00000279972
chr14	43729155	43729768	14:43729155-43729768	ENSG00000257900,ENSG00000258998,ENSG00000258747,ENSG00000189139,ENSG00000258487,ENSG00000259126,ENSG00000259148,ENSG00000259137,ENSG00000259019,ENSG00000258969,ENSG00000286464,ENSG00000259051,ENSG00000258406
chr14	43795802	43796038	14:43795802-43796038	ENSG00000258747,ENSG00000189139,ENSG00000259126,ENSG00000259148,ENSG00000259137,ENSG00000259019,ENSG00000258969
chr14	43803449	43803658	14:43803449-43803658	ENSG00000258998,ENSG00000258747,ENSG00000189139,ENSG00000258487,ENSG00000259126,ENSG00000259148,ENSG00000259137,ENSG00000259019,ENSG00000258969,ENSG00000258406
chr14	43894508	43894952	14:43894508-43894952	ENSG00000258998,ENSG00000258747,ENSG00000189139,ENSG00000258487,ENSG00000259126,ENSG00000259148,ENSG00000259137,ENSG00000259019,ENSG00000258969
chr14	44846171	44846683	14:44846171-44846683	ENSG00000259046,ENSG00000258509,ENSG00000259000,ENSG00000258998,ENSG00000258747,ENSG00000189139,ENSG00000258487,ENSG00000259126,ENSG00000259148,ENSG00000258969
chr14	44896878	44897946	14:44896878-44897946	ENSG00000198718,ENSG00000179454,ENSG00000258949,ENSG00000179476,ENSG00000259046,ENSG00000258509,ENSG00000258633,ENSG00000259000
chr14	44911767	44912836	14:44911767-44912836	ENSG00000239043,ENSG00000258949,ENSG00000179476,ENSG00000259046,ENSG00000258509,ENSG00000258633
chr14	44961234	44962765	14:44961234-44962765	ENSG00000239043,ENSG00000198718,ENSG00000179454,ENSG00000259046,ENSG00000258509,ENSG00000258633
chr14	44989585	44989817	14:44989585-44989817	ENSG00000239043,ENSG00000198718
chr14	45048942	45049513	14:45048942-45049513	ENSG00000258608,ENSG00000239043,ENSG00000185246,ENSG00000278147,ENSG00000198718,ENSG00000179454,ENSG00000259000
chr14	45083778	45084729	14:45083778-45084729	ENSG00000239043,ENSG00000212615,ENSG00000185246,ENSG00000249163,ENSG00000278147,ENSG00000198718
chr14	45090021	45090360	14:45090021-45090360	ENSG00000239043,ENSG00000212615,ENSG00000185246,ENSG00000249163
chr14	45134157	45134856	14:45134157-45134856	ENSG00000187790,ENSG00000100442,ENSG00000239043,ENSG00000212615,ENSG00000185246,ENSG00000249163,ENSG00000198718
chr14	45135783	45136227	14:45135783-45136227	ENSG00000187790,ENSG00000100442,ENSG00000239043
chr14	45177209	45177463	14:45177209-45177463	ENSG00000258608,ENSG00000187790,ENSG00000239043
chr14	45201813	45202341	14:45201813-45202341	ENSG00000258608,ENSG00000129534,ENSG00000187790,ENSG00000239043
chr14	45234841	45235089	14:45234841-45235089	ENSG00000129534
chr14	45250158	45250531	14:45250158-45250531	ENSG00000258608,ENSG00000129534
chr14	45252981	45253796	14:45252981-45253796	ENSG00000258608,ENSG00000129534,ENSG00000239043
chr14	45268495	45268931	14:45268495-45268931	ENSG00000257900,ENSG00000260046,ENSG00000258608,ENSG00000199739,ENSG00000129534,ENSG00000239043,ENSG00000258949,ENSG00000259046,ENSG00000258509,ENSG00000259000
chr14	45426640	45426906	14:45426640-45426906	ENSG00000258616,ENSG00000258845,ENSG00000258746,ENSG00000257900,ENSG00000260046,ENSG00000258608
chr14	45527216	45527722	14:45527216-45527722	ENSG00000258616,ENSG00000258845,ENSG00000258746,ENSG00000257900,ENSG00000260046,ENSG00000258608
chr14	45810314	45810607	14:45810314-45810607	ENSG00000258616,ENSG00000258845,ENSG00000257900,ENSG00000260046
chr14	45823549	45824015	14:45823549-45824015	ENSG00000258616,ENSG00000258845,ENSG00000257900,ENSG00000260046
chr14	46256414	46256928	14:46256414-46256928	ENSG00000242417,ENSG00000258750,ENSG00000207366,ENSG00000287492,ENSG00000286595,ENSG00000258639,ENSG00000259117,ENSG00000263945,ENSG00000258392,ENSG00000251735,ENSG00000165496,ENSG00000258616,ENSG00000258845,ENSG00000257900,ENSG00000260046,ENSG00000258608
chr14	46323068	46323579	14:46323068-46323579	ENSG00000207366,ENSG00000286595,ENSG00000258639,ENSG00000259117,ENSG00000263945,ENSG00000251735,ENSG00000165496,ENSG00000258616,ENSG00000258845,ENSG00000257900,ENSG00000260046
chr14	46344272	46344805	14:46344272-46344805	ENSG00000258750,ENSG00000258751,ENSG00000270359,ENSG00000259117,ENSG00000259129,ENSG00000263945,ENSG00000258392,ENSG00000251735,ENSG00000165496,ENSG00000258616,ENSG00000258845,ENSG00000257900,ENSG00000260046
chr14	46490290	46490864	14:46490290-46490864	ENSG00000242417,ENSG00000287492,ENSG00000286595,ENSG00000258639,ENSG00000259129,ENSG00000263945,ENSG00000214903,ENSG00000251735,ENSG00000165496,ENSG00000258700,ENSG00000258616,ENSG00000258845
chr14	46574476	46574839	14:46574476-46574839	ENSG00000207366,ENSG00000270359,ENSG00000286595,ENSG00000258639,ENSG00000259117,ENSG00000259129,ENSG00000263945,ENSG00000214903,ENSG00000258392,ENSG00000251735,ENSG00000165496,ENSG00000258616
chr14	46582601	46583108	14:46582601-46583108	ENSG00000242417,ENSG00000258750,ENSG00000258751,ENSG00000207366,ENSG00000270359,ENSG00000287492,ENSG00000286595,ENSG00000259117,ENSG00000259129,ENSG00000263945,ENSG00000258392,ENSG00000251735,ENSG00000165496,ENSG00000258616,ENSG00000257900,ENSG00000260046
chr14	46769327	46769577	14:46769327-46769577	ENSG00000242417,ENSG00000258750,ENSG00000258751,ENSG00000207366,ENSG00000270359,ENSG00000287492,ENSG00000286595,ENSG00000258639,ENSG00000259117,ENSG00000259129,ENSG00000263945,ENSG00000214903,ENSG00000258392,ENSG00000251735,ENSG00000165496,ENSG00000258616,ENSG00000257900,ENSG00000260046
chr14	47040668	47041129	14:47040668-47041129	ENSG00000242417,ENSG00000258750,ENSG00000258751,ENSG00000207366,ENSG00000270359,ENSG00000287492,ENSG00000286595,ENSG00000258639,ENSG00000259117,ENSG00000263945,ENSG00000214903,ENSG00000258392,ENSG00000251735,ENSG00000165496
chr14	47207714	47208036	14:47207714-47208036	ENSG00000259129,ENSG00000244053
chr14	47223581	47223841	14:47223581-47223841	ENSG00000207366,ENSG00000287492,ENSG00000286595,ENSG00000258639,ENSG00000259117,ENSG00000214903,ENSG00000244053,ENSG00000258392,ENSG00000251735
chr14	47226617	47227650	14:47226617-47227650	ENSG00000242417,ENSG00000258750,ENSG00000258751,ENSG00000207366,ENSG00000270359,ENSG00000286595,ENSG00000258639,ENSG00000259117,ENSG00000259129,ENSG00000263945,ENSG00000214903,ENSG00000244053,ENSG00000258392,ENSG00000251735,ENSG00000165496
chr14	47243469	47243728	14:47243469-47243728	ENSG00000242417,ENSG00000258750,ENSG00000270359,ENSG00000259117,ENSG00000259129,ENSG00000263945,ENSG00000214903,ENSG00000258392,ENSG00000251735
chr14	47252811	47253058	14:47252811-47253058	ENSG00000258750,ENSG00000270359,ENSG00000258639,ENSG00000259117,ENSG00000259129,ENSG00000263945,ENSG00000214903,ENSG00000258392
chr14	47278200	47278713	14:47278200-47278713	ENSG00000258381,ENSG00000242417,ENSG00000258750,ENSG00000258751,ENSG00000207366,ENSG00000270359,ENSG00000287492,ENSG00000286595,ENSG00000258639,ENSG00000259117,ENSG00000259129,ENSG00000263945,ENSG00000214903,ENSG00000258392,ENSG00000251735,ENSG00000165496,ENSG00000258616
chr14	47347020	47347313	14:47347020-47347313	ENSG00000214903,ENSG00000139915
chr14	47353254	47353503	14:47353254-47353503	ENSG00000242417,ENSG00000207366,ENSG00000270359,ENSG00000287492,ENSG00000258639,ENSG00000259117,ENSG00000263945,ENSG00000214903,ENSG00000139915
chr14	47539077	47539452	14:47539077-47539452	ENSG00000242417,ENSG00000258750,ENSG00000258751,ENSG00000207366,ENSG00000270359,ENSG00000287492,ENSG00000286595,ENSG00000258639,ENSG00000259117,ENSG00000259129,ENSG00000263945,ENSG00000214903
chr14	47674316	47674746	14:47674316-47674746	ENSG00000259117,ENSG00000259129,ENSG00000263945,ENSG00000139915
chr14	47675437	47676441	14:47675437-47676441	ENSG00000258381,ENSG00000242417,ENSG00000258750,ENSG00000258751,ENSG00000207366,ENSG00000270359,ENSG00000287492,ENSG00000286595,ENSG00000258639,ENSG00000259117,ENSG00000259129,ENSG00000263945,ENSG00000214903,ENSG00000139915
chr14	49019710	49020119	14:49019710-49020119	ENSG00000258401,ENSG00000258868,ENSG00000258381,ENSG00000242417,ENSG00000258750,ENSG00000258751,ENSG00000207366,ENSG00000270359,ENSG00000287492,ENSG00000286595,ENSG00000258639,ENSG00000259129
chr14	49151808	49152069	14:49151808-49152069	ENSG00000258401,ENSG00000258868,ENSG00000258381,ENSG00000242417,ENSG00000258750,ENSG00000258751,ENSG00000207366,ENSG00000270359,ENSG00000287492,ENSG00000286595,ENSG00000258639
chr14	49159180	49159521	14:49159180-49159521	ENSG00000258401,ENSG00000258868,ENSG00000258381,ENSG00000242417,ENSG00000258750,ENSG00000258751,ENSG00000207366,ENSG00000270359,ENSG00000287492,ENSG00000286595,ENSG00000258639,ENSG00000259129
chr14	49173710	49174205	14:49173710-49174205	ENSG00000258401,ENSG00000258868,ENSG00000258381,ENSG00000242417,ENSG00000258750,ENSG00000258751,ENSG00000207366,ENSG00000270359,ENSG00000287492,ENSG00000286595,ENSG00000258639,ENSG00000259117,ENSG00000259129
chr14	49193652	49194146	14:49193652-49194146	ENSG00000258401,ENSG00000258868,ENSG00000258381,ENSG00000242417,ENSG00000258750,ENSG00000258751,ENSG00000207366,ENSG00000270359,ENSG00000287492,ENSG00000286595,ENSG00000258639,ENSG00000259117,ENSG00000259129
chr14	49461550	49462265	14:49461550-49462265	ENSG00000252424,ENSG00000258401,ENSG00000258381,ENSG00000258750
chr14	49483159	49483678	14:49483159-49483678	ENSG00000252424,ENSG00000258401,ENSG00000207366
chr14	49493641	49493849	14:49493641-49493849	ENSG00000252424,ENSG00000258401
chr14	49497690	49498353	14:49497690-49498353	ENSG00000244270,ENSG00000252424,ENSG00000258401,ENSG00000258381,ENSG00000242417,ENSG00000258750,ENSG00000258751,ENSG00000270359,ENSG00000287492,ENSG00000286595
chr14	49502022	49502228	14:49502022-49502228	ENSG00000252424,ENSG00000258401
chr14	49505057	49505492	14:49505057-49505492	ENSG00000252424,ENSG00000258401
chr14	49581280	49581529	14:49581280-49581529	ENSG00000276168,ENSG00000244270,ENSG00000213741
chr14	49585927	49587096	14:49585927-49587096	ENSG00000258377,ENSG00000168282,ENSG00000165502,ENSG00000278009,ENSG00000258568,ENSG00000165501,ENSG00000252919,ENSG00000276168,ENSG00000244270,ENSG00000213741,ENSG00000252424
chr14	49594596	49594990	14:49594596-49594990	ENSG00000258568,ENSG00000165501,ENSG00000252919,ENSG00000276168,ENSG00000213741
chr14	49598485	49599388	14:49598485-49599388	ENSG00000258377,ENSG00000168282,ENSG00000165502,ENSG00000278009,ENSG00000258568,ENSG00000165501,ENSG00000252919,ENSG00000276168,ENSG00000213741
chr14	49607489	49607711	14:49607489-49607711	ENSG00000278009,ENSG00000258568,ENSG00000165501
chr14	49620226	49621450	14:49620226-49621450	ENSG00000259155,ENSG00000258450,ENSG00000165506,ENSG00000258377,ENSG00000168282,ENSG00000165502,ENSG00000278009,ENSG00000258568,ENSG00000165501,ENSG00000276168,ENSG00000213741
chr14	49633689	49635527	14:49633689-49635527	ENSG00000165516,ENSG00000259155,ENSG00000100479,ENSG00000258450,ENSG00000165506,ENSG00000258377,ENSG00000168282,ENSG00000165502
chr14	49687836	49688557	14:49687836-49688557	ENSG00000197776,ENSG00000221114,ENSG00000258462,ENSG00000259155,ENSG00000100479
chr14	49692804	49693789	14:49692804-49693789	ENSG00000197776,ENSG00000221114,ENSG00000258462,ENSG00000259155,ENSG00000100479,ENSG00000165506
chr14	49704082	49704451	14:49704082-49704451	ENSG00000258400,ENSG00000197776,ENSG00000221114,ENSG00000258462,ENSG00000259155,ENSG00000100479
chr14	49767455	49768967	14:49767455-49768967	ENSG00000165516,ENSG00000259155,ENSG00000165506
chr14	49830237	49830465	14:49830237-49830465	ENSG00000252474,ENSG00000277634,ENSG00000165525
chr14	49852325	49853321	14:49852325-49853321	ENSG00000278002,ENSG00000274012,ENSG00000282885,ENSG00000278771,ENSG00000252474,ENSG00000277634,ENSG00000165525
chr14	49861745	49862327	14:49861745-49862327	ENSG00000278002,ENSG00000274012,ENSG00000282885,ENSG00000278771,ENSG00000165525
chr14	49862562	49863242	14:49862562-49863242	ENSG00000278002,ENSG00000274012,ENSG00000282885,ENSG00000278771,ENSG00000165525
chr14	49867933	49868558	14:49867933-49868558	ENSG00000100483,ENSG00000251929,ENSG00000165527,ENSG00000278002,ENSG00000274012,ENSG00000282885,ENSG00000278771,ENSG00000165525
chr14	49879746	49880558	14:49879746-49880558	ENSG00000251929,ENSG00000165527
chr14	49892375	49893687	14:49892375-49893687	ENSG00000251929,ENSG00000165527,ENSG00000278002,ENSG00000274012,ENSG00000282885
chr14	49911597	49912066	14:49911597-49912066	ENSG00000274704,ENSG00000251929,ENSG00000165527
chr14	49940946	49941235	14:49940946-49941235	ENSG00000278038,ENSG00000251929
chr14	49971018	49971782	14:49971018-49971782	ENSG00000278038,ENSG00000214900,ENSG00000251929,ENSG00000165527
chr14	49977120	49977693	14:49977120-49977693	ENSG00000278038,ENSG00000251929
chr14	49999233	49999691	14:49999233-49999691	ENSG00000214900,ENSG00000251929
chr14	50000552	50000748	14:50000552-50000748	ENSG00000214900
chr14	50003159	50003813	14:50003159-50003813	ENSG00000214900,ENSG00000165527
chr14	50008559	50008895	14:50008559-50008895	ENSG00000214900
chr14	50038483	50039020	14:50038483-50039020	ENSG00000243038,ENSG00000270788,ENSG00000214900
chr14	50044234	50044482	14:50044234-50044482	ENSG00000214900
chr14	50045085	50045298	14:50045085-50045298	ENSG00000243038,ENSG00000270788,ENSG00000214900
chr14	50055968	50056247	14:50055968-50056247	ENSG00000201358,ENSG00000243038,ENSG00000270788
chr14	50061070	50062052	14:50061070-50062052	ENSG00000201358,ENSG00000243038,ENSG00000270788
chr14	50065049	50065289	14:50065049-50065289	ENSG00000201358
chr14	50083181	50083396	14:50083181-50083396	ENSG00000251792,ENSG00000201358,ENSG00000214900
chr14	50087326	50087553	14:50087326-50087553	ENSG00000251792,ENSG00000214900
chr14	50091429	50091781	14:50091429-50091781	ENSG00000251792,ENSG00000214900
chr14	50096022	50096306	14:50096022-50096306	ENSG00000251792,ENSG00000214900
chr14	50104990	50105371	14:50104990-50105371	ENSG00000100483,ENSG00000278771
chr14	50116307	50116947	14:50116307-50116947	ENSG00000100483,ENSG00000278771,ENSG00000165525
chr14	50191619	50191920	14:50191619-50191920	ENSG00000100485
chr14	50225839	50226085	14:50225839-50226085	ENSG00000100485
chr14	50230915	50232202	14:50230915-50232202	ENSG00000100485
chr14	50303842	50304092	14:50303842-50304092	ENSG00000201573,ENSG00000125375,ENSG00000264712,ENSG00000087299
chr14	50311622	50312923	14:50311622-50312923	ENSG00000273675,ENSG00000201573,ENSG00000259113,ENSG00000125375,ENSG00000264712,ENSG00000087299
chr14	50320972	50321483	14:50320972-50321483	ENSG00000198513,ENSG00000273675,ENSG00000201573,ENSG00000259113,ENSG00000012983,ENSG00000259071,ENSG00000125375,ENSG00000087299
chr14	50335901	50336687	14:50335901-50336687	ENSG00000273675,ENSG00000201573,ENSG00000259113,ENSG00000259071,ENSG00000100490,ENSG00000125375
chr14	50342658	50343122	14:50342658-50343122	ENSG00000273675,ENSG00000201573,ENSG00000259113,ENSG00000259071,ENSG00000100490
chr14	50362793	50364169	14:50362793-50364169	ENSG00000273675,ENSG00000201573,ENSG00000259113,ENSG00000100490
chr14	50396291	50397573	14:50396291-50397573	ENSG00000273675,ENSG00000201573,ENSG00000259113,ENSG00000258857,ENSG00000100490
chr14	50403302	50403752	14:50403302-50403752	ENSG00000273675,ENSG00000201573,ENSG00000259113,ENSG00000258857,ENSG00000100490
chr14	50521987	50522265	14:50521987-50522265	ENSG00000273675,ENSG00000201573,ENSG00000259113,ENSG00000012983
chr14	50524232	50524451	14:50524232-50524451	ENSG00000273675,ENSG00000201573,ENSG00000259113,ENSG00000012983
chr14	50524888	50525188	14:50524888-50525188	ENSG00000198513,ENSG00000273675,ENSG00000201573,ENSG00000259113,ENSG00000012983
chr14	50532080	50533592	14:50532080-50533592	ENSG00000198513,ENSG00000273675,ENSG00000201573,ENSG00000259113,ENSG00000012983,ENSG00000125375,ENSG00000087299
chr14	50542789	50543298	14:50542789-50543298	ENSG00000243103,ENSG00000258577,ENSG00000198513,ENSG00000273675,ENSG00000201573,ENSG00000259113,ENSG00000012983
chr14	50560072	50561293	14:50560072-50561293	ENSG00000243103,ENSG00000258577,ENSG00000198513,ENSG00000012983
chr14	50667546	50668848	14:50667546-50668848	ENSG00000270062,ENSG00000269906,ENSG00000243103,ENSG00000151748
chr14	50677351	50678057	14:50677351-50678057	ENSG00000270062,ENSG00000269906,ENSG00000243103,ENSG00000151748
chr14	50714581	50715083	14:50714581-50715083	ENSG00000270062,ENSG00000258491,ENSG00000243103
chr14	50773780	50774072	14:50773780-50774072	ENSG00000270062,ENSG00000100503,ENSG00000243103
chr14	50778029	50778334	14:50778029-50778334	ENSG00000270062,ENSG00000100503,ENSG00000243103
chr14	50785360	50785780	14:50785360-50785780	ENSG00000270062,ENSG00000100503,ENSG00000243103
chr14	50798162	50798475	14:50798162-50798475	ENSG00000100503
chr14	50813362	50813952	14:50813362-50813952	ENSG00000252945,ENSG00000285747,ENSG00000258843,ENSG00000100503,ENSG00000243103
chr14	50821723	50821967	14:50821723-50821967	ENSG00000285747,ENSG00000258843,ENSG00000100503
chr14	50822502	50822785	14:50822502-50822785	ENSG00000285747,ENSG00000258843,ENSG00000100503
chr14	50823991	50824447	14:50823991-50824447	ENSG00000252945,ENSG00000285747,ENSG00000258843,ENSG00000100503
chr14	50829869	50831735	14:50829869-50831735	ENSG00000252945,ENSG00000285747,ENSG00000258843,ENSG00000100503
chr14	50854362	50854915	14:50854362-50854915	ENSG00000258745,ENSG00000131969,ENSG00000258687,ENSG00000252945,ENSG00000285747,ENSG00000270062,ENSG00000100503,ENSG00000243103
chr14	50859779	50860738	14:50859779-50860738	ENSG00000131969,ENSG00000252945
chr14	50865638	50865944	14:50865638-50865944	ENSG00000131969
chr14	50875340	50875941	14:50875340-50875941	ENSG00000258745,ENSG00000131969
chr14	50926691	50927211	14:50926691-50927211	ENSG00000258745,ENSG00000100504
chr14	50928265	50928793	14:50928265-50928793	ENSG00000258745,ENSG00000100504
chr14	50936969	50937625	14:50936969-50937625	ENSG00000258745,ENSG00000100504
chr14	50943932	50945055	14:50943932-50945055	ENSG00000258745,ENSG00000100504
chr14	50954746	50955119	14:50954746-50955119	ENSG00000258711
chr14	50961412	50961758	14:50961412-50961758	ENSG00000287990,ENSG00000258711
chr14	50967790	50968238	14:50967790-50968238	ENSG00000287990,ENSG00000258711
chr14	51006778	51007124	14:51006778-51007124	ENSG00000287990
chr14	51039223	51039541	14:51039223-51039541	ENSG00000287990
chr14	51072849	51073054	14:51072849-51073054	ENSG00000259055,ENSG00000287990
chr14	51093771	51094398	14:51093771-51094398	ENSG00000259055,ENSG00000100505
chr14	51094792	51095679	14:51094792-51095679	ENSG00000258893,ENSG00000258479,ENSG00000259055,ENSG00000287990,ENSG00000100505
chr14	51139450	51139672	14:51139450-51139672	-
chr14	51218469	51218667	14:51218469-51218667	-
chr14	51239781	51240779	14:51239781-51240779	ENSG00000252400,ENSG00000258893,ENSG00000258808,ENSG00000258942,ENSG00000258479,ENSG00000258955,ENSG00000201820,ENSG00000201376,ENSG00000139921
chr14	51283270	51283518	14:51283270-51283518	ENSG00000259157,ENSG00000258550,ENSG00000251756,ENSG00000252400,ENSG00000258893,ENSG00000258808,ENSG00000258942,ENSG00000258479,ENSG00000258955,ENSG00000201820
chr14	51593622	51593876	14:51593622-51593876	ENSG00000277050,ENSG00000252400,ENSG00000258537,ENSG00000258893,ENSG00000258808,ENSG00000258942,ENSG00000258479,ENSG00000258955
chr14	51627254	51627457	14:51627254-51627457	ENSG00000251756,ENSG00000277050,ENSG00000252400,ENSG00000258893,ENSG00000258808,ENSG00000258942,ENSG00000258479,ENSG00000258955
chr14	51651318	51652640	14:51651318-51652640	ENSG00000207004,ENSG00000251756,ENSG00000273888,ENSG00000277050,ENSG00000252400,ENSG00000139926,ENSG00000258893,ENSG00000258808,ENSG00000258942,ENSG00000258479,ENSG00000258955
chr14	51730056	51730501	14:51730056-51730501	ENSG00000259157,ENSG00000258550,ENSG00000258423,ENSG00000207004,ENSG00000251756,ENSG00000252400,ENSG00000139926,ENSG00000258893,ENSG00000258808,ENSG00000258942,ENSG00000258479,ENSG00000258955
chr14	51741552	51741931	14:51741552-51741931	ENSG00000258550,ENSG00000258423,ENSG00000259111,ENSG00000207004,ENSG00000251756,ENSG00000252400,ENSG00000258942,ENSG00000258479,ENSG00000258955
chr14	51743480	51743749	14:51743480-51743749	ENSG00000258550,ENSG00000258423,ENSG00000259111,ENSG00000207004,ENSG00000251756,ENSG00000252400
chr14	51744925	51745218	14:51744925-51745218	ENSG00000258550,ENSG00000258423,ENSG00000259111,ENSG00000207004,ENSG00000251756,ENSG00000258942
chr14	51746768	51747544	14:51746768-51747544	ENSG00000258550,ENSG00000258423,ENSG00000259111,ENSG00000207004,ENSG00000251756,ENSG00000258893,ENSG00000258942,ENSG00000258479,ENSG00000258955
chr14	51772284	51772486	14:51772284-51772486	ENSG00000259157,ENSG00000258849,ENSG00000258535,ENSG00000258550,ENSG00000258423,ENSG00000258942,ENSG00000258479
chr14	51774270	51774613	14:51774270-51774613	ENSG00000259157,ENSG00000258849,ENSG00000258535,ENSG00000258550,ENSG00000258423,ENSG00000251756,ENSG00000258893,ENSG00000258808,ENSG00000258942,ENSG00000258479,ENSG00000258955
chr14	51776181	51776714	14:51776181-51776714	ENSG00000259157,ENSG00000258849,ENSG00000258535,ENSG00000258550,ENSG00000258423,ENSG00000251756,ENSG00000252400,ENSG00000258893,ENSG00000258808,ENSG00000258942,ENSG00000258479,ENSG00000258955
chr14	51827890	51828642	14:51827890-51828642	ENSG00000186469,ENSG00000259157,ENSG00000258550,ENSG00000251756,ENSG00000252400,ENSG00000258893,ENSG00000258808,ENSG00000258942,ENSG00000258479,ENSG00000258955
chr14	51846709	51847677	14:51846709-51847677	ENSG00000186469,ENSG00000259157
chr14	51860088	51861102	14:51860088-51861102	ENSG00000186469,ENSG00000259157
chr14	51873189	51873731	14:51873189-51873731	ENSG00000186469,ENSG00000259157,ENSG00000252400,ENSG00000258893,ENSG00000258942
chr14	51884139	51884739	14:51884139-51884739	ENSG00000258981,ENSG00000258928,ENSG00000186469,ENSG00000259157,ENSG00000252400,ENSG00000258893,ENSG00000258808,ENSG00000258479,ENSG00000258955
chr14	51905701	51906087	14:51905701-51906087	ENSG00000258928,ENSG00000186469,ENSG00000259157
chr14	51915809	51916023	14:51915809-51916023	ENSG00000258928
chr14	51922621	51922847	14:51922621-51922847	ENSG00000258928
chr14	51933143	51933392	14:51933143-51933392	ENSG00000258928
chr14	51962965	51963603	14:51962965-51963603	ENSG00000259007
chr14	51970243	51970666	14:51970243-51970666	ENSG00000259007
chr14	51989128	51990159	14:51989128-51990159	ENSG00000258981,ENSG00000087302,ENSG00000258854,ENSG00000259157
chr14	51996103	51996387	14:51996103-51996387	ENSG00000258981,ENSG00000087303,ENSG00000087302
chr14	52014116	52014986	14:52014116-52014986	ENSG00000258981,ENSG00000087303
chr14	52068560	52069624	14:52068560-52069624	ENSG00000258981,ENSG00000087303
chr14	52131733	52132196	14:52131733-52132196	ENSG00000258440,ENSG00000258981,ENSG00000258694,ENSG00000087302
chr14	52175997	52176458	14:52175997-52176458	ENSG00000258440,ENSG00000258981
chr14	52221095	52221562	14:52221095-52221562	ENSG00000258440
chr14	52259421	52259774	14:52259421-52259774	ENSG00000258757,ENSG00000261208,ENSG00000168229,ENSG00000258440,ENSG00000258981
chr14	52263000	52263433	14:52263000-52263433	ENSG00000168229
chr14	52265216	52265601	14:52265216-52265601	ENSG00000261208,ENSG00000168229
chr14	52267549	52268719	14:52267549-52268719	ENSG00000261208,ENSG00000168229,ENSG00000258440
chr14	52279341	52279974	14:52279341-52279974	ENSG00000261208,ENSG00000168229,ENSG00000258440
chr14	52299602	52299993	14:52299602-52299993	ENSG00000258757,ENSG00000087301,ENSG00000261208
chr14	52311565	52311879	14:52311565-52311879	ENSG00000125384,ENSG00000261208
chr14	52313903	52315142	14:52313903-52315142	ENSG00000125384,ENSG00000261208
chr14	52315436	52315680	14:52315436-52315680	ENSG00000125384
chr14	52325036	52325511	14:52325036-52325511	ENSG00000258993,ENSG00000258757,ENSG00000125384,ENSG00000261208,ENSG00000258440
chr14	52355240	52355730	14:52355240-52355730	-
chr14	52395679	52396104	14:52395679-52396104	-
chr14	52402713	52403197	14:52402713-52403197	ENSG00000258993,ENSG00000258757,ENSG00000261208
chr14	52527456	52527704	14:52527456-52527704	ENSG00000258757
chr14	52529163	52529462	14:52529163-52529462	ENSG00000258757
chr14	52530824	52531026	14:52530824-52531026	ENSG00000258757
chr14	52531462	52531708	14:52531462-52531708	ENSG00000258757
chr14	52552118	52553285	14:52552118-52553285	ENSG00000259049,ENSG00000258757,ENSG00000180998,ENSG00000087301
chr14	52692291	52692536	14:52692291-52692536	ENSG00000259049,ENSG00000100519,ENSG00000258757,ENSG00000197930
chr14	52694864	52696074	14:52694864-52696074	ENSG00000100519,ENSG00000258757,ENSG00000197930
chr14	52706785	52707600	14:52706785-52707600	ENSG00000259049,ENSG00000100519,ENSG00000258757,ENSG00000197930
chr14	52729752	52730871	14:52729752-52730871	ENSG00000259049,ENSG00000100522,ENSG00000198252,ENSG00000100519,ENSG00000258757,ENSG00000197930
chr14	52742495	52742843	14:52742495-52742843	ENSG00000259049,ENSG00000100522,ENSG00000198252,ENSG00000100519,ENSG00000258757
chr14	52791229	52792101	14:52791229-52792101	ENSG00000258985,ENSG00000258503,ENSG00000258802,ENSG00000285664,ENSG00000259049,ENSG00000100522,ENSG00000258757
chr14	52801152	52801796	14:52801152-52801796	ENSG00000258985,ENSG00000258993,ENSG00000258503,ENSG00000271075,ENSG00000258802,ENSG00000258698,ENSG00000285664,ENSG00000259049,ENSG00000100522,ENSG00000258757
chr14	52823537	52823769	14:52823537-52823769	ENSG00000258985,ENSG00000258993,ENSG00000258503,ENSG00000271075,ENSG00000258698
chr14	52895056	52895356	14:52895056-52895356	ENSG00000258985,ENSG00000258993,ENSG00000258503,ENSG00000288045,ENSG00000271075,ENSG00000073712
chr14	52918368	52919025	14:52918368-52919025	ENSG00000258985,ENSG00000258993,ENSG00000258503,ENSG00000288045,ENSG00000271075,ENSG00000073712,ENSG00000258698
chr14	52950400	52951238	14:52950400-52951238	ENSG00000258985,ENSG00000258993,ENSG00000258503,ENSG00000288045,ENSG00000271075,ENSG00000073712,ENSG00000258698
chr14	52961007	52961352	14:52961007-52961352	ENSG00000258985,ENSG00000258993,ENSG00000258503,ENSG00000288045,ENSG00000271075,ENSG00000073712,ENSG00000258698
chr14	53101939	53102184	14:53101939-53102184	ENSG00000100523,ENSG00000258993
chr14	53108663	53109583	14:53108663-53109583	ENSG00000258731,ENSG00000258985,ENSG00000100523,ENSG00000258993,ENSG00000258503
chr14	53126912	53127190	14:53126912-53127190	ENSG00000258731,ENSG00000258985,ENSG00000258993,ENSG00000258503
chr14	53128274	53128541	14:53128274-53128541	ENSG00000258985
chr14	53152301	53153668	14:53152301-53153668	ENSG00000258731,ENSG00000258985,ENSG00000100523
chr14	53161729	53162308	14:53161729-53162308	ENSG00000237356,ENSG00000258731,ENSG00000100523
chr14	53209530	53209738	14:53209530-53209738	ENSG00000237356
chr14	53217191	53218072	14:53217191-53218072	ENSG00000237356,ENSG00000258993
chr14	53273230	53273483	14:53273230-53273483	-
chr14	53306101	53306621	14:53306101-53306621	ENSG00000286730,ENSG00000237356,ENSG00000258993,ENSG00000258503
chr14	53355412	53355984	14:53355412-53355984	ENSG00000286730
chr14	53432243	53432512	14:53432243-53432512	ENSG00000224004,ENSG00000231922,ENSG00000235269,ENSG00000226132,ENSG00000225680,ENSG00000286730
chr14	53515327	53515906	14:53515327-53515906	ENSG00000224004,ENSG00000231922,ENSG00000235269,ENSG00000226132,ENSG00000225680,ENSG00000286730,ENSG00000237356
chr14	53539603	53539913	14:53539603-53539913	ENSG00000224004,ENSG00000231922,ENSG00000235269,ENSG00000226132,ENSG00000225680,ENSG00000286730
chr14	53564922	53565189	14:53564922-53565189	ENSG00000224004,ENSG00000231922,ENSG00000235269,ENSG00000226132,ENSG00000225680,ENSG00000286730,ENSG00000237356
chr14	53571884	53572447	14:53571884-53572447	ENSG00000224004,ENSG00000231922,ENSG00000235269,ENSG00000226132,ENSG00000225680,ENSG00000286730
chr14	53668936	53669162	14:53668936-53669162	ENSG00000224004,ENSG00000231922,ENSG00000235269,ENSG00000226132,ENSG00000225680,ENSG00000286730
chr14	53953064	53954629	14:53953064-53954629	ENSG00000224004,ENSG00000287156,ENSG00000125378,ENSG00000266431,ENSG00000231922,ENSG00000235269
chr14	53963572	53964053	14:53963572-53964053	ENSG00000224004,ENSG00000287156,ENSG00000125378,ENSG00000266431,ENSG00000231922,ENSG00000235269
chr14	54169440	54169880	14:54169440-54169880	ENSG00000224004,ENSG00000231922,ENSG00000235269
chr14	54173829	54174257	14:54173829-54174257	ENSG00000224004,ENSG00000231922,ENSG00000235269
chr14	54175445	54175757	14:54175445-54175757	ENSG00000224004,ENSG00000231922,ENSG00000235269
chr14	54218901	54219589	14:54218901-54219589	ENSG00000224004,ENSG00000231922,ENSG00000235269
chr14	54219897	54220189	14:54219897-54220189	-
chr14	54267197	54267628	14:54267197-54267628	ENSG00000224004,ENSG00000231922,ENSG00000235269
chr14	54347955	54348277	14:54347955-54348277	-
chr14	54353921	54354587	14:54353921-54354587	-
chr14	54366767	54367219	14:54366767-54367219	ENSG00000224004
chr14	54396607	54397451	14:54396607-54397451	ENSG00000100526
chr14	54420453	54421024	14:54420453-54421024	ENSG00000258753
chr14	54440896	54441757	14:54440896-54441757	ENSG00000197045,ENSG00000258753,ENSG00000100528
chr14	54447234	54447582	14:54447234-54447582	ENSG00000258753,ENSG00000100528
chr14	54450409	54450808	14:54450409-54450808	ENSG00000258753,ENSG00000100528
chr14	54488514	54489276	14:54488514-54489276	ENSG00000100532,ENSG00000197045,ENSG00000258753
chr14	54502687	54503002	14:54502687-54503002	ENSG00000100532,ENSG00000258753
chr14	54509521	54510306	14:54509521-54510306	ENSG00000100532,ENSG00000197045,ENSG00000258753
chr14	54564163	54564401	14:54564163-54564401	-
chr14	54565094	54565519	14:54565094-54565519	ENSG00000020577
chr14	54565821	54566506	14:54565821-54566506	ENSG00000020577
chr14	54566755	54567416	14:54566755-54567416	ENSG00000020577
chr14	54567710	54568150	14:54567710-54568150	ENSG00000020577
chr14	54597875	54598285	14:54597875-54598285	-
chr14	54599831	54600202	14:54599831-54600202	-
chr14	54627362	54628246	14:54627362-54628246	-
chr14	54653874	54654370	14:54653874-54654370	ENSG00000020577
chr14	54681810	54682021	14:54681810-54682021	ENSG00000285774,ENSG00000020577
chr14	54685391	54685706	14:54685391-54685706	ENSG00000285774,ENSG00000020577
chr14	54691627	54692182	14:54691627-54692182	ENSG00000285774,ENSG00000020577
chr14	54712021	54712673	14:54712021-54712673	-
chr14	54722769	54723212	14:54722769-54723212	-
chr14	54730142	54730707	14:54730142-54730707	-
chr14	54738064	54738264	14:54738064-54738264	-
chr14	54756553	54757109	14:54756553-54757109	ENSG00000020577
chr14	54757445	54757716	14:54757445-54757716	ENSG00000020577
chr14	54773217	54773640	14:54773217-54773640	ENSG00000020577
chr14	54774012	54774277	14:54774012-54774277	ENSG00000020577
chr14	54776271	54776747	14:54776271-54776747	ENSG00000020577
chr14	54782721	54783342	14:54782721-54783342	ENSG00000020577
chr14	54805734	54806277	14:54805734-54806277	-
chr14	54857931	54858321	14:54857931-54858321	ENSG00000265432,ENSG00000252019
chr14	54870737	54870993	14:54870737-54870993	ENSG00000265432
chr14	54881360	54882322	14:54881360-54882322	ENSG00000258872,ENSG00000265432,ENSG00000131979
chr14	54890910	54891147	14:54890910-54891147	ENSG00000258872,ENSG00000265432,ENSG00000131979
chr14	54902043	54903384	14:54902043-54903384	ENSG00000131979
chr14	54908189	54908536	14:54908189-54908536	ENSG00000131979
chr14	54942940	54943193	14:54942940-54943193	ENSG00000198554
chr14	55000174	55000794	14:55000174-55000794	ENSG00000233924,ENSG00000198554
chr14	55020089	55020787	14:55020089-55020787	ENSG00000180008,ENSG00000198554
chr14	55026816	55027656	14:55026816-55027656	ENSG00000168175,ENSG00000180008,ENSG00000198554
chr14	55051130	55052130	14:55051130-55052130	ENSG00000168175,ENSG00000180008,ENSG00000198554
chr14	55071931	55072570	14:55071931-55072570	ENSG00000168175
chr14	55074705	55075088	14:55074705-55075088	ENSG00000168175
chr14	55089446	55089957	14:55089446-55089957	ENSG00000131981,ENSG00000168175
chr14	55102049	55102536	14:55102049-55102536	ENSG00000131981,ENSG00000168175
chr14	55107832	55108169	14:55107832-55108169	ENSG00000131981
chr14	55117714	55118154	14:55117714-55118154	ENSG00000131981
chr14	55125513	55125770	14:55125513-55125770	ENSG00000131981
chr14	55129025	55130034	14:55129025-55130034	ENSG00000131981
chr14	55191333	55192044	14:55191333-55192044	ENSG00000279392,ENSG00000258050,ENSG00000126787
chr14	55213011	55213481	14:55213011-55213481	ENSG00000279392
chr14	55238081	55238308	14:55238081-55238308	ENSG00000271180,ENSG00000279392
chr14	55271129	55272290	14:55271129-55272290	ENSG00000258455,ENSG00000258469,ENSG00000278818,ENSG00000239686,ENSG00000178974,ENSG00000258413
chr14	55277988	55278520	14:55277988-55278520	ENSG00000258455,ENSG00000278818,ENSG00000239686,ENSG00000178974,ENSG00000258413
chr14	55303763	55304235	14:55303763-55304235	ENSG00000258455,ENSG00000258469,ENSG00000278818,ENSG00000239686,ENSG00000178974,ENSG00000258413
chr14	55327172	55327402	14:55327172-55327402	ENSG00000258455,ENSG00000278818
chr14	55354583	55354888	14:55354583-55354888	ENSG00000258455,ENSG00000278818,ENSG00000178974,ENSG00000258413
chr14	55403103	55403383	14:55403103-55403383	ENSG00000239199,ENSG00000259318,ENSG00000126775
chr14	55411415	55412131	14:55411415-55412131	ENSG00000271484,ENSG00000213641,ENSG00000239199,ENSG00000259318,ENSG00000126775,ENSG00000279392
chr14	55430094	55430554	14:55430094-55430554	ENSG00000271484,ENSG00000213641
chr14	55433742	55433946	14:55433742-55433946	-
chr14	55446240	55446481	14:55446240-55446481	ENSG00000271484,ENSG00000213641,ENSG00000182521
chr14	55450253	55450615	14:55450253-55450615	ENSG00000271484,ENSG00000213641,ENSG00000182521
chr14	55454447	55454800	14:55454447-55454800	ENSG00000271484,ENSG00000213641,ENSG00000182521
chr14	55459154	55459430	14:55459154-55459430	ENSG00000271484,ENSG00000213641,ENSG00000182521
chr14	55571248	55571585	14:55571248-55571585	ENSG00000126777,ENSG00000271484,ENSG00000213641,ENSG00000186615
chr14	55579853	55581318	14:55579853-55581318	ENSG00000126777,ENSG00000271484,ENSG00000213641,ENSG00000186615
chr14	55582936	55583210	14:55582936-55583210	ENSG00000126777,ENSG00000186615
chr14	55645199	55645426	14:55645199-55645426	ENSG00000200742,ENSG00000126777,ENSG00000271484,ENSG00000213641
chr14	55713641	55713838	14:55713641-55713838	ENSG00000177350,ENSG00000258784
chr14	55807108	55808022	14:55807108-55808022	ENSG00000258791,ENSG00000177350,ENSG00000258784
chr14	55815016	55815368	14:55815016-55815368	ENSG00000258791,ENSG00000177350,ENSG00000258784
chr14	55819694	55820052	14:55819694-55820052	ENSG00000258791,ENSG00000177350,ENSG00000258784
chr14	55921551	55921821	14:55921551-55921821	ENSG00000243388,ENSG00000259868,ENSG00000177350,ENSG00000258784
chr14	55964217	55964590	14:55964217-55964590	ENSG00000259868
chr14	56004884	56005436	14:56004884-56005436	ENSG00000259136,ENSG00000258758,ENSG00000177350,ENSG00000258784
chr14	56008148	56008446	14:56008148-56008446	-
chr14	56092889	56093106	14:56092889-56093106	ENSG00000258784
chr14	56093802	56094078	14:56093802-56094078	-
chr14	56117773	56118871	14:56117773-56118871	ENSG00000139946,ENSG00000277763,ENSG00000177350
chr14	56119203	56119451	14:56119203-56119451	ENSG00000139946,ENSG00000277763
chr14	56129854	56130215	14:56129854-56130215	ENSG00000139946,ENSG00000277763,ENSG00000258784
chr14	56137388	56137852	14:56137388-56137852	-
chr14	56147883	56148553	14:56147883-56148553	-
chr14	56149987	56150496	14:56149987-56150496	-
chr14	56160143	56160594	14:56160143-56160594	-
chr14	56173219	56173803	14:56173219-56173803	ENSG00000177350,ENSG00000258784
chr14	56195276	56196196	14:56195276-56196196	ENSG00000258776,ENSG00000177350,ENSG00000258784
chr14	56205726	56206199	14:56205726-56206199	-
chr14	56216756	56217444	14:56216756-56217444	-
chr14	56237412	56237813	14:56237412-56237813	-
chr14	56244046	56244674	14:56244046-56244674	ENSG00000243388,ENSG00000258776,ENSG00000177350,ENSG00000258784
chr14	56310754	56311147	14:56310754-56311147	ENSG00000259719,ENSG00000275569,ENSG00000259483
chr14	56339926	56340521	14:56339926-56340521	ENSG00000259136,ENSG00000258758,ENSG00000243388,ENSG00000286257,ENSG00000258776,ENSG00000259133,ENSG00000258803,ENSG00000259719,ENSG00000275569,ENSG00000259483,ENSG00000177350,ENSG00000258784
chr14	56342449	56342754	14:56342449-56342754	-
chr14	56359189	56359636	14:56359189-56359636	ENSG00000259136,ENSG00000258758,ENSG00000243388,ENSG00000286257,ENSG00000177350,ENSG00000258784,ENSG00000213641
chr14	56412582	56412938	14:56412582-56412938	ENSG00000243388,ENSG00000258784
chr14	56413747	56413974	14:56413747-56413974	-
chr14	56422536	56423026	14:56422536-56423026	ENSG00000259136,ENSG00000258758,ENSG00000258803,ENSG00000177350,ENSG00000258784
chr14	56490349	56490625	14:56490349-56490625	ENSG00000258592,ENSG00000258776,ENSG00000259133,ENSG00000258803,ENSG00000070269
chr14	56491288	56491655	14:56491288-56491655	ENSG00000286355,ENSG00000258592,ENSG00000286257,ENSG00000258776,ENSG00000259133,ENSG00000258803,ENSG00000070269
chr14	56556134	56556347	14:56556134-56556347	ENSG00000258592,ENSG00000259136,ENSG00000258758,ENSG00000243388,ENSG00000286257,ENSG00000258776,ENSG00000258703,ENSG00000242995,ENSG00000259133,ENSG00000258428,ENSG00000258803
chr14	56579297	56580241	14:56579297-56580241	ENSG00000259008,ENSG00000258592,ENSG00000259136,ENSG00000258758,ENSG00000243388,ENSG00000286257,ENSG00000200818,ENSG00000243801,ENSG00000258776,ENSG00000258703,ENSG00000242995,ENSG00000259133,ENSG00000258428,ENSG00000258803,ENSG00000070269
chr14	56659908	56660144	14:56659908-56660144	ENSG00000258592,ENSG00000259136,ENSG00000258758,ENSG00000243388,ENSG00000286257,ENSG00000200818,ENSG00000243801,ENSG00000258776,ENSG00000258703,ENSG00000242995,ENSG00000259133,ENSG00000258428
chr14	56797643	56798131	14:56797643-56798131	ENSG00000259136,ENSG00000258758,ENSG00000243388,ENSG00000286257,ENSG00000200818,ENSG00000243801,ENSG00000258776,ENSG00000248550,ENSG00000165588,ENSG00000258703,ENSG00000242995,ENSG00000259133
chr14	56808916	56809172	14:56808916-56809172	ENSG00000200818,ENSG00000243801,ENSG00000258776,ENSG00000248550,ENSG00000165588,ENSG00000258703,ENSG00000259133
chr14	57112436	57112727	14:57112436-57112727	-
chr14	57268424	57269431	14:57268424-57269431	ENSG00000259008,ENSG00000286355,ENSG00000053770,ENSG00000070367,ENSG00000258592,ENSG00000259136,ENSG00000258758,ENSG00000243388,ENSG00000286257
chr14	57294225	57294471	14:57294225-57294471	ENSG00000259008,ENSG00000286355,ENSG00000053770,ENSG00000258592,ENSG00000286257
chr14	57317272	57317509	14:57317272-57317509	ENSG00000259039,ENSG00000259008,ENSG00000286355,ENSG00000258592,ENSG00000259136,ENSG00000258758,ENSG00000243388,ENSG00000286257,ENSG00000258776,ENSG00000258703,ENSG00000242995,ENSG00000259133,ENSG00000258803
chr14	57390048	57391472	14:57390048-57391472	ENSG00000259039,ENSG00000100557,ENSG00000139977,ENSG00000259008,ENSG00000286355
chr14	57865326	57866185	14:57865326-57866185	ENSG00000259969,ENSG00000252837,ENSG00000258856,ENSG00000259039,ENSG00000151812,ENSG00000100557
chr14	58072649	58073084	14:58072649-58073084	ENSG00000258519,ENSG00000243700,ENSG00000259969,ENSG00000252837,ENSG00000258856,ENSG00000259039,ENSG00000100557,ENSG00000259008,ENSG00000259136,ENSG00000258758,ENSG00000243388,ENSG00000286257
chr14	58082501	58082701	14:58082501-58082701	ENSG00000259969,ENSG00000258856,ENSG00000100557
chr14	58108001	58108389	14:58108001-58108389	ENSG00000258519,ENSG00000243700,ENSG00000258836
chr14	58109796	58110048	14:58109796-58110048	ENSG00000258519,ENSG00000243700,ENSG00000258836,ENSG00000259969,ENSG00000258856
chr14	58138396	58139358	14:58138396-58139358	ENSG00000258519,ENSG00000243700,ENSG00000243023,ENSG00000139971,ENSG00000259969,ENSG00000258856
chr14	58151491	58152674	14:58151491-58152674	ENSG00000258519,ENSG00000243700,ENSG00000243023,ENSG00000139971,ENSG00000259969,ENSG00000258856,ENSG00000259039,ENSG00000100557
chr14	58199538	58200640	14:58199538-58200640	ENSG00000258682,ENSG00000100567,ENSG00000131966,ENSG00000258519,ENSG00000243700
chr14	58238930	58240076	14:58238930-58240076	ENSG00000100567
chr14	58244228	58245292	14:58244228-58245292	ENSG00000032219,ENSG00000257621,ENSG00000258682,ENSG00000100567,ENSG00000131966
chr14	58281245	58281763	14:58281245-58281763	ENSG00000032219,ENSG00000252782,ENSG00000279636,ENSG00000180189,ENSG00000257621,ENSG00000258682,ENSG00000100567
chr14	58297736	58298656	14:58297736-58298656	ENSG00000032219,ENSG00000252782,ENSG00000279636,ENSG00000180189,ENSG00000257621,ENSG00000258682,ENSG00000100567,ENSG00000139971
chr14	58299077	58299541	14:58299077-58299541	ENSG00000032219,ENSG00000252782,ENSG00000257621,ENSG00000258682
chr14	58331082	58331532	14:58331082-58331532	ENSG00000252198,ENSG00000032219,ENSG00000257621,ENSG00000258682
chr14	58339664	58340058	14:58339664-58340058	ENSG00000032219,ENSG00000258682
chr14	58354655	58355062	14:58354655-58355062	ENSG00000252198,ENSG00000032219
chr14	58395676	58396624	14:58395676-58396624	ENSG00000258650,ENSG00000252198,ENSG00000100578,ENSG00000100575,ENSG00000258378,ENSG00000196860,ENSG00000258658
chr14	58426939	58428146	14:58426939-58428146	ENSG00000258650,ENSG00000252198,ENSG00000100578,ENSG00000100575
chr14	58479913	58480276	14:58479913-58480276	ENSG00000258900,ENSG00000258650,ENSG00000252198,ENSG00000100578
chr14	58488537	58488995	14:58488537-58488995	ENSG00000258900,ENSG00000258650,ENSG00000252198,ENSG00000100578
chr14	58533640	58534294	14:58533640-58534294	ENSG00000258900,ENSG00000100578
chr14	58535020	58535293	14:58535020-58535293	ENSG00000258900,ENSG00000100578
chr14	58560320	58560771	14:58560320-58560771	ENSG00000258734,ENSG00000258583,ENSG00000239510,ENSG00000258900,ENSG00000258650,ENSG00000252198
chr14	58567211	58567525	14:58567211-58567525	ENSG00000239510,ENSG00000258900
chr14	58569847	58570176	14:58569847-58570176	ENSG00000239510,ENSG00000258900
chr14	58637194	58638764	14:58637194-58638764	ENSG00000258734,ENSG00000213598,ENSG00000258583,ENSG00000165617
chr14	58643448	58643735	14:58643448-58643735	ENSG00000258734,ENSG00000258583,ENSG00000165617
chr14	58661964	58662244	14:58661964-58662244	ENSG00000213598,ENSG00000258583
chr14	58718664	58719110	14:58718664-58719110	ENSG00000258734,ENSG00000213598,ENSG00000258583
chr14	58747270	58747546	14:58747270-58747546	ENSG00000258734,ENSG00000213598,ENSG00000258583
chr14	58749128	58749578	14:58749128-58749578	ENSG00000258734,ENSG00000213598,ENSG00000258583
chr14	58955452	58955864	14:58955452-58955864	ENSG00000258734,ENSG00000213598,ENSG00000258583
chr14	58972422	58972932	14:58972422-58972932	ENSG00000258734,ENSG00000213598,ENSG00000258583
chr14	59028719	59029035	14:59028719-59029035	ENSG00000258734,ENSG00000213598,ENSG00000258583
chr14	59055590	59055883	14:59055590-59055883	-
chr14	59126894	59127440	14:59126894-59127440	ENSG00000258685
chr14	59150899	59151443	14:59150899-59151443	ENSG00000258685
chr14	59161513	59162159	14:59161513-59162159	ENSG00000258996,ENSG00000258685
chr14	59187945	59189420	14:59187945-59189420	ENSG00000100592,ENSG00000258996,ENSG00000258685
chr14	59241020	59241484	14:59241020-59241484	-
chr14	59253467	59253928	14:59253467-59253928	-
chr14	59275687	59275976	14:59275687-59275976	-
chr14	59301433	59301877	14:59301433-59301877	ENSG00000100592,ENSG00000258685
chr14	59310664	59310900	14:59310664-59310900	ENSG00000100592
chr14	59316208	59316484	14:59316208-59316484	ENSG00000100592
chr14	59321214	59321595	14:59321214-59321595	ENSG00000100592
chr14	59361190	59361779	14:59361190-59361779	ENSG00000100592
chr14	59380785	59381035	14:59380785-59381035	-
chr14	59398778	59399365	14:59398778-59399365	ENSG00000258685
chr14	59426519	59427068	14:59426519-59427068	-
chr14	59464286	59465470	14:59464286-59465470	ENSG00000050130,ENSG00000126790,ENSG00000181619
chr14	59483733	59484997	14:59483733-59484997	ENSG00000050130,ENSG00000126790,ENSG00000181619
chr14	59507291	59507798	14:59507291-59507798	ENSG00000151838,ENSG00000050130,ENSG00000258782
chr14	59512027	59512272	14:59512027-59512272	ENSG00000151838,ENSG00000258782
chr14	59538667	59539286	14:59538667-59539286	ENSG00000258782
chr14	59564204	59564766	14:59564204-59564766	ENSG00000151838,ENSG00000258782
chr14	59570029	59570579	14:59570029-59570579	ENSG00000151838,ENSG00000258782
chr14	59576333	59577092	14:59576333-59577092	ENSG00000263629,ENSG00000151838,ENSG00000258782
chr14	59583178	59584032	14:59583178-59584032	ENSG00000151838
chr14	59585965	59586826	14:59585965-59586826	ENSG00000258782
chr14	59630443	59630968	14:59630443-59630968	ENSG00000263629,ENSG00000139970
chr14	59679934	59680183	14:59679934-59680183	ENSG00000263629
chr14	59688374	59688902	14:59688374-59688902	ENSG00000263629
chr14	59699442	59699797	14:59699442-59699797	ENSG00000263629
chr14	59748646	59748948	14:59748646-59748948	-
chr14	59750760	59751064	14:59750760-59751064	-
chr14	59829490	59830036	14:59829490-59830036	-
chr14	59849790	59850186	14:59849790-59850186	-
chr14	59869974	59871145	14:59869974-59871145	ENSG00000139970
chr14	59918944	59920396	14:59918944-59920396	ENSG00000131951,ENSG00000261120
chr14	59939895	59940265	14:59939895-59940265	ENSG00000131951,ENSG00000261120
chr14	59964804	59965856	14:59964804-59965856	ENSG00000242135
chr14	60051825	60052024	14:60051825-60052024	ENSG00000258553,ENSG00000131951
chr14	60064669	60064918	14:60064669-60064918	ENSG00000258553
chr14	60091576	60092406	14:60091576-60092406	ENSG00000242135,ENSG00000100612,ENSG00000126773,ENSG00000258553
chr14	60106288	60106582	14:60106288-60106582	ENSG00000126773
chr14	60151646	60152227	14:60151646-60152227	ENSG00000242135,ENSG00000258563,ENSG00000258896,ENSG00000100612,ENSG00000126773
chr14	60161597	60162025	14:60161597-60162025	ENSG00000258896,ENSG00000100612
chr14	60164538	60165770	14:60164538-60165770	ENSG00000258563,ENSG00000100612
chr14	60175504	60175719	14:60175504-60175719	ENSG00000258563,ENSG00000100612
chr14	60184224	60184547	14:60184224-60184547	ENSG00000242135,ENSG00000258563,ENSG00000100612
chr14	60195291	60195502	14:60195291-60195502	ENSG00000242135
chr14	60242534	60242802	14:60242534-60242802	ENSG00000100614,ENSG00000254718,ENSG00000242135
chr14	60247851	60248481	14:60247851-60248481	ENSG00000100614,ENSG00000254718,ENSG00000242135
chr14	60248749	60250203	14:60248749-60250203	ENSG00000100614,ENSG00000254718,ENSG00000242135
chr14	60294661	60294933	14:60294661-60294933	-
chr14	60313153	60313396	14:60313153-60313396	ENSG00000259169,ENSG00000258427,ENSG00000258556,ENSG00000242135
chr14	60327442	60328197	14:60327442-60328197	ENSG00000259169,ENSG00000258427,ENSG00000258556,ENSG00000242135
chr14	60331319	60332049	14:60331319-60332049	ENSG00000259169,ENSG00000258427,ENSG00000258556,ENSG00000242135
chr14	60485523	60486128	14:60485523-60486128	ENSG00000258764,ENSG00000258692,ENSG00000259169,ENSG00000258427,ENSG00000179008
chr14	60508988	60509399	14:60508988-60509399	ENSG00000258764,ENSG00000258670,ENSG00000184302,ENSG00000258692,ENSG00000259169,ENSG00000258427,ENSG00000179008
chr14	60514937	60515897	14:60514937-60515897	ENSG00000258764,ENSG00000258670,ENSG00000184302,ENSG00000258692,ENSG00000259169,ENSG00000258427,ENSG00000179008
chr14	60562251	60562580	14:60562251-60562580	ENSG00000244756,ENSG00000258764,ENSG00000259169,ENSG00000258427
chr14	60589052	60589758	14:60589052-60589758	ENSG00000241354,ENSG00000244756,ENSG00000258764,ENSG00000259169,ENSG00000258427
chr14	60590948	60591195	14:60590948-60591195	ENSG00000241354,ENSG00000244756,ENSG00000258764,ENSG00000259169
chr14	60617785	60618065	14:60617785-60618065	ENSG00000241354
chr14	60622994	60623198	14:60622994-60623198	ENSG00000241354
chr14	60625381	60625958	14:60625381-60625958	ENSG00000258952
chr14	60632414	60632679	14:60632414-60632679	ENSG00000258952
chr14	60637239	60638109	14:60637239-60638109	ENSG00000126778,ENSG00000258952
chr14	60642345	60642733	14:60642345-60642733	ENSG00000126778,ENSG00000258952
chr14	60649233	60649508	14:60649233-60649508	ENSG00000126778
chr14	60656994	60657515	14:60656994-60657515	ENSG00000126778
chr14	60686084	60686361	14:60686084-60686361	ENSG00000206870,ENSG00000258656,ENSG00000258485,ENSG00000258892,ENSG00000258445
chr14	60721459	60722052	14:60721459-60722052	ENSG00000258485,ENSG00000258892,ENSG00000258445,ENSG00000020426,ENSG00000100625
chr14	60723356	60723822	14:60723356-60723822	ENSG00000258485,ENSG00000258445,ENSG00000020426,ENSG00000100625
chr14	60734471	60735197	14:60734471-60735197	ENSG00000206870,ENSG00000258656,ENSG00000258485,ENSG00000258892,ENSG00000258445,ENSG00000020426,ENSG00000100625
chr14	60753386	60754144	14:60753386-60754144	ENSG00000206870,ENSG00000258656,ENSG00000258485,ENSG00000258892,ENSG00000258445,ENSG00000020426,ENSG00000100625
chr14	60845461	60845879	14:60845461-60845879	ENSG00000206870,ENSG00000258656,ENSG00000258485,ENSG00000258892,ENSG00000258445
chr14	60980724	60981732	14:60980724-60981732	ENSG00000139974,ENSG00000206870,ENSG00000258656,ENSG00000126814,ENSG00000258485,ENSG00000258892
chr14	61034421	61034987	14:61034421-61034987	ENSG00000139974,ENSG00000206870,ENSG00000258656,ENSG00000258485,ENSG00000258892
chr14	61102200	61102691	14:61102200-61102691	ENSG00000206870,ENSG00000258656,ENSG00000258485
chr14	61103766	61104138	14:61103766-61104138	ENSG00000258485
chr14	61189064	61189394	14:61189064-61189394	ENSG00000027075
chr14	61212046	61212251	14:61212046-61212251	ENSG00000258485
chr14	61252836	61253804	14:61252836-61253804	ENSG00000258485,ENSG00000258892
chr14	61269527	61270058	14:61269527-61270058	ENSG00000182107,ENSG00000258485
chr14	61280346	61281292	14:61280346-61281292	ENSG00000182107,ENSG00000027075
chr14	61286158	61286645	14:61286158-61286645	ENSG00000182107,ENSG00000027075
chr14	61297061	61297380	14:61297061-61297380	-
chr14	61308235	61308609	14:61308235-61308609	ENSG00000247287
chr14	61321201	61322386	14:61321201-61322386	ENSG00000247287,ENSG00000027075
chr14	61329482	61329856	14:61329482-61329856	ENSG00000247287,ENSG00000027075
chr14	61342384	61342871	14:61342384-61342871	ENSG00000027075
chr14	61347854	61348511	14:61347854-61348511	ENSG00000027075
chr14	61350705	61351048	14:61350705-61351048	ENSG00000027075
chr14	61355888	61356257	14:61355888-61356257	ENSG00000027075
chr14	61385339	61385600	14:61385339-61385600	ENSG00000027075
chr14	61388324	61388895	14:61388324-61388895	ENSG00000027075
chr14	61403560	61403891	14:61403560-61403891	-
chr14	61416748	61417140	14:61416748-61417140	-
chr14	61420448	61420814	14:61420448-61420814	-
chr14	61439001	61439595	14:61439001-61439595	ENSG00000027075
chr14	61444126	61444627	14:61444126-61444627	ENSG00000027075
chr14	61456608	61456915	14:61456608-61456915	ENSG00000258964,ENSG00000027075
chr14	61461517	61462219	14:61461517-61462219	ENSG00000258964,ENSG00000027075
chr14	61470390	61470630	14:61470390-61470630	-
chr14	61471900	61472509	14:61471900-61472509	-
chr14	61476721	61477280	14:61476721-61477280	ENSG00000258964,ENSG00000258777,ENSG00000258989,ENSG00000027075
chr14	61503230	61503766	14:61503230-61503766	ENSG00000258989
chr14	61525229	61525567	14:61525229-61525567	ENSG00000258989,ENSG00000027075
chr14	61526809	61527237	14:61526809-61527237	ENSG00000258989,ENSG00000027075
chr14	61527848	61528051	14:61527848-61528051	ENSG00000258989,ENSG00000027075
chr14	61552844	61553412	14:61552844-61553412	ENSG00000258926,ENSG00000258989
chr14	61568061	61569058	14:61568061-61569058	ENSG00000232774,ENSG00000250548
chr14	61569811	61570250	14:61569811-61570250	ENSG00000232774,ENSG00000250548
chr14	61578821	61579031	14:61578821-61579031	ENSG00000232774,ENSG00000250548
chr14	61602330	61602611	14:61602330-61602611	-
chr14	61607565	61608009	14:61607565-61608009	ENSG00000258877,ENSG00000232774
chr14	61636797	61637016	14:61636797-61637016	ENSG00000232774
chr14	61662617	61662903	14:61662617-61662903	-
chr14	61663683	61664207	14:61663683-61664207	-
chr14	61670797	61671479	14:61670797-61671479	ENSG00000258777
chr14	61677575	61677779	14:61677575-61677779	-
chr14	61681966	61682233	14:61681966-61682233	-
chr14	61694972	61696015	14:61694972-61696015	ENSG00000258964,ENSG00000100644,ENSG00000258777
chr14	61711292	61711546	14:61711292-61711546	ENSG00000100644,ENSG00000258777
chr14	61719692	61720598	14:61719692-61720598	ENSG00000258964,ENSG00000100644,ENSG00000258777
chr14	61738009	61738218	14:61738009-61738218	ENSG00000258964,ENSG00000100644
chr14	61750912	61751373	14:61750912-61751373	ENSG00000023608,ENSG00000258964,ENSG00000258667,ENSG00000100644
chr14	61752673	61753033	14:61752673-61753033	ENSG00000023608,ENSG00000258667,ENSG00000100644
chr14	61761905	61762705	14:61761905-61762705	ENSG00000279633,ENSG00000023608,ENSG00000258964,ENSG00000258667,ENSG00000100644
chr14	61812584	61813144	14:61812584-61813144	ENSG00000258956,ENSG00000139973,ENSG00000279633
chr14	61837533	61838247	14:61837533-61838247	ENSG00000258956,ENSG00000279633
chr14	61860324	61860749	14:61860324-61860749	ENSG00000258995,ENSG00000258638,ENSG00000259142,ENSG00000139973,ENSG00000279633
chr14	61867171	61867727	14:61867171-61867727	ENSG00000139973
chr14	61889914	61890344	14:61889914-61890344	ENSG00000258877,ENSG00000258638,ENSG00000259142
chr14	62077891	62078100	14:62077891-62078100	ENSG00000258842,ENSG00000139973
chr14	62117066	62117711	14:62117066-62117711	ENSG00000258638,ENSG00000270852,ENSG00000259142,ENSG00000186369,ENSG00000258903
chr14	62126983	62127305	14:62126983-62127305	ENSG00000270852,ENSG00000259142,ENSG00000186369,ENSG00000258903
chr14	62163137	62163425	14:62163137-62163425	ENSG00000179600,ENSG00000258943,ENSG00000258995,ENSG00000259093,ENSG00000258877,ENSG00000258638,ENSG00000270852,ENSG00000259142
chr14	62179613	62180193	14:62179613-62180193	ENSG00000258995,ENSG00000258877,ENSG00000258638,ENSG00000270852,ENSG00000259142
chr14	63045360	63046012	14:63045360-63046012	ENSG00000179600,ENSG00000258995,ENSG00000259093,ENSG00000140015,ENSG00000258877,ENSG00000258638
chr14	63204184	63205143	14:63204184-63205143	ENSG00000258943,ENSG00000126785,ENSG00000258995,ENSG00000259093
chr14	63276929	63277189	14:63276929-63277189	ENSG00000179600,ENSG00000258943,ENSG00000258995,ENSG00000259093,ENSG00000258877,ENSG00000258638
chr14	63383822	63384225	14:63383822-63384225	ENSG00000270912,ENSG00000258645,ENSG00000258800,ENSG00000270878,ENSG00000179600,ENSG00000258943,ENSG00000258995,ENSG00000259093,ENSG00000258877,ENSG00000258638
chr14	63388932	63389255	14:63388932-63389255	ENSG00000258645,ENSG00000258800,ENSG00000270878,ENSG00000261242,ENSG00000179600,ENSG00000258943
chr14	63437993	63438728	14:63437993-63438728	ENSG00000258645,ENSG00000258800,ENSG00000270878,ENSG00000261242,ENSG00000154001,ENSG00000179600,ENSG00000258943,ENSG00000258877
chr14	63454817	63455258	14:63454817-63455258	ENSG00000154001
chr14	63473427	63473671	14:63473427-63473671	ENSG00000252800
chr14	63477984	63478476	14:63477984-63478476	ENSG00000252800
chr14	63487880	63488109	14:63487880-63488109	ENSG00000258645,ENSG00000252800
chr14	63510535	63511028	14:63510535-63511028	ENSG00000258800,ENSG00000270878,ENSG00000154001,ENSG00000179600
chr14	63542883	63543916	14:63542883-63543916	ENSG00000274015,ENSG00000258645,ENSG00000258800,ENSG00000140006,ENSG00000270878,ENSG00000261242,ENSG00000154001,ENSG00000179600,ENSG00000258943
chr14	63573519	63573998	14:63573519-63573998	ENSG00000258645,ENSG00000258800,ENSG00000270878,ENSG00000205767
chr14	63616108	63616327	14:63616108-63616327	ENSG00000206822,ENSG00000202490,ENSG00000258645,ENSG00000258800,ENSG00000270878
chr14	63633019	63633235	14:63633019-63633235	ENSG00000274015,ENSG00000207172,ENSG00000206822,ENSG00000202490,ENSG00000258645,ENSG00000258800,ENSG00000140006,ENSG00000270878
chr14	63641366	63642721	14:63641366-63642721	ENSG00000200693,ENSG00000274015,ENSG00000207172,ENSG00000258645,ENSG00000258800,ENSG00000140006,ENSG00000270878
chr14	63656244	63656737	14:63656244-63656737	ENSG00000200693,ENSG00000274015,ENSG00000258800,ENSG00000140006,ENSG00000270878
chr14	63692229	63692588	14:63692229-63692588	-
chr14	63727510	63728514	14:63727510-63728514	ENSG00000221537,ENSG00000270912,ENSG00000252749,ENSG00000258778,ENSG00000126821,ENSG00000274015,ENSG00000258800,ENSG00000140006,ENSG00000270878
chr14	63746084	63746332	14:63746084-63746332	ENSG00000270912,ENSG00000258411,ENSG00000252749,ENSG00000258778
chr14	63752755	63753122	14:63752755-63753122	ENSG00000221537,ENSG00000270912,ENSG00000258411,ENSG00000252749,ENSG00000258778,ENSG00000258645,ENSG00000258800,ENSG00000270878
chr14	63759341	63759696	14:63759341-63759696	ENSG00000270912,ENSG00000258411,ENSG00000054654,ENSG00000252749,ENSG00000258800,ENSG00000270878
chr14	63768956	63769295	14:63768956-63769295	ENSG00000270912,ENSG00000258411,ENSG00000252749
chr14	63770170	63770619	14:63770170-63770619	ENSG00000270912,ENSG00000258411,ENSG00000207172
chr14	63852605	63853708	14:63852605-63853708	ENSG00000221537,ENSG00000202182,ENSG00000270912,ENSG00000054654
chr14	63899814	63900270	14:63899814-63900270	ENSG00000221537,ENSG00000270912,ENSG00000054654
chr14	63901491	63901845	14:63901491-63901845	ENSG00000221537,ENSG00000270912,ENSG00000054654
chr14	63991942	63992313	14:63991942-63992313	ENSG00000221537,ENSG00000270912
chr14	64196796	64197405	14:64196796-64197405	ENSG00000221537,ENSG00000054654
chr14	64209391	64210020	14:64209391-64210020	ENSG00000221537,ENSG00000054654
chr14	64220450	64220949	14:64220450-64220949	ENSG00000221537,ENSG00000054654
chr14	64221369	64221775	14:64221369-64221775	ENSG00000221537,ENSG00000054654
chr14	64235406	64236149	14:64235406-64236149	ENSG00000221537,ENSG00000140009
chr14	64294087	64295107	14:64294087-64295107	ENSG00000221537,ENSG00000140009,ENSG00000270912
chr14	64337958	64339269	14:64337958-64339269	ENSG00000272909,ENSG00000258824,ENSG00000271511,ENSG00000284664,ENSG00000234911,ENSG00000214770,ENSG00000140009
chr14	64344090	64344422	14:64344090-64344422	ENSG00000272909,ENSG00000258824,ENSG00000271511,ENSG00000284664,ENSG00000234911,ENSG00000214770,ENSG00000140009
chr14	64387581	64388528	14:64387581-64388528	ENSG00000272909,ENSG00000258824,ENSG00000100714,ENSG00000271511,ENSG00000284664,ENSG00000234911
chr14	64465116	64465994	14:64465116-64465994	ENSG00000179841,ENSG00000272909,ENSG00000258824,ENSG00000100714,ENSG00000271511,ENSG00000284664
chr14	64503321	64505363	14:64503321-64505363	ENSG00000259160,ENSG00000126804,ENSG00000089775,ENSG00000272909,ENSG00000258824
chr14	64511053	64511676	14:64511053-64511676	ENSG00000259160,ENSG00000126804,ENSG00000089775,ENSG00000272909,ENSG00000258824,ENSG00000271511,ENSG00000259076,ENSG00000259010
chr14	64540220	64540765	14:64540220-64540765	ENSG00000165807,ENSG00000126803,ENSG00000259160,ENSG00000259116,ENSG00000126804,ENSG00000089775,ENSG00000272909,ENSG00000258824,ENSG00000259076,ENSG00000259010
chr14	64549678	64550358	14:64549678-64550358	ENSG00000165807,ENSG00000126803,ENSG00000259160,ENSG00000259116,ENSG00000259076,ENSG00000259010
chr14	64632678	64633168	14:64632678-64633168	ENSG00000259076,ENSG00000259010
chr14	64636638	64637128	14:64636638-64637128	ENSG00000126803,ENSG00000259160,ENSG00000259116,ENSG00000272909,ENSG00000258824,ENSG00000259076,ENSG00000259010
chr14	64654145	64654637	14:64654145-64654637	ENSG00000272909,ENSG00000258824,ENSG00000271511,ENSG00000259076,ENSG00000259010,ENSG00000284269
chr14	64658780	64659562	14:64658780-64659562	ENSG00000259076,ENSG00000259010,ENSG00000284269
chr14	64673635	64674153	14:64673635-64674153	ENSG00000259076,ENSG00000259010,ENSG00000126822,ENSG00000070182,ENSG00000284269
chr14	64688092	64688570	14:64688092-64688570	ENSG00000259076,ENSG00000259010,ENSG00000126822,ENSG00000284269
chr14	64698930	64699508	14:64698930-64699508	ENSG00000259076,ENSG00000259010,ENSG00000126822,ENSG00000284269
chr14	64704261	64705121	14:64704261-64705121	ENSG00000126822
chr14	64708567	64709003	14:64708567-64709003	ENSG00000126822
chr14	64716773	64717054	14:64716773-64717054	ENSG00000126822
chr14	64722741	64723066	14:64722741-64723066	ENSG00000126822
chr14	64764628	64765032	14:64764628-64765032	ENSG00000070182,ENSG00000284269
chr14	64802118	64802602	14:64802118-64802602	ENSG00000284269
chr14	64818516	64818756	14:64818516-64818756	ENSG00000070182,ENSG00000284269
chr14	64823359	64823672	14:64823359-64823672	ENSG00000070182,ENSG00000284269
chr14	64830847	64831203	14:64830847-64831203	ENSG00000284269
chr14	64844357	64844554	14:64844357-64844554	ENSG00000284269
chr14	64854914	64855163	14:64854914-64855163	ENSG00000284269
chr14	64870095	64870300	14:64870095-64870300	ENSG00000070182
chr14	64879442	64880856	14:64879442-64880856	ENSG00000070182,ENSG00000284269,ENSG00000252497
chr14	64891580	64892056	14:64891580-64892056	ENSG00000284269,ENSG00000252497,ENSG00000258289
chr14	64914070	64914811	14:64914070-64914811	ENSG00000252497,ENSG00000258289,ENSG00000125954
chr14	64927035	64927357	14:64927035-64927357	ENSG00000258289,ENSG00000125954
chr14	64928590	64928933	14:64928590-64928933	ENSG00000258289,ENSG00000125954,ENSG00000176153
chr14	64943458	64943981	14:64943458-64943981	ENSG00000176153
chr14	64971779	64972673	14:64971779-64972673	ENSG00000139998
chr14	64986464	64987564	14:64986464-64987564	ENSG00000139998,ENSG00000257365,ENSG00000272158,ENSG00000125952
chr14	64990304	64990713	14:64990304-64990713	ENSG00000257365,ENSG00000272158
chr14	64993236	64993762	14:64993236-64993762	ENSG00000257365,ENSG00000272158
chr14	65020050	65020385	14:65020050-65020385	ENSG00000257365,ENSG00000272158,ENSG00000259118
chr14	65042537	65043087	14:65042537-65043087	ENSG00000272158,ENSG00000266531,ENSG00000259118
chr14	65044500	65045074	14:65044500-65045074	ENSG00000257365,ENSG00000272158,ENSG00000125952,ENSG00000266531,ENSG00000259118
chr14	65054455	65055243	14:65054455-65055243	ENSG00000257365,ENSG00000272158,ENSG00000125952,ENSG00000266531,ENSG00000259118
chr14	65074647	65075212	14:65074647-65075212	ENSG00000272158,ENSG00000125952,ENSG00000259118
chr14	65101672	65103305	14:65101672-65103305	ENSG00000125952,ENSG00000259118
chr14	65128779	65129055	14:65128779-65129055	ENSG00000222985
chr14	65156607	65156966	14:65156607-65156966	-
chr14	65170590	65171228	14:65170590-65171228	ENSG00000258878,ENSG00000258613,ENSG00000214759,ENSG00000033170,ENSG00000276116,ENSG00000258980
chr14	65206452	65206907	14:65206452-65206907	ENSG00000255002,ENSG00000258878,ENSG00000258613,ENSG00000214759,ENSG00000258980
chr14	65210050	65210387	14:65210050-65210387	ENSG00000255002,ENSG00000258878,ENSG00000258613,ENSG00000214759
chr14	65224838	65225078	14:65224838-65225078	ENSG00000255002,ENSG00000258878
chr14	65229656	65230217	14:65229656-65230217	ENSG00000255002,ENSG00000258878,ENSG00000258613,ENSG00000214759
chr14	65281856	65282543	14:65281856-65282543	ENSG00000258878,ENSG00000258760,ENSG00000258613,ENSG00000214759,ENSG00000259078,ENSG00000258980
chr14	65287141	65287364	14:65287141-65287364	ENSG00000258878,ENSG00000258760,ENSG00000258613,ENSG00000214759,ENSG00000259078
chr14	65287595	65288110	14:65287595-65288110	ENSG00000258878,ENSG00000258760,ENSG00000258613,ENSG00000214759,ENSG00000259078
chr14	65318770	65319137	14:65318770-65319137	ENSG00000258760,ENSG00000258613,ENSG00000214759
chr14	65332528	65332762	14:65332528-65332762	ENSG00000258878,ENSG00000258760,ENSG00000258613,ENSG00000214759,ENSG00000266740,ENSG00000258980
chr14	65334339	65334889	14:65334339-65334889	ENSG00000258760,ENSG00000258613,ENSG00000214759,ENSG00000266740
chr14	65347029	65347260	14:65347029-65347260	ENSG00000266740
chr14	65359385	65359822	14:65359385-65359822	ENSG00000258878,ENSG00000258760,ENSG00000258613,ENSG00000214759,ENSG00000266740,ENSG00000033170,ENSG00000276116,ENSG00000258980
chr14	65411739	65413620	14:65411739-65413620	ENSG00000258878,ENSG00000033170,ENSG00000276116,ENSG00000258980
chr14	65461607	65462203	14:65461607-65462203	ENSG00000180662,ENSG00000207781,ENSG00000258980
chr14	65772810	65773324	14:65772810-65773324	ENSG00000258980,ENSG00000258502
chr14	65791603	65792111	14:65791603-65792111	ENSG00000258980,ENSG00000258960
chr14	65824632	65824951	14:65824632-65824951	ENSG00000033170,ENSG00000276116,ENSG00000258980
chr14	65846471	65846773	14:65846471-65846773	ENSG00000258980,ENSG00000258960,ENSG00000258502
chr14	65879333	65879592	14:65879333-65879592	ENSG00000258629,ENSG00000258960
chr14	65926966	65927376	14:65926966-65927376	ENSG00000258980,ENSG00000258960,ENSG00000258502,ENSG00000200860
chr14	65928110	65928325	14:65928110-65928325	ENSG00000258960
chr14	65937597	65938128	14:65937597-65938128	ENSG00000258960,ENSG00000258502
chr14	65959239	65959734	14:65959239-65959734	ENSG00000258960,ENSG00000258502
chr14	65960957	65961433	14:65960957-65961433	ENSG00000258980,ENSG00000258960,ENSG00000277651,ENSG00000258502,ENSG00000200860
chr14	65991981	65992229	14:65991981-65992229	ENSG00000258847,ENSG00000277651,ENSG00000224861,ENSG00000258502,ENSG00000200860
chr14	66008818	66009135	14:66008818-66009135	ENSG00000258847,ENSG00000224861,ENSG00000258502
chr14	66140306	66140523	14:66140306-66140523	ENSG00000258502,ENSG00000200860,ENSG00000287833
chr14	66232805	66233073	14:66232805-66233073	ENSG00000258502,ENSG00000200860,ENSG00000287833
chr14	66395229	66395723	14:66395229-66395723	ENSG00000258502,ENSG00000200860,ENSG00000258796,ENSG00000258490,ENSG00000286319
chr14	66403144	66403395	14:66403144-66403395	-
chr14	66487198	66487528	14:66487198-66487528	ENSG00000196553
chr14	66495386	66496003	14:66495386-66496003	ENSG00000258561,ENSG00000196553,ENSG00000171723,ENSG00000258796,ENSG00000258490
chr14	66507495	66508632	14:66507495-66508632	ENSG00000258561,ENSG00000196553,ENSG00000171723,ENSG00000258490
chr14	66624302	66624753	14:66624302-66624753	ENSG00000258796,ENSG00000258490,ENSG00000286319
chr14	66717600	66718082	14:66717600-66718082	ENSG00000258796,ENSG00000258490
chr14	67010749	67010961	14:67010749-67010961	ENSG00000258796,ENSG00000258490,ENSG00000258988,ENSG00000286319
chr14	67137722	67137967	14:67137722-67137967	ENSG00000171723,ENSG00000258490,ENSG00000258988,ENSG00000286319
chr14	67166357	67166768	14:67166357-67166768	ENSG00000172717,ENSG00000258988,ENSG00000286319,ENSG00000199755
chr14	67189433	67189652	14:67189433-67189652	ENSG00000171723,ENSG00000172717,ENSG00000258988,ENSG00000286319
chr14	67240675	67242001	14:67240675-67242001	ENSG00000172717,ENSG00000258988,ENSG00000072415,ENSG00000286319,ENSG00000199755
chr14	67267693	67267913	14:67267693-67267913	ENSG00000258988,ENSG00000072415,ENSG00000286319
chr14	67359398	67360665	14:67359398-67360665	ENSG00000286319,ENSG00000100554,ENSG00000199755,ENSG00000134001
chr14	67391398	67391689	14:67391398-67391689	ENSG00000199755,ENSG00000100558
chr14	67414074	67414674	14:67414074-67414674	ENSG00000199755,ENSG00000100558,ENSG00000265993
chr14	67423539	67423963	14:67423539-67423963	ENSG00000100558,ENSG00000265993
chr14	67427169	67427561	14:67427169-67427561	ENSG00000265993,ENSG00000054690
chr14	67488079	67489045	14:67488079-67489045	ENSG00000265993,ENSG00000198133,ENSG00000286861
chr14	67514855	67515675	14:67514855-67515675	ENSG00000265993,ENSG00000198133
chr14	67516825	67517088	14:67516825-67517088	ENSG00000265993,ENSG00000198133
chr14	67524546	67524764	14:67524546-67524764	ENSG00000198133
chr14	67526691	67527012	14:67526691-67527012	ENSG00000265993,ENSG00000198133,ENSG00000054690
chr14	67532934	67533726	14:67532934-67533726	ENSG00000265993,ENSG00000198133,ENSG00000054690
chr14	67575620	67575976	14:67575620-67575976	ENSG00000054690
chr14	67584164	67584440	14:67584164-67584440	ENSG00000054690
chr14	67599708	67600572	14:67599708-67600572	ENSG00000100564,ENSG00000259502,ENSG00000259648,ENSG00000201529,ENSG00000081181,ENSG00000286861,ENSG00000258626,ENSG00000272253,ENSG00000258618,ENSG00000271697
chr14	67618590	67619009	14:67618590-67619009	ENSG00000100564,ENSG00000259502,ENSG00000259648,ENSG00000201529,ENSG00000081181,ENSG00000286861,ENSG00000100568,ENSG00000258626,ENSG00000272253,ENSG00000241542,ENSG00000258618
chr14	67619529	67620101	14:67619529-67620101	ENSG00000100564,ENSG00000259502,ENSG00000259648,ENSG00000201529,ENSG00000081181,ENSG00000286861,ENSG00000258626,ENSG00000272253
chr14	67622840	67623049	14:67622840-67623049	ENSG00000259648,ENSG00000201529,ENSG00000081181,ENSG00000286861,ENSG00000258626,ENSG00000272253
chr14	67666703	67667444	14:67666703-67667444	ENSG00000259648,ENSG00000201529,ENSG00000081181,ENSG00000286861,ENSG00000100568,ENSG00000258626,ENSG00000272253
chr14	67674228	67675199	14:67674228-67675199	ENSG00000201529,ENSG00000081181,ENSG00000286861,ENSG00000100568,ENSG00000258626,ENSG00000272253,ENSG00000258466,ENSG00000072042,ENSG00000258618,ENSG00000271697
chr14	67694796	67695172	14:67694796-67695172	ENSG00000258626,ENSG00000272253,ENSG00000258466,ENSG00000072042,ENSG00000258618
chr14	67695419	67695934	14:67695419-67695934	ENSG00000286861,ENSG00000100568,ENSG00000258626,ENSG00000272253,ENSG00000258466,ENSG00000072042,ENSG00000139988,ENSG00000241542,ENSG00000258618,ENSG00000271697
chr14	67704544	67704918	14:67704544-67704918	ENSG00000201529,ENSG00000081181,ENSG00000286861,ENSG00000258626,ENSG00000272253,ENSG00000258466,ENSG00000072042,ENSG00000139988,ENSG00000241542,ENSG00000258618,ENSG00000271697
chr14	67722423	67723085	14:67722423-67723085	ENSG00000139988,ENSG00000241542,ENSG00000258618,ENSG00000239820,ENSG00000271697
chr14	67766464	67766830	14:67766464-67766830	ENSG00000258759,ENSG00000239820,ENSG00000271697,ENSG00000072121
chr14	67816172	67817008	14:67816172-67817008	ENSG00000182185,ENSG00000258759,ENSG00000072121
chr14	67819470	67819857	14:67819470-67819857	ENSG00000182185,ENSG00000258759,ENSG00000072121
chr14	67851697	67852135	14:67851697-67852135	ENSG00000182185,ENSG00000258759
chr14	67853421	67853984	14:67853421-67853984	ENSG00000182185
chr14	67881173	67881491	14:67881173-67881491	ENSG00000182185
chr14	67883169	67883376	14:67883169-67883376	ENSG00000182185
chr14	67933881	67934261	14:67933881-67934261	ENSG00000243546,ENSG00000274666
chr14	67943815	67944193	14:67943815-67944193	ENSG00000243546,ENSG00000274666
chr14	67961970	67962676	14:67961970-67962676	ENSG00000243546,ENSG00000258837,ENSG00000274666
chr14	67987620	67987981	14:67987620-67987981	ENSG00000258837,ENSG00000274666
chr14	68081431	68081837	14:68081431-68081837	ENSG00000258837,ENSG00000274666
chr14	68143443	68143869	14:68143443-68143869	ENSG00000243546,ENSG00000244677,ENSG00000258837,ENSG00000274666
chr14	68210785	68211346	14:68210785-68211346	ENSG00000243546,ENSG00000258837,ENSG00000274666
chr14	68245365	68246011	14:68245365-68246011	ENSG00000243546
chr14	68248581	68248858	14:68248581-68248858	ENSG00000243546
chr14	68268056	68268676	14:68268056-68268676	ENSG00000258477,ENSG00000243546
chr14	68283566	68283843	14:68283566-68283843	-
chr14	68285419	68286123	14:68285419-68286123	ENSG00000258477
chr14	68308976	68309299	14:68308976-68309299	-
chr14	68309728	68310055	14:68309728-68310055	-
chr14	68325535	68325808	14:68325535-68325808	ENSG00000258477,ENSG00000240210
chr14	68337377	68337751	14:68337377-68337751	ENSG00000258477,ENSG00000240210
chr14	68360116	68360335	14:68360116-68360335	ENSG00000258477
chr14	68377447	68378014	14:68377447-68378014	ENSG00000258477
chr14	68384508	68384923	14:68384508-68384923	ENSG00000258477,ENSG00000182185
chr14	68392677	68393052	14:68392677-68393052	ENSG00000258477,ENSG00000182185
chr14	68397342	68397791	14:68397342-68397791	ENSG00000258477
chr14	68476450	68476938	14:68476450-68476938	ENSG00000258477,ENSG00000182185
chr14	68563514	68563877	14:68563514-68563877	-
chr14	68594146	68594559	14:68594146-68594559	ENSG00000287385
chr14	68598797	68599420	14:68598797-68599420	ENSG00000287385
chr14	68607426	68608697	14:68607426-68608697	ENSG00000287385
chr14	68628609	68629006	14:68628609-68629006	ENSG00000259038,ENSG00000287385
chr14	68633231	68633654	14:68633231-68633654	ENSG00000259038
chr14	68651976	68652255	14:68651976-68652255	-
chr14	68655805	68656037	14:68655805-68656037	-
chr14	68682701	68683140	14:68682701-68683140	ENSG00000287167,ENSG00000242941,ENSG00000258623
chr14	68685416	68686035	14:68685416-68686035	ENSG00000287167,ENSG00000242941,ENSG00000258623
chr14	68695341	68695581	14:68695341-68695581	ENSG00000287167,ENSG00000242941,ENSG00000258623
chr14	68733102	68733465	14:68733102-68733465	ENSG00000207089,ENSG00000287913,ENSG00000287167
chr14	68734410	68734748	14:68734410-68734748	ENSG00000207089,ENSG00000287913
chr14	68741829	68742249	14:68741829-68742249	ENSG00000207089,ENSG00000287913,ENSG00000287167,ENSG00000258477
chr14	68757620	68758099	14:68757620-68758099	ENSG00000207089,ENSG00000287913,ENSG00000287167,ENSG00000258477
chr14	68775856	68776050	14:68775856-68776050	-
chr14	68780757	68781420	14:68780757-68781420	ENSG00000185650
chr14	68793022	68793582	14:68793022-68793582	ENSG00000185650
chr14	68795662	68796402	14:68795662-68796402	ENSG00000185650
chr14	68806611	68807458	14:68806611-68807458	ENSG00000185650
chr14	68814656	68814859	14:68814656-68814859	ENSG00000185650
chr14	68816382	68817014	14:68816382-68817014	ENSG00000185650,ENSG00000243546
chr14	68843717	68844361	14:68843717-68844361	-
chr14	68863371	68863677	14:68863371-68863677	ENSG00000258967,ENSG00000258565,ENSG00000270975
chr14	68897718	68898581	14:68897718-68898581	ENSG00000259165,ENSG00000258531,ENSG00000258967,ENSG00000072110
chr14	68911718	68912048	14:68911718-68912048	ENSG00000259165,ENSG00000259062,ENSG00000258531,ENSG00000258967,ENSG00000072110
chr14	68928410	68928700	14:68928410-68928700	ENSG00000258531,ENSG00000072110
chr14	68945300	68945762	14:68945300-68945762	ENSG00000259062,ENSG00000258531,ENSG00000072110
chr14	68947763	68948121	14:68947763-68948121	ENSG00000259062,ENSG00000258531,ENSG00000072110
chr14	68977912	68978729	14:68977912-68978729	ENSG00000259062,ENSG00000258531,ENSG00000072110
chr14	68979050	68979915	14:68979050-68979915	ENSG00000259062,ENSG00000258531,ENSG00000072110
chr14	69013922	69014414	14:69013922-69014414	ENSG00000259165,ENSG00000242293,ENSG00000259062,ENSG00000258531,ENSG00000258967,ENSG00000072110
chr14	69042844	69043781	14:69042844-69043781	ENSG00000259165,ENSG00000242293
chr14	69052340	69052766	14:69052340-69052766	ENSG00000259165,ENSG00000242293,ENSG00000259062,ENSG00000258531
chr14	69068953	69069239	14:69068953-69069239	ENSG00000259165
chr14	69093908	69094239	14:69093908-69094239	ENSG00000259165
chr14	69101251	69101810	14:69101251-69101810	ENSG00000259165,ENSG00000258531,ENSG00000258967,ENSG00000270975
chr14	69129342	69129749	14:69129342-69129749	ENSG00000081177,ENSG00000258957,ENSG00000276063,ENSG00000206768,ENSG00000139990
chr14	69151481	69152202	14:69151481-69152202	ENSG00000081177,ENSG00000258957,ENSG00000276063,ENSG00000206768,ENSG00000139990
chr14	69152841	69153620	14:69152841-69153620	ENSG00000081177,ENSG00000258957,ENSG00000276063,ENSG00000206768,ENSG00000139990
chr14	69183834	69184104	14:69183834-69184104	ENSG00000081177,ENSG00000258957,ENSG00000206768
chr14	69191360	69192084	14:69191360-69192084	ENSG00000081177,ENSG00000258957,ENSG00000276063,ENSG00000206768,ENSG00000139990
chr14	69242726	69243009	14:69242726-69243009	ENSG00000100626,ENSG00000258520,ENSG00000081177
chr14	69259910	69261293	14:69259910-69261293	ENSG00000100626,ENSG00000258520
chr14	69351350	69351679	14:69351350-69351679	ENSG00000280073,ENSG00000100626
chr14	69376481	69376732	14:69376481-69376732	ENSG00000029364,ENSG00000100632
chr14	69398012	69398986	14:69398012-69398986	ENSG00000029364,ENSG00000100632
chr14	69408509	69408785	14:69408509-69408785	ENSG00000029364,ENSG00000100632
chr14	69460148	69460410	14:69460148-69460410	ENSG00000029364,ENSG00000100632,ENSG00000100626,ENSG00000258520
chr14	69469046	69469325	14:69469046-69469325	-
chr14	69475326	69475596	14:69475326-69475596	ENSG00000175985,ENSG00000286424
chr14	69481786	69482314	14:69481786-69482314	ENSG00000175985,ENSG00000286424
chr14	69484613	69484860	14:69484613-69484860	ENSG00000175985,ENSG00000286424
chr14	69543560	69544015	14:69543560-69544015	ENSG00000221060,ENSG00000267909,ENSG00000244237
chr14	69547990	69548334	14:69547990-69548334	ENSG00000221060,ENSG00000100652,ENSG00000267909,ENSG00000244237
chr14	69559602	69559797	14:69559602-69559797	ENSG00000267909,ENSG00000244237
chr14	69571690	69572303	14:69571690-69572303	ENSG00000287310,ENSG00000267909,ENSG00000244237
chr14	69574470	69574942	14:69574470-69574942	ENSG00000221060,ENSG00000287310,ENSG00000267909,ENSG00000244237
chr14	69580088	69580436	14:69580088-69580436	ENSG00000287310
chr14	69603516	69603846	14:69603516-69603846	-
chr14	69611274	69612206	14:69611274-69612206	ENSG00000273797,ENSG00000100647
chr14	69614676	69614916	14:69614676-69614916	ENSG00000273797,ENSG00000100647
chr14	69615680	69615959	14:69615680-69615959	ENSG00000273797,ENSG00000100647
chr14	69620336	69620623	14:69620336-69620623	ENSG00000273797,ENSG00000100647
chr14	69625278	69625880	14:69625278-69625880	ENSG00000221060,ENSG00000100652,ENSG00000273797,ENSG00000100647
chr14	69643766	69644225	14:69643766-69644225	ENSG00000100647
chr14	69644521	69645104	14:69644521-69645104	-
chr14	69652785	69653202	14:69652785-69653202	ENSG00000100647
chr14	69673157	69673843	14:69673157-69673843	ENSG00000100652,ENSG00000100647
chr14	69682292	69682924	14:69682292-69682924	-
chr14	69693259	69693453	14:69693259-69693453	-
chr14	69695825	69696479	14:69695825-69696479	-
chr14	69696933	69697145	14:69696933-69697145	-
chr14	69701951	69702258	14:69701951-69702258	-
chr14	69703115	69703709	14:69703115-69703709	-
chr14	69710522	69710866	14:69710522-69710866	-
chr14	69716346	69716830	14:69716346-69716830	ENSG00000100652
chr14	69719691	69719901	14:69719691-69719901	-
chr14	69726716	69727249	14:69726716-69727249	ENSG00000221060,ENSG00000100652,ENSG00000100650,ENSG00000100647,ENSG00000287310
chr14	69760905	69761118	14:69760905-69761118	ENSG00000100650
chr14	69766601	69768008	14:69766601-69768008	ENSG00000100652,ENSG00000100650
chr14	69773655	69773918	14:69773655-69773918	ENSG00000100652,ENSG00000100650
chr14	69879363	69879854	14:69879363-69879854	ENSG00000242071,ENSG00000198732,ENSG00000221060,ENSG00000100652
chr14	70018681	70019268	14:70018681-70019268	ENSG00000270610,ENSG00000274330,ENSG00000242071,ENSG00000221060,ENSG00000100652
chr14	70020467	70020694	14:70020467-70020694	ENSG00000242071,ENSG00000221060,ENSG00000100652
chr14	70027723	70028057	14:70027723-70028057	ENSG00000242071,ENSG00000221060,ENSG00000100652
chr14	70043055	70043345	14:70043055-70043345	ENSG00000270610,ENSG00000274330,ENSG00000221060,ENSG00000100652
chr14	70045992	70046216	14:70045992-70046216	-
chr14	70171837	70172050	14:70171837-70172050	ENSG00000270610,ENSG00000274330,ENSG00000258422,ENSG00000100678
chr14	70187785	70187981	14:70187785-70187981	ENSG00000270610,ENSG00000274330,ENSG00000258422,ENSG00000100678
chr14	70188321	70189092	14:70188321-70189092	ENSG00000270610,ENSG00000274330,ENSG00000258422,ENSG00000100678
chr14	70254545	70254941	14:70254545-70254941	ENSG00000259033,ENSG00000235812,ENSG00000270610,ENSG00000274330
chr14	70255189	70255977	14:70255189-70255977	ENSG00000259033,ENSG00000235812,ENSG00000270610,ENSG00000274330
chr14	70289223	70289453	14:70289223-70289453	ENSG00000259158,ENSG00000270610,ENSG00000274330
chr14	70359247	70359944	14:70359247-70359944	ENSG00000258951,ENSG00000259158,ENSG00000139985,ENSG00000213463,ENSG00000222640,ENSG00000258644,ENSG00000133983
chr14	70416595	70417092	14:70416595-70417092	ENSG00000259158,ENSG00000139985,ENSG00000213463,ENSG00000258644,ENSG00000133983
chr14	70514373	70514929	14:70514373-70514929	ENSG00000258951,ENSG00000274397,ENSG00000134007,ENSG00000252263,ENSG00000259158,ENSG00000257759,ENSG00000139985
chr14	70567709	70568132	14:70567709-70568132	ENSG00000240837,ENSG00000258951,ENSG00000274397,ENSG00000134007,ENSG00000252263,ENSG00000259158,ENSG00000257759
chr14	70600464	70600976	14:70600464-70600976	ENSG00000240837,ENSG00000258951,ENSG00000133997
chr14	70641055	70641494	14:70641055-70641494	ENSG00000133985,ENSG00000240837,ENSG00000245466,ENSG00000258951,ENSG00000259115
chr14	70641753	70643110	14:70641753-70643110	ENSG00000133985,ENSG00000240837,ENSG00000245466,ENSG00000258951,ENSG00000259115
chr14	70655349	70655836	14:70655349-70655836	ENSG00000133985,ENSG00000240837,ENSG00000245466,ENSG00000258951,ENSG00000259115
chr14	70661131	70661817	14:70661131-70661817	ENSG00000133985,ENSG00000240837,ENSG00000245466,ENSG00000258951,ENSG00000259115
chr14	70698083	70698565	14:70698083-70698565	ENSG00000258689,ENSG00000240837
chr14	70780592	70781139	14:70780592-70781139	ENSG00000006432
chr14	70782408	70782689	14:70782408-70782689	ENSG00000006432
chr14	70803481	70803688	14:70803481-70803688	ENSG00000259153,ENSG00000006432
chr14	70809001	70810026	14:70809001-70810026	ENSG00000259153,ENSG00000006432,ENSG00000240837,ENSG00000258951
chr14	70817579	70817990	14:70817579-70817990	ENSG00000258930,ENSG00000287643,ENSG00000258431,ENSG00000275630,ENSG00000259153,ENSG00000006432,ENSG00000240837,ENSG00000258951
chr14	70821799	70822265	14:70821799-70822265	ENSG00000258431,ENSG00000275630
chr14	70873698	70873910	14:70873698-70873910	ENSG00000258930,ENSG00000258431
chr14	70881888	70882153	14:70881888-70882153	ENSG00000258431
chr14	70883013	70883446	14:70883013-70883446	ENSG00000258431
chr14	70886575	70887611	14:70886575-70887611	ENSG00000274818,ENSG00000258431
chr14	70907081	70908586	14:70907081-70908586	ENSG00000258930,ENSG00000287643,ENSG00000100731,ENSG00000274818,ENSG00000258431
chr14	70919776	70920186	14:70919776-70920186	ENSG00000100731,ENSG00000274818
chr14	70934606	70935052	14:70934606-70935052	ENSG00000100731
chr14	70947703	70947932	14:70947703-70947932	ENSG00000287643,ENSG00000100731
chr14	70955787	70956113	14:70955787-70956113	ENSG00000287643,ENSG00000100731,ENSG00000274818,ENSG00000258431
chr14	70998895	70999623	14:70998895-70999623	ENSG00000258571,ENSG00000258966,ENSG00000258930
chr14	71049889	71050423	14:71049889-71050423	ENSG00000258571,ENSG00000258966,ENSG00000258930,ENSG00000100731
chr14	71130588	71131214	14:71130588-71131214	ENSG00000285518,ENSG00000242330,ENSG00000269945,ENSG00000258517,ENSG00000259907,ENSG00000269927,ENSG00000258571
chr14	71142444	71143008	14:71142444-71143008	ENSG00000285518,ENSG00000242330,ENSG00000269945,ENSG00000258517,ENSG00000259907,ENSG00000286423,ENSG00000269927,ENSG00000258571,ENSG00000258930
chr14	71168068	71168656	14:71168068-71168656	ENSG00000269945,ENSG00000258517,ENSG00000259907,ENSG00000286423
chr14	71231859	71232070	14:71231859-71232070	ENSG00000269945,ENSG00000258517,ENSG00000259907,ENSG00000286423
chr14	71291100	71291397	14:71291100-71291397	ENSG00000285518,ENSG00000242330,ENSG00000259146,ENSG00000269945,ENSG00000258517,ENSG00000259907,ENSG00000286423,ENSG00000258571
chr14	71319983	71321340	14:71319983-71321340	ENSG00000242330,ENSG00000259079,ENSG00000197555,ENSG00000259146,ENSG00000258517
chr14	71328257	71328523	14:71328257-71328523	ENSG00000259079,ENSG00000197555,ENSG00000259146
chr14	71341036	71341483	14:71341036-71341483	ENSG00000242330,ENSG00000259079,ENSG00000259146
chr14	71356068	71356263	14:71356068-71356263	ENSG00000242330,ENSG00000259079
chr14	71363385	71363584	14:71363385-71363584	ENSG00000242330,ENSG00000259079
chr14	71398907	71399494	14:71398907-71399494	ENSG00000242330,ENSG00000207444,ENSG00000259079,ENSG00000197555,ENSG00000259146,ENSG00000269945,ENSG00000258517,ENSG00000259907,ENSG00000258571
chr14	71472397	71472595	14:71472397-71472595	ENSG00000242330,ENSG00000197555
chr14	71478627	71479014	14:71478627-71479014	ENSG00000242330
chr14	71555639	71556171	14:71555639-71556171	ENSG00000242330,ENSG00000258571
chr14	71592056	71592448	14:71592056-71592448	ENSG00000285612,ENSG00000242330,ENSG00000197555
chr14	71598012	71598257	14:71598012-71598257	ENSG00000285612,ENSG00000242330,ENSG00000197555
chr14	71721175	71721392	14:71721175-71721392	ENSG00000285518
chr14	71749641	71750188	14:71749641-71750188	ENSG00000285518,ENSG00000258517,ENSG00000259907,ENSG00000258571
chr14	71776447	71776976	14:71776447-71776976	ENSG00000258571
chr14	71852136	71852525	14:71852136-71852525	ENSG00000266869
chr14	71856519	71856970	14:71856519-71856970	ENSG00000266869,ENSG00000258571
chr14	71932198	71932821	14:71932198-71932821	ENSG00000182732
chr14	71943164	71943786	14:71943164-71943786	ENSG00000182732
chr14	72023998	72024245	14:72023998-72024245	ENSG00000200298
chr14	72054937	72055266	14:72054937-72055266	-
chr14	72164430	72164797	14:72164430-72164797	-
chr14	72238140	72238422	14:72238140-72238422	-
chr14	72292441	72292723	14:72292441-72292723	-
chr14	72331995	72332364	14:72331995-72332364	-
chr14	72380538	72380867	14:72380538-72380867	-
chr14	72387734	72388057	14:72387734-72388057	-
chr14	72401437	72402372	14:72401437-72402372	-
chr14	72439823	72440321	14:72439823-72440321	-
chr14	72443999	72444437	14:72443999-72444437	-
chr14	72451165	72451795	14:72451165-72451795	ENSG00000182732
chr14	72476717	72477309	14:72476717-72477309	ENSG00000239544,ENSG00000259015,ENSG00000206751,ENSG00000258871,ENSG00000182732
chr14	72518810	72519308	14:72518810-72519308	ENSG00000239544,ENSG00000259015,ENSG00000119599,ENSG00000206751,ENSG00000205683,ENSG00000258871,ENSG00000273830,ENSG00000182732
chr14	72535556	72535804	14:72535556-72535804	ENSG00000239544,ENSG00000259015,ENSG00000206751,ENSG00000258871,ENSG00000273830,ENSG00000286333,ENSG00000182732
chr14	72543357	72543792	14:72543357-72543792	ENSG00000239544,ENSG00000259015,ENSG00000206751,ENSG00000258871,ENSG00000286333,ENSG00000182732
chr14	72559250	72559548	14:72559250-72559548	ENSG00000239544,ENSG00000259015,ENSG00000206751,ENSG00000258871,ENSG00000286333
chr14	72692650	72693105	14:72692650-72693105	ENSG00000239544,ENSG00000259015,ENSG00000206751,ENSG00000285936,ENSG00000205683,ENSG00000258871
chr14	72699688	72700192	14:72699688-72700192	ENSG00000206751,ENSG00000285936,ENSG00000205683,ENSG00000258871
chr14	72714045	72714467	14:72714045-72714467	ENSG00000206751,ENSG00000285936,ENSG00000205683,ENSG00000258871
chr14	72893476	72894277	14:72893476-72894277	ENSG00000239544,ENSG00000259015,ENSG00000206751,ENSG00000205683,ENSG00000258871
chr14	72904890	72905237	14:72904890-72905237	ENSG00000239544,ENSG00000259015,ENSG00000176043,ENSG00000119599,ENSG00000206751,ENSG00000258871,ENSG00000273830
chr14	72925988	72926923	14:72925988-72926923	ENSG00000239544,ENSG00000259015,ENSG00000176043,ENSG00000119599,ENSG00000206751
chr14	72948471	72948679	14:72948471-72948679	ENSG00000239544,ENSG00000259015,ENSG00000119599
chr14	73026840	73027446	14:73026840-73027446	ENSG00000258448,ENSG00000119707,ENSG00000258813,ENSG00000241487,ENSG00000165861,ENSG00000239544,ENSG00000259015
chr14	73058194	73059034	14:73058194-73059034	ENSG00000080815,ENSG00000258448,ENSG00000119707,ENSG00000258813,ENSG00000241487,ENSG00000165861,ENSG00000239544,ENSG00000259015
chr14	73066766	73067190	14:73066766-73067190	ENSG00000258448,ENSG00000119707,ENSG00000258813,ENSG00000241487
chr14	73136229	73137231	14:73136229-73137231	ENSG00000080815
chr14	73180432	73180674	14:73180432-73180674	ENSG00000259109
chr14	73231980	73232272	14:73231980-73232272	ENSG00000100767
chr14	73238041	73238267	14:73238041-73238267	ENSG00000252839,ENSG00000258376,ENSG00000100767
chr14	73240839	73241099	14:73240839-73241099	ENSG00000252839,ENSG00000258376,ENSG00000100767
chr14	73245997	73246294	14:73245997-73246294	ENSG00000252839,ENSG00000258376,ENSG00000100767
chr14	73255293	73255620	14:73255293-73255620	ENSG00000252839,ENSG00000258376,ENSG00000100767
chr14	73269864	73270494	14:73269864-73270494	ENSG00000258944,ENSG00000100767
chr14	73295163	73295622	14:73295163-73295622	ENSG00000133961
chr14	73311099	73311895	14:73311099-73311895	-
chr14	73369602	73369842	14:73369602-73369842	ENSG00000133961
chr14	73424579	73424862	14:73424579-73424862	ENSG00000133961
chr14	73458346	73459076	14:73458346-73459076	ENSG00000251393,ENSG00000284930,ENSG00000285006,ENSG00000133961
chr14	73463549	73463811	14:73463549-73463811	ENSG00000251393,ENSG00000284930,ENSG00000285006,ENSG00000133961
chr14	73472104	73472537	14:73472104-73472537	ENSG00000187105,ENSG00000251393,ENSG00000284930,ENSG00000285006,ENSG00000133961
chr14	73490750	73491887	14:73490750-73491887	ENSG00000251907,ENSG00000279026,ENSG00000258524,ENSG00000119673,ENSG00000258408,ENSG00000184227,ENSG00000258695,ENSG00000258443,ENSG00000170468,ENSG00000187105
chr14	73569054	73569870	14:73569054-73569870	ENSG00000279026,ENSG00000258524,ENSG00000119673,ENSG00000258408,ENSG00000184227,ENSG00000258695,ENSG00000258443,ENSG00000187105
chr14	73591733	73592435	14:73591733-73592435	ENSG00000251907,ENSG00000205669,ENSG00000177465,ENSG00000279026,ENSG00000258524,ENSG00000119673,ENSG00000258408,ENSG00000184227,ENSG00000258695,ENSG00000258443
chr14	73612430	73613172	14:73612430-73613172	ENSG00000251907,ENSG00000258972,ENSG00000205669,ENSG00000177465,ENSG00000279026,ENSG00000258524,ENSG00000119673,ENSG00000258603,ENSG00000258408,ENSG00000184227,ENSG00000258695,ENSG00000258443,ENSG00000187105
chr14	73633274	73634556	14:73633274-73634556	ENSG00000251907,ENSG00000119661,ENSG00000258972,ENSG00000279026,ENSG00000258524,ENSG00000258603,ENSG00000258408,ENSG00000184227,ENSG00000258695,ENSG00000258443
chr14	73644522	73645231	14:73644522-73645231	ENSG00000199472,ENSG00000270140,ENSG00000258660,ENSG00000251907,ENSG00000119661,ENSG00000258972,ENSG00000279026,ENSG00000258603,ENSG00000258695,ENSG00000258443
chr14	73712527	73712829	14:73712527-73712829	ENSG00000176903,ENSG00000258660,ENSG00000251907
chr14	73713726	73714724	14:73713726-73714724	ENSG00000199472,ENSG00000270140,ENSG00000176903,ENSG00000258660,ENSG00000251907
chr14	73728708	73729185	14:73728708-73729185	ENSG00000199472,ENSG00000270140,ENSG00000270576,ENSG00000156030,ENSG00000258660
chr14	73741504	73742177	14:73741504-73742177	ENSG00000199472,ENSG00000270140,ENSG00000270576,ENSG00000264741,ENSG00000156030
chr14	73743593	73744111	14:73743593-73744111	ENSG00000199472,ENSG00000270140,ENSG00000270576,ENSG00000264741,ENSG00000156030
chr14	73753328	73753807	14:73753328-73753807	ENSG00000199472,ENSG00000270140,ENSG00000270576,ENSG00000259065,ENSG00000264741,ENSG00000156030
chr14	73754085	73754413	14:73754085-73754413	ENSG00000264741,ENSG00000156030
chr14	73758538	73758906	14:73758538-73758906	ENSG00000259065,ENSG00000264741,ENSG00000156030
chr14	73759789	73760603	14:73759789-73760603	ENSG00000270576,ENSG00000259065,ENSG00000264741,ENSG00000156030
chr14	73770641	73771050	14:73770641-73771050	ENSG00000259065,ENSG00000264741,ENSG00000156030
chr14	73771870	73772336	14:73771870-73772336	ENSG00000259065,ENSG00000156030
chr14	73778345	73778625	14:73778345-73778625	ENSG00000259065
chr14	73785922	73786325	14:73785922-73786325	ENSG00000259065,ENSG00000264741,ENSG00000156030
chr14	73786857	73787447	14:73786857-73787447	ENSG00000259065,ENSG00000264741,ENSG00000156030
chr14	73825675	73826021	14:73825675-73826021	ENSG00000199472,ENSG00000270140,ENSG00000270576,ENSG00000258586,ENSG00000156030
chr14	73830162	73830434	14:73830162-73830434	ENSG00000270576,ENSG00000258586
chr14	73851756	73852292	14:73851756-73852292	ENSG00000199472,ENSG00000270140,ENSG00000119725,ENSG00000273711,ENSG00000223300,ENSG00000258653,ENSG00000140043,ENSG00000270576
chr14	73886392	73887348	14:73886392-73887348	ENSG00000199472,ENSG00000270140,ENSG00000119725,ENSG00000273711
chr14	73943017	73943415	14:73943017-73943415	ENSG00000279461,ENSG00000119723,ENSG00000156050,ENSG00000199472,ENSG00000270140,ENSG00000258891
chr14	73949848	73950637	14:73949848-73950637	ENSG00000279461,ENSG00000187097,ENSG00000119723,ENSG00000156050,ENSG00000199472,ENSG00000270140,ENSG00000258891
chr14	74018412	74019636	14:74018412-74019636	ENSG00000119636,ENSG00000279461,ENSG00000187097,ENSG00000199472,ENSG00000270140
chr14	74050057	74050377	14:74050057-74050377	ENSG00000119636,ENSG00000279461,ENSG00000199472,ENSG00000270140
chr14	74084196	74085199	14:74084196-74085199	ENSG00000239910,ENSG00000205659,ENSG00000119711,ENSG00000279461
chr14	74217759	74218050	14:74217759-74218050	ENSG00000258559,ENSG00000119614,ENSG00000258513,ENSG00000239910
chr14	74240343	74240925	14:74240343-74240925	ENSG00000119614,ENSG00000258513,ENSG00000239910
chr14	74251523	74252000	14:74251523-74252000	ENSG00000258559,ENSG00000119614,ENSG00000258513,ENSG00000239910
chr14	74257184	74257999	14:74257184-74257999	ENSG00000133980,ENSG00000258559,ENSG00000119688,ENSG00000258513,ENSG00000239910
chr14	74275301	74275760	14:74275301-74275760	ENSG00000258559,ENSG00000119688,ENSG00000258513,ENSG00000239910
chr14	74301979	74303203	14:74301979-74303203	ENSG00000258737,ENSG00000133980,ENSG00000258559,ENSG00000119688
chr14	74362456	74362734	14:74362456-74362734	ENSG00000165898,ENSG00000258769,ENSG00000283944,ENSG00000119655,ENSG00000259005,ENSG00000270000,ENSG00000177776,ENSG00000133980
chr14	74401546	74402167	14:74401546-74402167	ENSG00000259005,ENSG00000270000,ENSG00000183379,ENSG00000177776
chr14	74402853	74403151	14:74402853-74403151	ENSG00000258769,ENSG00000283944,ENSG00000259005,ENSG00000270000,ENSG00000183379,ENSG00000177776
chr14	74425820	74426330	14:74425820-74426330	ENSG00000258769,ENSG00000283944,ENSG00000259005,ENSG00000270000,ENSG00000183379,ENSG00000177776
chr14	74459712	74460157	14:74459712-74460157	ENSG00000258769,ENSG00000283944,ENSG00000259005,ENSG00000270000,ENSG00000177776
chr14	74493113	74494106	14:74493113-74494106	ENSG00000165898,ENSG00000258769,ENSG00000283944,ENSG00000119655,ENSG00000259005,ENSG00000270000
chr14	74506221	74506763	14:74506221-74506763	ENSG00000258425,ENSG00000119681,ENSG00000258769,ENSG00000283944,ENSG00000259005,ENSG00000270000
chr14	74508460	74508664	14:74508460-74508664	ENSG00000258425,ENSG00000119681,ENSG00000258769,ENSG00000283944,ENSG00000259005,ENSG00000270000
chr14	74514580	74514855	14:74514580-74514855	ENSG00000258425,ENSG00000119681,ENSG00000258769,ENSG00000283944
chr14	74525340	74525910	14:74525340-74525910	ENSG00000258425,ENSG00000258769,ENSG00000283944
chr14	74533615	74533840	14:74533615-74533840	ENSG00000258425
chr14	74571723	74572197	14:74571723-74572197	ENSG00000258439,ENSG00000258425,ENSG00000259005,ENSG00000270000
chr14	74574903	74575157	14:74574903-74575157	ENSG00000258425
chr14	74611896	74612149	14:74611896-74612149	ENSG00000258976,ENSG00000119681
chr14	74612424	74612889	14:74612424-74612889	ENSG00000119616,ENSG00000222604,ENSG00000258439,ENSG00000258976,ENSG00000258425,ENSG00000119681
chr14	74618152	74618675	14:74618152-74618675	ENSG00000258439,ENSG00000258976,ENSG00000119681
chr14	74620628	74620921	14:74620628-74620921	ENSG00000258439,ENSG00000258976,ENSG00000119681
chr14	74627108	74627394	14:74627108-74627394	ENSG00000258439,ENSG00000258976
chr14	74647772	74648296	14:74647772-74648296	ENSG00000258439
chr14	74684414	74684994	14:74684414-74684994	ENSG00000119616,ENSG00000222604,ENSG00000258439,ENSG00000119682
chr14	74710635	74710848	14:74710635-74710848	ENSG00000119616,ENSG00000222604,ENSG00000119682
chr14	74712630	74713429	14:74712630-74713429	-
chr14	74762984	74763816	14:74762984-74763816	ENSG00000119596,ENSG00000119616,ENSG00000222604,ENSG00000119682
chr14	74793700	74793896	14:74793700-74793896	ENSG00000119596
chr14	74841630	74842077	14:74841630-74842077	ENSG00000119596
chr14	74848876	74849117	14:74848876-74849117	ENSG00000119596
chr14	74856006	74856312	14:74856006-74856312	-
chr14	74863274	74863686	14:74863274-74863686	ENSG00000198208,ENSG00000119689,ENSG00000258587,ENSG00000119608
chr14	74867729	74868048	14:74867729-74868048	ENSG00000119689,ENSG00000258587,ENSG00000119608
chr14	74875769	74876572	14:74875769-74876572	ENSG00000119689,ENSG00000258587,ENSG00000119608
chr14	74881554	74882643	14:74881554-74882643	ENSG00000119689,ENSG00000258587,ENSG00000119608
chr14	74893478	74894355	14:74893478-74894355	ENSG00000119689
chr14	74905654	74905935	14:74905654-74905935	ENSG00000198208
chr14	74907097	74907575	14:74907097-74907575	ENSG00000198208
chr14	74914159	74914393	14:74914159-74914393	ENSG00000198208
chr14	74922905	74923414	14:74922905-74923414	ENSG00000198208
chr14	74932365	74932590	14:74932365-74932590	ENSG00000198208
chr14	74934165	74934415	14:74934165-74934415	ENSG00000206924,ENSG00000198208
chr14	74940162	74940542	14:74940162-74940542	ENSG00000206924,ENSG00000279594,ENSG00000119630,ENSG00000198208
chr14	74941803	74942024	14:74941803-74942024	ENSG00000206924
chr14	74946272	74946603	14:74946272-74946603	ENSG00000206924,ENSG00000279594,ENSG00000119630
chr14	74955225	74955881	14:74955225-74955881	ENSG00000119630
chr14	74962736	74962936	14:74962736-74962936	ENSG00000119630
chr14	74963953	74964252	14:74963953-74964252	ENSG00000206924,ENSG00000119630
chr14	74973087	74973748	14:74973087-74973748	ENSG00000206924,ENSG00000279594,ENSG00000119630
chr14	74995396	74995652	14:74995396-74995652	ENSG00000206924,ENSG00000279594,ENSG00000258646,ENSG00000119718
chr14	75002409	75003265	14:75002409-75003265	ENSG00000206924,ENSG00000119684,ENSG00000279594,ENSG00000258646,ENSG00000119718
chr14	75044426	75044647	14:75044426-75044647	ENSG00000206924,ENSG00000119684,ENSG00000279594
chr14	75050909	75051558	14:75050909-75051558	ENSG00000119703,ENSG00000119640,ENSG00000206924,ENSG00000119684,ENSG00000279594
chr14	75063783	75064354	14:75063783-75064354	ENSG00000119703,ENSG00000119640,ENSG00000206924,ENSG00000119684
chr14	75069054	75069606	14:75069054-75069606	ENSG00000119703,ENSG00000119640,ENSG00000206924,ENSG00000119684
chr14	75120695	75121178	14:75120695-75121178	ENSG00000259138,ENSG00000258978,ENSG00000119638
chr14	75126606	75127659	14:75126606-75127659	ENSG00000259138,ENSG00000258978,ENSG00000119638
chr14	75132516	75132852	14:75132516-75132852	ENSG00000259138,ENSG00000119638
chr14	75138564	75138873	14:75138564-75138873	ENSG00000170348,ENSG00000259138,ENSG00000119638
chr14	75145021	75145468	14:75145021-75145468	ENSG00000170348
chr14	75159029	75159397	14:75159029-75159397	-
chr14	75170136	75170552	14:75170136-75170552	ENSG00000273565,ENSG00000170348
chr14	75175898	75177113	14:75175898-75177113	ENSG00000273565,ENSG00000170348
chr14	75182836	75183140	14:75182836-75183140	ENSG00000273565,ENSG00000170348
chr14	75188648	75189286	14:75188648-75189286	ENSG00000252013,ENSG00000273565,ENSG00000170348
chr14	75196421	75196786	14:75196421-75196786	ENSG00000252013
chr14	75198393	75198658	14:75198393-75198658	ENSG00000252013
chr14	75223817	75224015	14:75223817-75224015	-
chr14	75228193	75228584	14:75228193-75228584	-
chr14	75234565	75234760	14:75234565-75234760	-
chr14	75249610	75249930	14:75249610-75249930	ENSG00000258820
chr14	75258823	75259572	14:75258823-75259572	ENSG00000259687,ENSG00000119660,ENSG00000170345,ENSG00000283519,ENSG00000258820,ENSG00000258740
chr14	75268894	75269302	14:75268894-75269302	ENSG00000170345,ENSG00000283519,ENSG00000258820,ENSG00000258740
chr14	75274864	75275152	14:75274864-75275152	ENSG00000170345,ENSG00000283519,ENSG00000258740
chr14	75276985	75277438	14:75276985-75277438	ENSG00000170345,ENSG00000283519,ENSG00000258740
chr14	75278436	75278981	14:75278436-75278981	ENSG00000259687,ENSG00000119660,ENSG00000170345,ENSG00000283519,ENSG00000258820,ENSG00000258740
chr14	75283506	75284435	14:75283506-75284435	ENSG00000259687,ENSG00000119660,ENSG00000170345
chr14	75293959	75294608	14:75293959-75294608	ENSG00000259687,ENSG00000119660,ENSG00000170345,ENSG00000259138
chr14	75296066	75296290	14:75296066-75296290	ENSG00000259687,ENSG00000119660
chr14	75299073	75299301	14:75299073-75299301	ENSG00000259687,ENSG00000119660
chr14	75303507	75303908	14:75303507-75303908	ENSG00000259138,ENSG00000119638
chr14	75307743	75307979	14:75307743-75307979	-
chr14	75333583	75334666	14:75333583-75334666	-
chr14	75341035	75341433	14:75341035-75341433	-
chr14	75341697	75342086	14:75341697-75342086	-
chr14	75365706	75366007	14:75365706-75366007	-
chr14	75399938	75400529	14:75399938-75400529	ENSG00000140044,ENSG00000259319
chr14	75419008	75419797	14:75419008-75419797	ENSG00000140044,ENSG00000259319
chr14	75427410	75428417	14:75427410-75428417	ENSG00000140044,ENSG00000259319
chr14	75453825	75454153	14:75453825-75454153	-
chr14	75458953	75459588	14:75458953-75459588	ENSG00000140044,ENSG00000259319
chr14	75497149	75497716	14:75497149-75497716	-
chr14	75515063	75515998	14:75515063-75515998	ENSG00000156127
chr14	75522178	75522876	14:75522178-75522876	ENSG00000156127
chr14	75542427	75543249	14:75542427-75543249	ENSG00000242951,ENSG00000156127
chr14	75559840	75560387	14:75559840-75560387	ENSG00000242951,ENSG00000224721
chr14	75570862	75571156	14:75570862-75571156	ENSG00000242951,ENSG00000119686,ENSG00000224721
chr14	75577794	75578841	14:75577794-75578841	ENSG00000242951,ENSG00000119686,ENSG00000224721
chr14	75605360	75605593	14:75605360-75605593	ENSG00000280494,ENSG00000201096,ENSG00000242951,ENSG00000119686
chr14	75615231	75615503	14:75615231-75615503	ENSG00000119685,ENSG00000280494,ENSG00000201096,ENSG00000242951,ENSG00000119686
chr14	75654082	75654567	14:75654082-75654567	ENSG00000133935,ENSG00000119685,ENSG00000242951,ENSG00000119686,ENSG00000224721
chr14	75660833	75661518	14:75660833-75661518	ENSG00000258578,ENSG00000133935,ENSG00000119685,ENSG00000224721
chr14	75709152	75709571	14:75709152-75709571	ENSG00000258578,ENSG00000258876,ENSG00000119699,ENSG00000119685
chr14	75831486	75832067	14:75831486-75832067	ENSG00000258578,ENSG00000258876,ENSG00000242488,ENSG00000259103
chr14	75905170	75905674	14:75905170-75905674	ENSG00000258578,ENSG00000258876,ENSG00000119699,ENSG00000119650,ENSG00000119685
chr14	75982158	75983021	14:75982158-75983021	ENSG00000258578,ENSG00000258876,ENSG00000119699,ENSG00000119650
chr14	75985678	75986074	14:75985678-75986074	ENSG00000258578,ENSG00000258876,ENSG00000119699,ENSG00000119650
chr14	76050942	76051213	14:76050942-76051213	ENSG00000242952,ENSG00000271423,ENSG00000280078,ENSG00000258454,ENSG00000258578,ENSG00000119650
chr14	76138900	76139151	14:76138900-76139151	ENSG00000280078,ENSG00000258454,ENSG00000089916,ENSG00000283629
chr14	76151573	76152612	14:76151573-76152612	ENSG00000280078,ENSG00000258454,ENSG00000089916,ENSG00000283629
chr14	76190992	76191724	14:76190992-76191724	ENSG00000242952,ENSG00000271423,ENSG00000280078,ENSG00000258454,ENSG00000089916,ENSG00000283629,ENSG00000258578
chr14	76320495	76320738	14:76320495-76320738	ENSG00000271423,ENSG00000119715,ENSG00000258402,ENSG00000280078,ENSG00000258454
chr14	76331489	76331706	14:76331489-76331706	ENSG00000258402,ENSG00000280078,ENSG00000258454
chr14	76352642	76353208	14:76352642-76353208	ENSG00000242952,ENSG00000271423,ENSG00000119715,ENSG00000258402,ENSG00000280078,ENSG00000258454,ENSG00000258578
chr14	76377166	76377431	14:76377166-76377431	ENSG00000119715,ENSG00000280078
chr14	76387104	76387599	14:76387104-76387599	ENSG00000242952,ENSG00000271423,ENSG00000119715,ENSG00000258402,ENSG00000280078,ENSG00000258454,ENSG00000258578
chr14	76473576	76474029	14:76473576-76474029	ENSG00000242952,ENSG00000271423,ENSG00000280078
chr14	76743151	76743478	14:76743151-76743478	ENSG00000100565,ENSG00000286437,ENSG00000258566,ENSG00000242952,ENSG00000271423,ENSG00000259124
chr14	76761405	76762306	14:76761405-76762306	ENSG00000100565,ENSG00000286437,ENSG00000071246,ENSG00000258569,ENSG00000258566,ENSG00000242952,ENSG00000271423,ENSG00000259124
chr14	76768112	76768850	14:76768112-76768850	ENSG00000100565,ENSG00000286437,ENSG00000258301,ENSG00000258610,ENSG00000259081,ENSG00000071246,ENSG00000258569,ENSG00000258566,ENSG00000242952,ENSG00000271423,ENSG00000259124
chr14	76773598	76773986	14:76773598-76773986	ENSG00000286437,ENSG00000258301,ENSG00000258610,ENSG00000259081,ENSG00000071246,ENSG00000258566,ENSG00000259124
chr14	76776619	76776873	14:76776619-76776873	ENSG00000286437,ENSG00000258301,ENSG00000258610,ENSG00000259081,ENSG00000071246,ENSG00000258566,ENSG00000259124
chr14	76782866	76783225	14:76782866-76783225	ENSG00000286437,ENSG00000258301,ENSG00000258610,ENSG00000259081,ENSG00000071246,ENSG00000258566,ENSG00000259124
chr14	76784774	76785154	14:76784774-76785154	ENSG00000100565,ENSG00000286437,ENSG00000258301,ENSG00000258610,ENSG00000259081,ENSG00000071246,ENSG00000258566,ENSG00000242952,ENSG00000271423,ENSG00000259124
chr14	76811152	76811348	14:76811152-76811348	ENSG00000100565,ENSG00000286437,ENSG00000013523
chr14	76812479	76813140	14:76812479-76813140	ENSG00000100565,ENSG00000286437,ENSG00000013523,ENSG00000258566,ENSG00000259124
chr14	76863792	76864315	14:76863792-76864315	ENSG00000287004,ENSG00000258473,ENSG00000241081,ENSG00000100565
chr14	76867479	76868041	14:76867479-76868041	ENSG00000287004,ENSG00000258819,ENSG00000258473,ENSG00000223174,ENSG00000241081,ENSG00000100565,ENSG00000258566
chr14	76872941	76873213	14:76872941-76873213	ENSG00000287004,ENSG00000258473,ENSG00000223174,ENSG00000241081
chr14	76904972	76905193	14:76904972-76905193	ENSG00000287004,ENSG00000223174,ENSG00000241081
chr14	76908800	76909285	14:76908800-76909285	ENSG00000287004,ENSG00000258819,ENSG00000258473,ENSG00000223174,ENSG00000241081,ENSG00000100565
chr14	76913361	76913822	14:76913361-76913822	ENSG00000287004,ENSG00000223174,ENSG00000241081
chr14	76919911	76920402	14:76919911-76920402	ENSG00000259058
chr14	76926549	76927193	14:76926549-76927193	ENSG00000259058,ENSG00000223174
chr14	76947027	76947519	14:76947027-76947519	ENSG00000287004,ENSG00000258473,ENSG00000246548,ENSG00000273729,ENSG00000119669,ENSG00000258602,ENSG00000259058,ENSG00000241081
chr14	76953560	76953868	14:76953560-76953868	ENSG00000258602
chr14	76955926	76956935	14:76955926-76956935	ENSG00000273729,ENSG00000119669,ENSG00000243225,ENSG00000266553,ENSG00000258602
chr14	76961759	76962401	14:76961759-76962401	ENSG00000273729,ENSG00000119669,ENSG00000243225,ENSG00000266553,ENSG00000258602
chr14	76977821	76978631	14:76977821-76978631	ENSG00000243225,ENSG00000266553,ENSG00000285966
chr14	76984519	76985173	14:76984519-76985173	ENSG00000243225,ENSG00000266553
chr14	77000181	77000920	14:77000181-77000920	ENSG00000243225,ENSG00000266553,ENSG00000285966
chr14	77027275	77027813	14:77027275-77027813	ENSG00000246548,ENSG00000273729,ENSG00000119669
chr14	77028009	77028898	14:77028009-77028898	ENSG00000246548,ENSG00000273729,ENSG00000119669
chr14	77033360	77034158	14:77033360-77034158	ENSG00000246548,ENSG00000273729,ENSG00000119669
chr14	77040270	77040754	14:77040270-77040754	ENSG00000287004,ENSG00000258473,ENSG00000246548,ENSG00000273729,ENSG00000119669
chr14	77043378	77043707	14:77043378-77043707	ENSG00000246548,ENSG00000273729,ENSG00000119669
chr14	77053231	77053673	14:77053231-77053673	ENSG00000246548,ENSG00000273729,ENSG00000119669,ENSG00000223174,ENSG00000241081
chr14	77068369	77068683	14:77068369-77068683	ENSG00000287004,ENSG00000258819,ENSG00000258473,ENSG00000223174,ENSG00000241081
chr14	77070747	77070979	14:77070747-77070979	ENSG00000287004,ENSG00000258819,ENSG00000258473,ENSG00000223174,ENSG00000241081
chr14	77097648	77098439	14:77097648-77098439	ENSG00000259164,ENSG00000198894,ENSG00000287004,ENSG00000258819,ENSG00000258473,ENSG00000241081
chr14	77121481	77121687	14:77121481-77121687	ENSG00000165548,ENSG00000259164,ENSG00000198894
chr14	77124780	77125268	14:77124780-77125268	-
chr14	77133661	77134218	14:77133661-77134218	ENSG00000258552,ENSG00000269883,ENSG00000177108,ENSG00000287004,ENSG00000258473
chr14	77139576	77140026	14:77139576-77140026	ENSG00000269883,ENSG00000177108
chr14	77140900	77141727	14:77140900-77141727	ENSG00000258552,ENSG00000269883,ENSG00000177108
chr14	77158144	77158441	14:77158144-77158441	ENSG00000258552
chr14	77181510	77182115	14:77181510-77182115	ENSG00000258552,ENSG00000165548
chr14	77208592	77208996	14:77208592-77208996	ENSG00000201384,ENSG00000258552
chr14	77213394	77213821	14:77213394-77213821	ENSG00000201384,ENSG00000258552
chr14	77242766	77243081	14:77242766-77243081	-
chr14	77243853	77244141	14:77243853-77244141	-
chr14	77253382	77253860	14:77253382-77253860	ENSG00000165548
chr14	77260448	77260946	14:77260448-77260946	ENSG00000009830,ENSG00000221754,ENSG00000165553
chr14	77269027	77269822	14:77269027-77269822	ENSG00000221754,ENSG00000165553
chr14	77270505	77271239	14:77270505-77271239	ENSG00000009830,ENSG00000221754,ENSG00000165553
chr14	77301029	77301317	14:77301029-77301317	ENSG00000009830
chr14	77309076	77309440	14:77309076-77309440	ENSG00000009830
chr14	77320294	77321852	14:77320294-77321852	ENSG00000100577,ENSG00000009830
chr14	77347714	77348268	14:77347714-77348268	ENSG00000165555,ENSG00000258510,ENSG00000100577
chr14	77376530	77377576	14:77376530-77377576	ENSG00000100591,ENSG00000151445,ENSG00000165555,ENSG00000100583,ENSG00000258510,ENSG00000100580,ENSG00000100577
chr14	77406763	77407577	14:77406763-77407577	ENSG00000212371,ENSG00000165555,ENSG00000258510
chr14	77457188	77458705	14:77457188-77458705	ENSG00000212371,ENSG00000100591,ENSG00000151445,ENSG00000165555,ENSG00000100577
chr14	77498552	77499720	14:77498552-77499720	ENSG00000100593,ENSG00000212371
chr14	77518060	77518262	14:77518060-77518262	ENSG00000100593,ENSG00000212371
chr14	77529028	77529381	14:77529028-77529381	ENSG00000212371
chr14	77542537	77543122	14:77542537-77543122	ENSG00000240233,ENSG00000212371
chr14	77551312	77551754	14:77551312-77551754	ENSG00000240233,ENSG00000100596,ENSG00000212371,ENSG00000100591,ENSG00000151445
chr14	77565346	77566004	14:77565346-77566004	ENSG00000258917,ENSG00000239272,ENSG00000240233,ENSG00000100596,ENSG00000212371
chr14	77571055	77571258	14:77571055-77571258	-
chr14	77580736	77581470	14:77580736-77581470	-
chr14	77591027	77591432	14:77591027-77591432	ENSG00000100596
chr14	77593447	77593866	14:77593447-77593866	ENSG00000239272,ENSG00000100596
chr14	77603841	77604142	14:77603841-77604142	ENSG00000100596
chr14	77605580	77605833	14:77605580-77605833	ENSG00000100596
chr14	77607984	77608351	14:77607984-77608351	ENSG00000100596
chr14	77616371	77617117	14:77616371-77617117	ENSG00000258917,ENSG00000239272,ENSG00000100596,ENSG00000212371,ENSG00000100591,ENSG00000151445
chr14	77641214	77642292	14:77641214-77642292	ENSG00000258917,ENSG00000239272,ENSG00000258668,ENSG00000212371
chr14	77653991	77654407	14:77653991-77654407	ENSG00000239272,ENSG00000258668
chr14	77655074	77655426	14:77655074-77655426	ENSG00000119705,ENSG00000258917,ENSG00000239272,ENSG00000100601,ENSG00000258668
chr14	77659771	77660174	14:77659771-77660174	ENSG00000119705,ENSG00000258917,ENSG00000239272,ENSG00000100601,ENSG00000258668
chr14	77707581	77708334	14:77707581-77708334	ENSG00000119705,ENSG00000258917,ENSG00000239272,ENSG00000100601
chr14	77760439	77761698	14:77760439-77761698	ENSG00000197734,ENSG00000100603
chr14	77768576	77768854	14:77768576-77768854	ENSG00000197734,ENSG00000100603
chr14	77799887	77800753	14:77799887-77800753	ENSG00000063761,ENSG00000197734,ENSG00000100603,ENSG00000239272
chr14	77813465	77813967	14:77813465-77813967	ENSG00000199440,ENSG00000063761
chr14	77817326	77817566	14:77817326-77817566	ENSG00000199440
chr14	77862314	77862590	14:77862314-77862590	ENSG00000258719
chr14	77882103	77882505	14:77882103-77882505	-
chr14	77903198	77903524	14:77903198-77903524	ENSG00000063761
chr14	77965851	77966463	14:77965851-77966463	ENSG00000258478,ENSG00000258874,ENSG00000258719,ENSG00000258723,ENSG00000258421
chr14	77979627	77979939	14:77979627-77979939	ENSG00000258874,ENSG00000258421
chr14	77980630	77981244	14:77980630-77981244	ENSG00000258421
chr14	77985474	77985676	14:77985474-77985676	ENSG00000258421
chr14	77991271	77991607	14:77991271-77991607	ENSG00000258421
chr14	78021951	78022464	14:78021951-78022464	ENSG00000258478,ENSG00000258874,ENSG00000258719,ENSG00000258723,ENSG00000239438,ENSG00000199454,ENSG00000258421
chr14	78103390	78103679	14:78103390-78103679	ENSG00000258421
chr14	78135447	78135904	14:78135447-78135904	ENSG00000258478,ENSG00000258874,ENSG00000258719,ENSG00000258723,ENSG00000239438,ENSG00000199454,ENSG00000258421
chr14	78143220	78143939	14:78143220-78143939	ENSG00000258478,ENSG00000258874,ENSG00000258719,ENSG00000258723,ENSG00000239438,ENSG00000199454,ENSG00000258421
chr14	78202074	78202620	14:78202074-78202620	ENSG00000258478,ENSG00000258874,ENSG00000258719,ENSG00000258723,ENSG00000239438,ENSG00000199454,ENSG00000258421
chr14	78254954	78255483	14:78254954-78255483	ENSG00000258723,ENSG00000239438,ENSG00000199454
chr14	78450991	78451603	14:78450991-78451603	ENSG00000258478,ENSG00000258874,ENSG00000258719,ENSG00000258723,ENSG00000199454,ENSG00000258421
chr14	78566527	78566984	14:78566527-78566984	ENSG00000258478,ENSG00000258874,ENSG00000258719,ENSG00000258723,ENSG00000239438,ENSG00000258421
chr14	78598069	78598326	14:78598069-78598326	ENSG00000258478,ENSG00000258874,ENSG00000258719
chr14	78848221	78848457	14:78848221-78848457	ENSG00000258478,ENSG00000258874,ENSG00000258719
chr14	78969079	78969619	14:78969079-78969619	ENSG00000258766,ENSG00000211448,ENSG00000258416,ENSG00000258637,ENSG00000258662,ENSG00000258419,ENSG00000258478,ENSG00000258874,ENSG00000258719
chr14	79028245	79028829	14:79028245-79028829	ENSG00000258766,ENSG00000211448,ENSG00000258416,ENSG00000258637,ENSG00000258662,ENSG00000258419,ENSG00000258829,ENSG00000258478,ENSG00000258874,ENSG00000258719
chr14	79036262	79036896	14:79036262-79036896	ENSG00000258416,ENSG00000258637,ENSG00000258662,ENSG00000258419,ENSG00000258829
chr14	79064333	79064553	14:79064333-79064553	ENSG00000258766,ENSG00000211448,ENSG00000258416,ENSG00000258637,ENSG00000258662,ENSG00000258419,ENSG00000258829,ENSG00000258478
chr14	79278365	79279582	14:79278365-79279582	ENSG00000258662,ENSG00000258419,ENSG00000021645
chr14	79613755	79614230	14:79613755-79614230	ENSG00000211448,ENSG00000258416,ENSG00000258637,ENSG00000259106,ENSG00000258662,ENSG00000258419
chr14	79638780	79639012	14:79638780-79639012	ENSG00000258416,ENSG00000258637,ENSG00000287118,ENSG00000259106,ENSG00000258662,ENSG00000258419
chr14	79656030	79656451	14:79656030-79656451	ENSG00000258766,ENSG00000211448,ENSG00000258416,ENSG00000258637,ENSG00000287118,ENSG00000259106,ENSG00000258662,ENSG00000258419,ENSG00000258478
chr14	80714456	80715022	14:80714456-80715022	ENSG00000258452,ENSG00000258766,ENSG00000211448,ENSG00000258416,ENSG00000258637
chr14	80809556	80809960	14:80809556-80809960	ENSG00000258452,ENSG00000258766,ENSG00000211448,ENSG00000258416
chr14	80850152	80850448	14:80850152-80850448	ENSG00000258452,ENSG00000258766,ENSG00000211448,ENSG00000258416
chr14	80930746	80931530	14:80930746-80931530	ENSG00000165409,ENSG00000100629,ENSG00000258766,ENSG00000211448,ENSG00000258416
chr14	80941245	80942546	14:80941245-80942546	ENSG00000165409,ENSG00000100629
chr14	80954870	80955266	14:80954870-80955266	ENSG00000165409,ENSG00000100629
chr14	80959457	80959854	14:80959457-80959854	ENSG00000165409,ENSG00000100629
chr14	80978417	80978898	14:80978417-80978898	ENSG00000258915,ENSG00000165409,ENSG00000100629
chr14	80987598	80987857	14:80987598-80987857	ENSG00000258915,ENSG00000165409,ENSG00000100629
chr14	80996323	80996586	14:80996323-80996586	ENSG00000271656,ENSG00000271705
chr14	81018124	81018673	14:81018124-81018673	ENSG00000259167,ENSG00000271656,ENSG00000271705
chr14	81033907	81034124	14:81033907-81034124	ENSG00000259167
chr14	81062879	81063245	14:81062879-81063245	ENSG00000165409,ENSG00000258766,ENSG00000211448
chr14	81120387	81120787	14:81120387-81120787	-
chr14	81122289	81122771	14:81122289-81122771	-
chr14	81127802	81128224	14:81127802-81128224	-
chr14	81147356	81147565	14:81147356-81147565	ENSG00000165409
chr14	81157550	81157889	14:81157550-81157889	ENSG00000286686
chr14	81164241	81164507	14:81164241-81164507	ENSG00000286686,ENSG00000284959
chr14	81169772	81170837	14:81169772-81170837	ENSG00000286686,ENSG00000284959
chr14	81176364	81176692	14:81176364-81176692	ENSG00000221303,ENSG00000286686,ENSG00000284959
chr14	81209212	81209441	14:81209212-81209441	ENSG00000221303
chr14	81219297	81219671	14:81219297-81219671	ENSG00000273783,ENSG00000221303,ENSG00000165417
chr14	81220663	81221531	14:81220663-81221531	ENSG00000273783,ENSG00000165417
chr14	81246593	81246803	14:81246593-81246803	ENSG00000205579
chr14	81256594	81256954	14:81256594-81256954	ENSG00000270343,ENSG00000205579
chr14	81268053	81268358	14:81268053-81268358	ENSG00000258675,ENSG00000270343
chr14	81269516	81269808	14:81269516-81269808	ENSG00000258675,ENSG00000270343,ENSG00000205579
chr14	81275534	81275737	14:81275534-81275737	ENSG00000140022
chr14	81276120	81276347	14:81276120-81276347	ENSG00000140022
chr14	81285206	81285675	14:81285206-81285675	-
chr14	81288096	81288331	14:81288096-81288331	-
chr14	81296362	81297055	14:81296362-81297055	ENSG00000258501,ENSG00000241891,ENSG00000258841,ENSG00000242163
chr14	81303212	81303827	14:81303212-81303827	ENSG00000242163
chr14	81312254	81312582	14:81312254-81312582	-
chr14	81330837	81331037	14:81330837-81331037	ENSG00000242163
chr14	81348156	81348430	14:81348156-81348430	ENSG00000276782,ENSG00000241891,ENSG00000242163
chr14	81400136	81400572	14:81400136-81400572	ENSG00000258605,ENSG00000140022
chr14	81401515	81401739	14:81401515-81401739	ENSG00000258605,ENSG00000140022
chr14	81402064	81402346	14:81402064-81402346	ENSG00000140022
chr14	81406978	81407219	14:81406978-81407219	ENSG00000258605
chr14	81415936	81417182	14:81415936-81417182	ENSG00000258605,ENSG00000140022
chr14	81423536	81423923	14:81423536-81423923	ENSG00000140022
chr14	81427236	81427920	14:81427236-81427920	ENSG00000258841,ENSG00000258605,ENSG00000140022
chr14	81435602	81436817	14:81435602-81436817	ENSG00000258675,ENSG00000140022
chr14	81453139	81453597	14:81453139-81453597	ENSG00000258675
chr14	81458543	81458757	14:81458543-81458757	ENSG00000258675
chr14	81464470	81465171	14:81464470-81465171	ENSG00000258675
chr14	81474414	81475130	14:81474414-81475130	-
chr14	81519319	81519949	14:81519319-81519949	ENSG00000258600,ENSG00000276782,ENSG00000258501,ENSG00000241891,ENSG00000259035,ENSG00000258718,ENSG00000258841,ENSG00000071537
chr14	81533447	81534198	14:81533447-81534198	ENSG00000276782,ENSG00000258501,ENSG00000258841,ENSG00000071537
chr14	81625510	81625814	14:81625510-81625814	ENSG00000258501,ENSG00000241891,ENSG00000258841,ENSG00000258977
chr14	81710251	81710451	14:81710251-81710451	ENSG00000276782,ENSG00000258501,ENSG00000241891,ENSG00000259035,ENSG00000258718,ENSG00000258841
chr14	82055599	82056079	14:82055599-82056079	ENSG00000252369,ENSG00000258426,ENSG00000258600,ENSG00000258683,ENSG00000259032,ENSG00000258743,ENSG00000276782,ENSG00000258501,ENSG00000241891,ENSG00000259035,ENSG00000258718,ENSG00000258841
chr14	82710403	82710705	14:82710403-82710705	ENSG00000252369,ENSG00000258426,ENSG00000258600,ENSG00000258683,ENSG00000259032,ENSG00000258743,ENSG00000276782,ENSG00000258501,ENSG00000241891,ENSG00000258841
chr14	82768144	82768358	14:82768144-82768358	ENSG00000252369,ENSG00000258426,ENSG00000258600,ENSG00000258683,ENSG00000259032,ENSG00000258743,ENSG00000276782,ENSG00000258501,ENSG00000241891,ENSG00000258841
chr14	83255053	83255373	14:83255053-83255373	ENSG00000258532,ENSG00000258549,ENSG00000238561,ENSG00000252369,ENSG00000258426,ENSG00000258600,ENSG00000258683,ENSG00000259032,ENSG00000258743,ENSG00000276782,ENSG00000258501,ENSG00000241891
chr14	83312175	83312472	14:83312175-83312472	ENSG00000251895,ENSG00000258549,ENSG00000238561,ENSG00000252369,ENSG00000258426,ENSG00000258600,ENSG00000258743,ENSG00000276782
chr14	84036680	84037253	14:84036680-84037253	ENSG00000258902,ENSG00000259044,ENSG00000271712,ENSG00000258506,ENSG00000251895,ENSG00000259012,ENSG00000258923,ENSG00000258762,ENSG00000285826,ENSG00000258532,ENSG00000258549,ENSG00000238561,ENSG00000252369,ENSG00000258426,ENSG00000258600,ENSG00000258683,ENSG00000258743,ENSG00000276782,ENSG00000258501,ENSG00000241891,ENSG00000259035,ENSG00000258718
chr14	84129018	84129505	14:84129018-84129505	ENSG00000259044,ENSG00000271712,ENSG00000258506,ENSG00000251895,ENSG00000259012,ENSG00000258923,ENSG00000258762,ENSG00000285826,ENSG00000258532,ENSG00000258549,ENSG00000238561,ENSG00000252369,ENSG00000258426,ENSG00000258600,ENSG00000258743,ENSG00000276782
chr14	85293424	85294050	14:85293424-85294050	ENSG00000258814,ENSG00000258902,ENSG00000259044,ENSG00000271712,ENSG00000258506,ENSG00000251895,ENSG00000258549,ENSG00000238561,ENSG00000258600
chr14	85308822	85309271	14:85308822-85309271	ENSG00000259028,ENSG00000258814,ENSG00000258902,ENSG00000259044,ENSG00000271712,ENSG00000258506,ENSG00000251895
chr14	85320192	85320663	14:85320192-85320663	ENSG00000258814,ENSG00000258902,ENSG00000259044,ENSG00000271712,ENSG00000258506,ENSG00000251895
chr14	85414200	85414436	14:85414200-85414436	ENSG00000259107,ENSG00000258814,ENSG00000258902,ENSG00000259044
chr14	85416756	85417071	14:85416756-85417071	ENSG00000258945,ENSG00000259107,ENSG00000258814,ENSG00000258902,ENSG00000259044,ENSG00000271712,ENSG00000258506,ENSG00000251895
chr14	85426569	85427005	14:85426569-85427005	ENSG00000259107,ENSG00000258814,ENSG00000258902,ENSG00000259044,ENSG00000271712,ENSG00000258506,ENSG00000251895,ENSG00000258549,ENSG00000258426
chr14	85444672	85445169	14:85444672-85445169	ENSG00000258945,ENSG00000259107,ENSG00000258814,ENSG00000258902,ENSG00000259044,ENSG00000271712,ENSG00000258506,ENSG00000251895
chr14	85531405	85532367	14:85531405-85532367	ENSG00000185070,ENSG00000258945,ENSG00000205562,ENSG00000258902
chr14	85533395	85533689	14:85533395-85533689	ENSG00000185070,ENSG00000258945,ENSG00000205562,ENSG00000258902
chr14	85586944	85587528	14:85586944-85587528	ENSG00000185070,ENSG00000258902,ENSG00000271712,ENSG00000258506,ENSG00000251895,ENSG00000258532,ENSG00000238561
chr14	85599891	85600412	14:85599891-85600412	ENSG00000185070,ENSG00000258902,ENSG00000259044,ENSG00000271712,ENSG00000258506,ENSG00000251895,ENSG00000258532,ENSG00000258549,ENSG00000238561
chr14	85607789	85607994	14:85607789-85607994	ENSG00000251895
chr14	85619870	85620208	14:85619870-85620208	ENSG00000185070
chr14	85813041	85813488	14:85813041-85813488	ENSG00000259028,ENSG00000258958,ENSG00000258496,ENSG00000271712,ENSG00000258506,ENSG00000251895,ENSG00000238561
chr14	85934302	85935138	14:85934302-85935138	ENSG00000258733
chr14	85943321	85943653	14:85943321-85943653	ENSG00000258733
chr14	85948015	85948459	14:85948015-85948459	ENSG00000258733
chr14	85960692	85961196	14:85960692-85961196	-
chr14	86038352	86038656	14:86038352-86038656	ENSG00000251895
chr14	86055457	86055791	14:86055457-86055791	ENSG00000258912
chr14	86057248	86057472	14:86057248-86057472	ENSG00000258912
chr14	86061429	86062047	14:86061429-86062047	ENSG00000258912
chr14	86072046	86072679	14:86072046-86072679	ENSG00000258912,ENSG00000258733
chr14	86083983	86084512	14:86083983-86084512	ENSG00000258912
chr14	86166572	86166819	14:86166572-86166819	ENSG00000258770,ENSG00000259028,ENSG00000258958,ENSG00000258496
chr14	86203900	86204409	14:86203900-86204409	ENSG00000258770,ENSG00000259028,ENSG00000258859,ENSG00000258958,ENSG00000258496,ENSG00000259061,ENSG00000286582
chr14	86225762	86226175	14:86225762-86226175	ENSG00000258496,ENSG00000286582
chr14	86243237	86243615	14:86243237-86243615	ENSG00000258770,ENSG00000259028,ENSG00000258859,ENSG00000258958,ENSG00000258496,ENSG00000259061,ENSG00000286582,ENSG00000238561
chr14	86296270	86296483	14:86296270-86296483	ENSG00000258958,ENSG00000258496,ENSG00000259061,ENSG00000286582
chr14	86319205	86319664	14:86319205-86319664	ENSG00000258958,ENSG00000259061,ENSG00000258994,ENSG00000286582
chr14	86333612	86333819	14:86333612-86333819	ENSG00000258994,ENSG00000286582
chr14	86347203	86347870	14:86347203-86347870	ENSG00000258958,ENSG00000258496,ENSG00000258994,ENSG00000286582
chr14	86442077	86442578	14:86442077-86442578	ENSG00000258770,ENSG00000258859,ENSG00000258958,ENSG00000258496,ENSG00000259061
chr14	86501646	86502036	14:86501646-86502036	ENSG00000258807,ENSG00000258770,ENSG00000259028,ENSG00000258859,ENSG00000258958,ENSG00000258496,ENSG00000259061,ENSG00000286582
chr14	86540938	86541148	14:86540938-86541148	ENSG00000258770,ENSG00000259028,ENSG00000258859,ENSG00000258958,ENSG00000258496,ENSG00000259061
chr14	86654514	86654715	14:86654514-86654715	ENSG00000258496
chr14	86712357	86712844	14:86712357-86712844	ENSG00000258770,ENSG00000258859,ENSG00000258496,ENSG00000259061
chr14	86756685	86757035	14:86756685-86757035	ENSG00000258770,ENSG00000259028,ENSG00000258859,ENSG00000258958,ENSG00000258496,ENSG00000259061
chr14	86799300	86799630	14:86799300-86799630	ENSG00000259028,ENSG00000258859,ENSG00000258958,ENSG00000258496,ENSG00000259061
chr14	86903509	86903722	14:86903509-86903722	ENSG00000258859,ENSG00000258496,ENSG00000259061,ENSG00000258804
chr14	87049818	87050315	14:87049818-87050315	ENSG00000258770,ENSG00000259028,ENSG00000258859,ENSG00000258958,ENSG00000258496,ENSG00000259061
chr14	87457779	87458329	14:87457779-87458329	ENSG00000258770,ENSG00000259028,ENSG00000258859,ENSG00000258958,ENSG00000258496
chr14	87616113	87616340	14:87616113-87616340	ENSG00000258807,ENSG00000258770,ENSG00000259028,ENSG00000258859,ENSG00000258958,ENSG00000258496
chr14	87805204	87805404	14:87805204-87805404	ENSG00000259077,ENSG00000258807,ENSG00000258770
chr14	87944948	87945417	14:87944948-87945417	ENSG00000258975,ENSG00000258867,ENSG00000258826,ENSG00000259096,ENSG00000054983
chr14	87952383	87952993	14:87952383-87952993	ENSG00000258867,ENSG00000258826,ENSG00000259096,ENSG00000054983
chr14	87992437	87993476	14:87992437-87993476	ENSG00000258867,ENSG00000258826,ENSG00000258407,ENSG00000140030,ENSG00000252783,ENSG00000054983
chr14	87999380	87999581	14:87999380-87999581	ENSG00000258867,ENSG00000258826,ENSG00000258407,ENSG00000140030,ENSG00000252783,ENSG00000054983
chr14	88002543	88002897	14:88002543-88002897	ENSG00000258867,ENSG00000258826,ENSG00000140030,ENSG00000252783
chr14	88005025	88005496	14:88005025-88005496	ENSG00000258867,ENSG00000258826,ENSG00000258407,ENSG00000140030,ENSG00000252783,ENSG00000054983
chr14	88006214	88006713	14:88006214-88006713	ENSG00000258867,ENSG00000258826,ENSG00000258407,ENSG00000140030,ENSG00000252783
chr14	88013816	88014178	14:88013816-88014178	ENSG00000258867,ENSG00000258826,ENSG00000258407,ENSG00000140030
chr14	88044816	88045268	14:88044816-88045268	ENSG00000258867,ENSG00000258826
chr14	88129620	88130273	14:88129620-88130273	ENSG00000258975,ENSG00000258867,ENSG00000258826
chr14	88168525	88169019	14:88168525-88169019	ENSG00000258538,ENSG00000259998,ENSG00000258975,ENSG00000258867,ENSG00000258826,ENSG00000258407
chr14	88179774	88180007	14:88179774-88180007	ENSG00000258538,ENSG00000259998,ENSG00000258975,ENSG00000258826
chr14	88189097	88189624	14:88189097-88189624	ENSG00000258538,ENSG00000258975,ENSG00000258826
chr14	88232700	88233070	14:88232700-88233070	ENSG00000258975,ENSG00000258826
chr14	88297425	88297747	14:88297425-88297747	-
chr14	88299989	88300608	14:88299989-88300608	ENSG00000100433
chr14	88323194	88324151	14:88323194-88324151	ENSG00000100433
chr14	88385179	88386130	14:88385179-88386130	ENSG00000042317
chr14	88492135	88492814	14:88492135-88492814	ENSG00000278576,ENSG00000100722,ENSG00000258789,ENSG00000222990,ENSG00000258983,ENSG00000070778
chr14	88535031	88535830	14:88535031-88535830	ENSG00000278576,ENSG00000258789,ENSG00000222990,ENSG00000070778
chr14	88551361	88551729	14:88551361-88551729	ENSG00000258789,ENSG00000222990,ENSG00000070778
chr14	88554600	88555110	14:88554600-88555110	ENSG00000258789,ENSG00000222990,ENSG00000070778
chr14	88557319	88557830	14:88557319-88557830	ENSG00000278576,ENSG00000100722,ENSG00000258789,ENSG00000222990,ENSG00000070778
chr14	88562818	88563581	14:88562818-88563581	ENSG00000278576,ENSG00000100722,ENSG00000258789,ENSG00000222990,ENSG00000070778
chr14	88613256	88613923	14:88613256-88613923	ENSG00000165521,ENSG00000278576,ENSG00000100722,ENSG00000222990
chr14	88667578	88668094	14:88667578-88668094	ENSG00000207342,ENSG00000165521,ENSG00000278576
chr14	88792202	88793235	14:88792202-88793235	ENSG00000207342,ENSG00000165533,ENSG00000200653,ENSG00000274492,ENSG00000165521
chr14	88824132	88825001	14:88824132-88825001	ENSG00000207342,ENSG00000165533,ENSG00000200653,ENSG00000274492
chr14	89000607	89000897	14:89000607-89000897	ENSG00000258990,ENSG00000283627,ENSG00000207342
chr14	89014516	89014971	14:89014516-89014971	ENSG00000258990,ENSG00000283627
chr14	89025403	89025762	14:89025403-89025762	ENSG00000230997,ENSG00000258990
chr14	89027008	89027891	14:89027008-89027891	ENSG00000230997,ENSG00000258990
chr14	89040308	89041177	14:89040308-89041177	ENSG00000230997,ENSG00000258990
chr14	89157225	89157540	14:89157225-89157540	ENSG00000277801,ENSG00000258990
chr14	89164727	89165882	14:89164727-89165882	ENSG00000277801,ENSG00000258990
chr14	89177560	89177936	14:89177560-89177936	ENSG00000277801,ENSG00000053254,ENSG00000258990
chr14	89186789	89187554	14:89186789-89187554	ENSG00000053254,ENSG00000258990
chr14	89212711	89213050	14:89212711-89213050	ENSG00000258990
chr14	89220990	89221683	14:89220990-89221683	ENSG00000230997,ENSG00000259151,ENSG00000053254,ENSG00000258990
chr14	89240405	89240879	14:89240405-89240879	ENSG00000259151,ENSG00000258990
chr14	89303527	89304415	14:89303527-89304415	ENSG00000259151
chr14	89305294	89305607	14:89305294-89305607	ENSG00000259151
chr14	89331479	89331778	14:89331479-89331778	ENSG00000259151
chr14	89340107	89340355	14:89340107-89340355	ENSG00000258752
chr14	89349376	89349694	14:89349376-89349694	ENSG00000258699,ENSG00000258752,ENSG00000259151,ENSG00000053254
chr14	89357653	89358125	14:89357653-89358125	ENSG00000258699,ENSG00000258752,ENSG00000053254
chr14	89364916	89365481	14:89364916-89365481	ENSG00000258699,ENSG00000258752,ENSG00000259151
chr14	89366187	89366692	14:89366187-89366692	ENSG00000258699
chr14	89393403	89393774	14:89393403-89393774	ENSG00000258380
chr14	89399669	89400047	14:89399669-89400047	ENSG00000258380,ENSG00000259151,ENSG00000053254
chr14	89410319	89410593	14:89410319-89410593	ENSG00000258920,ENSG00000053254
chr14	89416006	89416484	14:89416006-89416484	ENSG00000258920,ENSG00000053254
chr14	89417066	89418209	14:89417066-89418209	ENSG00000258920,ENSG00000053254
chr14	89429578	89429961	14:89429578-89429961	ENSG00000258920
chr14	89430415	89430876	14:89430415-89430876	-
chr14	89435486	89435846	14:89435486-89435846	-
chr14	89447486	89448068	14:89447486-89448068	-
chr14	89457989	89458296	14:89457989-89458296	-
chr14	89466574	89466779	14:89466574-89466779	-
chr14	89469718	89470106	14:89469718-89470106	-
chr14	89504415	89505187	14:89504415-89505187	ENSG00000230997,ENSG00000252655,ENSG00000258792,ENSG00000259073,ENSG00000053254,ENSG00000258990
chr14	89542939	89543163	14:89542939-89543163	-
chr14	89564458	89564757	14:89564458-89564757	ENSG00000259073
chr14	89567178	89567497	14:89567178-89567497	ENSG00000259073
chr14	89589436	89590192	14:89589436-89590192	ENSG00000230997,ENSG00000252655,ENSG00000258792,ENSG00000259073
chr14	89598514	89598765	14:89598514-89598765	ENSG00000259073
chr14	89617838	89618150	14:89617838-89618150	ENSG00000258792,ENSG00000201027,ENSG00000053254
chr14	89618941	89619487	14:89618941-89619487	ENSG00000252655,ENSG00000258792,ENSG00000201027,ENSG00000053254
chr14	89668989	89669602	14:89668989-89669602	ENSG00000230997,ENSG00000200312,ENSG00000252655,ENSG00000258792,ENSG00000201027,ENSG00000258990
chr14	89681191	89681898	14:89681191-89681898	ENSG00000200312,ENSG00000252655,ENSG00000258792
chr14	89701413	89702162	14:89701413-89702162	ENSG00000200312,ENSG00000252655,ENSG00000258792
chr14	89720683	89721332	14:89720683-89721332	ENSG00000230997,ENSG00000259050,ENSG00000200312,ENSG00000252655,ENSG00000258792
chr14	89730784	89730995	14:89730784-89730995	ENSG00000259050,ENSG00000200312
chr14	89767753	89768037	14:89767753-89768037	-
chr14	89773377	89774362	14:89773377-89774362	ENSG00000230997,ENSG00000258792,ENSG00000258990
chr14	89827165	89827416	14:89827165-89827416	ENSG00000230997
chr14	89912672	89913200	14:89912672-89913200	ENSG00000230997,ENSG00000140025,ENSG00000258990
chr14	89939522	89939892	14:89939522-89939892	ENSG00000042088,ENSG00000140025,ENSG00000259053
chr14	89954478	89955197	14:89954478-89955197	ENSG00000042088,ENSG00000140025,ENSG00000259053
chr14	89955564	89956693	14:89955564-89956693	ENSG00000042088,ENSG00000140025,ENSG00000259053
chr14	90060236	90061201	14:90060236-90061201	ENSG00000201351,ENSG00000258544,ENSG00000152315
chr14	90061934	90062356	14:90061934-90062356	ENSG00000201351,ENSG00000258544,ENSG00000152315
chr14	90087358	90087975	14:90087358-90087975	ENSG00000201351,ENSG00000258544,ENSG00000152315
chr14	90235183	90235814	14:90235183-90235814	ENSG00000100764,ENSG00000201351,ENSG00000258544
chr14	90256426	90257050	14:90256426-90257050	ENSG00000100764,ENSG00000201351
chr14	90299410	90299914	14:90299410-90299914	ENSG00000242571,ENSG00000287437,ENSG00000119720
chr14	90331683	90332217	14:90331683-90332217	ENSG00000198668,ENSG00000275198,ENSG00000242571,ENSG00000119720
chr14	90382714	90383819	14:90382714-90383819	ENSG00000258424,ENSG00000198668,ENSG00000275198,ENSG00000242571,ENSG00000119720
chr14	90396658	90397245	14:90396658-90397245	ENSG00000258424,ENSG00000198668,ENSG00000275198,ENSG00000242571
chr14	90397606	90398533	14:90397606-90398533	ENSG00000198668,ENSG00000275198
chr14	90399631	90400034	14:90399631-90400034	ENSG00000258424,ENSG00000198668,ENSG00000275198,ENSG00000242571
chr14	90402102	90402361	14:90402102-90402361	ENSG00000258424,ENSG00000198668
chr14	90424360	90424703	14:90424360-90424703	ENSG00000258935,ENSG00000258678,ENSG00000258424
chr14	90443805	90444562	14:90443805-90444562	ENSG00000233208,ENSG00000258678
chr14	90451953	90453103	14:90451953-90453103	ENSG00000233208,ENSG00000258678
chr14	90483589	90484205	14:90483589-90484205	ENSG00000258935,ENSG00000259789,ENSG00000233208,ENSG00000258678
chr14	90495373	90495698	14:90495373-90495698	ENSG00000258935,ENSG00000259789,ENSG00000233208,ENSG00000258678
chr14	90500907	90501385	14:90500907-90501385	ENSG00000258935,ENSG00000259789,ENSG00000233208,ENSG00000258678
chr14	90508778	90509217	14:90508778-90509217	ENSG00000258935,ENSG00000259789,ENSG00000233208,ENSG00000258678
chr14	90525592	90525829	14:90525592-90525829	ENSG00000258935
chr14	90599829	90600220	14:90599829-90600220	ENSG00000258935
chr14	90630393	90630717	14:90630393-90630717	ENSG00000259163,ENSG00000258935,ENSG00000165914
chr14	90647379	90647807	14:90647379-90647807	ENSG00000259163,ENSG00000258935,ENSG00000165914
chr14	90658612	90659134	14:90658612-90659134	ENSG00000258437,ENSG00000259163,ENSG00000258935,ENSG00000165914
chr14	90671282	90671733	14:90671282-90671733	ENSG00000258437,ENSG00000258935,ENSG00000165914
chr14	90675461	90675712	14:90675461-90675712	ENSG00000258437,ENSG00000258935,ENSG00000165914
chr14	90697358	90698102	14:90697358-90698102	ENSG00000258716,ENSG00000258935,ENSG00000198668,ENSG00000242571
chr14	90753187	90753452	14:90753187-90753452	ENSG00000213315,ENSG00000287663
chr14	90758065	90759009	14:90758065-90759009	ENSG00000213315,ENSG00000287663,ENSG00000258935,ENSG00000242571
chr14	90788107	90788305	14:90788107-90788305	ENSG00000213315,ENSG00000165914
chr14	90796306	90796900	14:90796306-90796900	ENSG00000213315
chr14	90801313	90801520	14:90801313-90801520	ENSG00000213315
chr14	90803893	90804201	14:90803893-90804201	ENSG00000213315
chr14	90815961	90816511	14:90815961-90816511	ENSG00000258884,ENSG00000213315,ENSG00000165914
chr14	90821074	90821503	14:90821074-90821503	ENSG00000258884,ENSG00000213315,ENSG00000165914
chr14	90827956	90828535	14:90827956-90828535	ENSG00000258884,ENSG00000213315
chr14	90828895	90829195	14:90828895-90829195	ENSG00000258884
chr14	90836108	90836612	14:90836108-90836612	ENSG00000258884,ENSG00000213315
chr14	90842909	90843202	14:90842909-90843202	-
chr14	90903135	90903483	14:90903135-90903483	-
chr14	90969394	90970328	14:90969394-90970328	ENSG00000252644
chr14	91009357	91009992	14:91009357-91009992	ENSG00000252644
chr14	91022219	91022940	14:91022219-91022940	ENSG00000252644
chr14	91038543	91038737	14:91038543-91038737	ENSG00000252644
chr14	91060295	91061200	14:91060295-91061200	ENSG00000252644,ENSG00000133943,ENSG00000100784
chr14	91068739	91068996	14:91068739-91068996	ENSG00000252644,ENSG00000133943,ENSG00000100784
chr14	91113842	91114891	14:91113842-91114891	ENSG00000221102,ENSG00000252644,ENSG00000133943
chr14	91115125	91115480	14:91115125-91115480	ENSG00000221102,ENSG00000252644,ENSG00000133943
chr14	91125309	91125563	14:91125309-91125563	ENSG00000221102,ENSG00000252644,ENSG00000133943
chr14	91142246	91142568	14:91142246-91142568	ENSG00000221102,ENSG00000252644,ENSG00000133943
chr14	91155014	91155512	14:91155014-91155512	ENSG00000252644,ENSG00000133943
chr14	91198735	91199051	14:91198735-91199051	ENSG00000133943
chr14	91229631	91230156	14:91229631-91230156	ENSG00000258875,ENSG00000119714
chr14	91241836	91242149	14:91241836-91242149	ENSG00000258875,ENSG00000119714
chr14	91243457	91243847	14:91243457-91243847	ENSG00000258875,ENSG00000119714
chr14	91244382	91244786	14:91244382-91244786	ENSG00000258875,ENSG00000119714
chr14	91249905	91250448	14:91249905-91250448	ENSG00000286607,ENSG00000260810,ENSG00000258875,ENSG00000119714
chr14	91253220	91253612	14:91253220-91253612	ENSG00000260810,ENSG00000258875,ENSG00000119714
chr14	91257749	91258129	14:91257749-91258129	ENSG00000286607,ENSG00000260810,ENSG00000119714
chr14	91261129	91261410	14:91261129-91261410	ENSG00000286607,ENSG00000260810
chr14	91264252	91264691	14:91264252-91264691	ENSG00000286607,ENSG00000260810
chr14	91286567	91286886	14:91286567-91286886	ENSG00000015133
chr14	91303241	91303591	14:91303241-91303591	-
chr14	91315817	91316233	14:91315817-91316233	ENSG00000015133
chr14	91317485	91318038	14:91317485-91318038	ENSG00000015133
chr14	91323701	91324444	14:91323701-91324444	ENSG00000258446,ENSG00000258798,ENSG00000015133
chr14	91330118	91330486	14:91330118-91330486	ENSG00000015133
chr14	91342465	91342766	14:91342465-91342766	ENSG00000015133
chr14	91350889	91351405	14:91350889-91351405	-
chr14	91361111	91361476	14:91361111-91361476	-
chr14	91364019	91364505	14:91364019-91364505	-
chr14	91367178	91367836	14:91367178-91367836	-
chr14	91372767	91373263	14:91372767-91373263	-
chr14	91373627	91374230	14:91373627-91374230	-
chr14	91378111	91378569	14:91378111-91378569	-
chr14	91380754	91381037	14:91380754-91381037	-
chr14	91388584	91388903	14:91388584-91388903	ENSG00000258446,ENSG00000258798
chr14	91397466	91397928	14:91397466-91397928	ENSG00000258446,ENSG00000258798
chr14	91402788	91403356	14:91402788-91403356	ENSG00000258446,ENSG00000258798,ENSG00000015133
chr14	91416058	91416488	14:91416058-91416488	ENSG00000258446,ENSG00000258798,ENSG00000015133
chr14	91417480	91418304	14:91417480-91418304	ENSG00000258446,ENSG00000258798,ENSG00000015133
chr14	91418676	91419265	14:91418676-91419265	ENSG00000258446,ENSG00000258798,ENSG00000015133
chr14	91427017	91427639	14:91427017-91427639	ENSG00000258446,ENSG00000258798
chr14	91455398	91455604	14:91455398-91455604	ENSG00000100796
chr14	91482270	91482505	14:91482270-91482505	ENSG00000100796
chr14	91495500	91495816	14:91495500-91495816	ENSG00000100796
chr14	91509516	91511053	14:91509516-91511053	ENSG00000258774,ENSG00000268295,ENSG00000278342,ENSG00000100796
chr14	91574028	91574775	14:91574028-91574775	ENSG00000275154,ENSG00000258962,ENSG00000258774,ENSG00000268295,ENSG00000279286,ENSG00000278342
chr14	91667125	91667562	14:91667125-91667562	ENSG00000260711,ENSG00000275154,ENSG00000258962,ENSG00000258774,ENSG00000268295,ENSG00000133962,ENSG00000278342
chr14	91774288	91774582	14:91774288-91774582	ENSG00000260711,ENSG00000275154,ENSG00000258962,ENSG00000258774,ENSG00000133962
chr14	91836023	91836826	14:91836023-91836826	ENSG00000165929,ENSG00000260711,ENSG00000275154,ENSG00000258962,ENSG00000258774
chr14	91858460	91858940	14:91858460-91858940	ENSG00000165929,ENSG00000260711,ENSG00000275154,ENSG00000258962,ENSG00000258774,ENSG00000268295
chr14	91872404	91873049	14:91872404-91873049	ENSG00000140092,ENSG00000165929,ENSG00000260711,ENSG00000275154,ENSG00000258962
chr14	91911415	91912051	14:91911415-91912051	ENSG00000259020,ENSG00000260711,ENSG00000275154,ENSG00000258962,ENSG00000258774,ENSG00000268295
chr14	91947266	91947898	14:91947266-91947898	ENSG00000140092
chr14	91980235	91980463	14:91980235-91980463	ENSG00000259020,ENSG00000100815,ENSG00000275154,ENSG00000258962
chr14	91985808	91986262	14:91985808-91986262	ENSG00000259020,ENSG00000100815,ENSG00000275154
chr14	91996999	91997760	14:91996999-91997760	ENSG00000259020,ENSG00000100815
chr14	92039785	92040974	14:92039785-92040974	ENSG00000066427,ENSG00000259020,ENSG00000100815
chr14	92074551	92074992	14:92074551-92074992	ENSG00000259020
chr14	92105962	92107026	14:92105962-92107026	ENSG00000165934,ENSG00000183648,ENSG00000066427
chr14	92121571	92122473	14:92121571-92122473	ENSG00000165934,ENSG00000183648,ENSG00000066427
chr14	92258472	92258914	14:92258472-92258914	ENSG00000286630,ENSG00000201097,ENSG00000258481
chr14	92259991	92260355	14:92259991-92260355	ENSG00000286630,ENSG00000201097,ENSG00000258481
chr14	92263855	92264419	14:92263855-92264419	ENSG00000286630,ENSG00000201097,ENSG00000258481
chr14	92323113	92323968	14:92323113-92323968	ENSG00000140090,ENSG00000286630
chr14	92400606	92401233	14:92400606-92401233	ENSG00000140090,ENSG00000286630
chr14	92407465	92407670	14:92407465-92407670	ENSG00000140090,ENSG00000286630
chr14	92458849	92459111	14:92458849-92459111	ENSG00000140090
chr14	92460756	92461131	14:92460756-92461131	-
chr14	92472631	92473198	14:92472631-92473198	ENSG00000286630
chr14	92507205	92507686	14:92507205-92507686	ENSG00000100599
chr14	92513383	92514092	14:92513383-92514092	ENSG00000100599
chr14	92519944	92520341	14:92519944-92520341	-
chr14	92524490	92525210	14:92524490-92525210	ENSG00000100599
chr14	92531232	92531914	14:92531232-92531914	ENSG00000100599,ENSG00000286630
chr14	92540579	92540922	14:92540579-92540922	-
chr14	92547537	92547772	14:92547537-92547772	-
chr14	92549899	92550221	14:92549899-92550221	ENSG00000100599
chr14	92563453	92563912	14:92563453-92563912	ENSG00000100599
chr14	92577516	92577712	14:92577516-92577712	ENSG00000100599
chr14	92585910	92586482	14:92585910-92586482	-
chr14	92600200	92600707	14:92600200-92600707	-
chr14	92609372	92609788	14:92609372-92609788	-
chr14	92615535	92615865	14:92615535-92615865	ENSG00000100599
chr14	92633125	92633394	14:92633125-92633394	-
chr14	92647933	92648128	14:92647933-92648128	ENSG00000100599
chr14	92649950	92650248	14:92649950-92650248	ENSG00000100599
chr14	92651284	92651898	14:92651284-92651898	ENSG00000100599
chr14	92659792	92660109	14:92659792-92660109	ENSG00000100599
chr14	92665343	92666176	14:92665343-92666176	-
chr14	92670264	92670523	14:92670264-92670523	-
chr14	92677126	92677596	14:92677126-92677596	-
chr14	92681013	92681301	14:92681013-92681301	-
chr14	92686755	92687136	14:92686755-92687136	-
chr14	92692652	92693196	14:92692652-92693196	-
chr14	92704206	92704837	14:92704206-92704837	ENSG00000100600
chr14	92714866	92715096	14:92714866-92715096	ENSG00000100600
chr14	92724533	92724770	14:92724533-92724770	ENSG00000100600
chr14	92726170	92726493	14:92726170-92726493	ENSG00000100600
chr14	92729810	92730314	14:92729810-92730314	ENSG00000100600
chr14	92747755	92747973	14:92747755-92747973	ENSG00000100600
chr14	92750301	92751111	14:92750301-92751111	ENSG00000100600
chr14	92753379	92753576	14:92753379-92753576	ENSG00000100600
chr14	92768284	92768615	14:92768284-92768615	ENSG00000100600
chr14	92775394	92775635	14:92775394-92775635	-
chr14	92783914	92784111	14:92783914-92784111	-
chr14	92785732	92786143	14:92785732-92786143	ENSG00000066455
chr14	92793848	92794624	14:92793848-92794624	ENSG00000258742,ENSG00000066455,ENSG00000100600
chr14	92846571	92846824	14:92846571-92846824	ENSG00000258499,ENSG00000258742
chr14	92847295	92847637	14:92847295-92847637	ENSG00000258499,ENSG00000258742
chr14	92923146	92923772	14:92923146-92923772	ENSG00000100604,ENSG00000258499,ENSG00000258742
chr14	92952028	92952396	14:92952028-92952396	ENSG00000258595,ENSG00000258499,ENSG00000258742
chr14	93007303	93007614	14:93007303-93007614	ENSG00000258499
chr14	93034308	93034773	14:93034308-93034773	ENSG00000100605
chr14	93039034	93039333	14:93039034-93039333	ENSG00000100605
chr14	93040570	93040948	14:93040570-93040948	ENSG00000100605
chr14	93044732	93045094	14:93044732-93045094	ENSG00000100605
chr14	93047548	93047974	14:93047548-93047974	ENSG00000258742
chr14	93060149	93060510	14:93060149-93060510	ENSG00000258730,ENSG00000100605
chr14	93065946	93066324	14:93065946-93066324	ENSG00000258730,ENSG00000100605
chr14	93074021	93074818	14:93074021-93074818	ENSG00000258730,ENSG00000100605
chr14	93086037	93086262	14:93086037-93086262	-
chr14	93086640	93086986	14:93086640-93086986	-
chr14	93103619	93103997	14:93103619-93103997	-
chr14	93105303	93105672	14:93105303-93105672	-
chr14	93115065	93116359	14:93115065-93116359	ENSG00000258595,ENSG00000100605
chr14	93139218	93139645	14:93139218-93139645	ENSG00000240096,ENSG00000258595,ENSG00000100605,ENSG00000258499,ENSG00000258742
chr14	93159915	93160559	14:93159915-93160559	ENSG00000258742
chr14	93178199	93178494	14:93178199-93178494	ENSG00000259066,ENSG00000153485,ENSG00000165943
chr14	93184441	93185514	14:93184441-93185514	ENSG00000240096,ENSG00000012963,ENSG00000170270,ENSG00000259066,ENSG00000153485,ENSG00000165943
chr14	93206750	93207665	14:93206750-93207665	ENSG00000241499,ENSG00000240096,ENSG00000012963,ENSG00000170270,ENSG00000259066,ENSG00000153485,ENSG00000165943
chr14	93234005	93234248	14:93234005-93234248	ENSG00000277826,ENSG00000252720,ENSG00000241499,ENSG00000240096
chr14	93269532	93269779	14:93269532-93269779	ENSG00000277826,ENSG00000241499,ENSG00000240096
chr14	93305897	93306253	14:93305897-93306253	ENSG00000252720,ENSG00000202306,ENSG00000011114
chr14	93308665	93308932	14:93308665-93308932	ENSG00000011114
chr14	93317881	93318347	14:93317881-93318347	ENSG00000252720,ENSG00000202306,ENSG00000278396,ENSG00000133958,ENSG00000241499,ENSG00000011114
chr14	93319837	93320169	14:93319837-93320169	ENSG00000252720,ENSG00000202306,ENSG00000278396,ENSG00000133958,ENSG00000241499,ENSG00000011114
chr14	93332341	93333552	14:93332341-93333552	ENSG00000252720,ENSG00000202306,ENSG00000278396,ENSG00000133958,ENSG00000241499,ENSG00000011114
chr14	93343372	93343577	14:93343372-93343577	ENSG00000252720,ENSG00000202306,ENSG00000187581,ENSG00000278396,ENSG00000133958,ENSG00000011114
chr14	93347926	93348220	14:93347926-93348220	ENSG00000252720,ENSG00000202306,ENSG00000187581
chr14	93369361	93369952	14:93369361-93369952	ENSG00000277826,ENSG00000252720,ENSG00000202306,ENSG00000133958,ENSG00000241499
chr14	93527353	93527598	14:93527353-93527598	ENSG00000277826,ENSG00000252720,ENSG00000202306
chr14	93533834	93534268	14:93533834-93534268	ENSG00000277826,ENSG00000252720,ENSG00000202306,ENSG00000241499
chr14	93759757	93760392	14:93759757-93760392	ENSG00000165953,ENSG00000186910,ENSG00000258597,ENSG00000140093,ENSG00000140067,ENSG00000175785,ENSG00000277826
chr14	93788685	93789413	14:93788685-93789413	ENSG00000175785,ENSG00000277826
chr14	93893065	93893320	14:93893065-93893320	ENSG00000140093,ENSG00000140067,ENSG00000258584,ENSG00000279593,ENSG00000277826
chr14	93939374	93940023	14:93939374-93940023	ENSG00000175699,ENSG00000265768,ENSG00000258987,ENSG00000100628,ENSG00000140067,ENSG00000258584,ENSG00000277826
chr14	93955231	93955718	14:93955231-93955718	ENSG00000175699,ENSG00000265768,ENSG00000100628,ENSG00000140067,ENSG00000258584
chr14	93959400	93959774	14:93959400-93959774	ENSG00000265768,ENSG00000100628,ENSG00000140067,ENSG00000258584
chr14	93962765	93963285	14:93962765-93963285	ENSG00000265768,ENSG00000100628,ENSG00000140067,ENSG00000258584
chr14	93967780	93968018	14:93967780-93968018	ENSG00000265768,ENSG00000100628,ENSG00000140067,ENSG00000258584
chr14	93969136	93969342	14:93969136-93969342	ENSG00000265768,ENSG00000100628,ENSG00000140067,ENSG00000258584
chr14	93970564	93971373	14:93970564-93971373	ENSG00000265768,ENSG00000100628
chr14	93978305	93978529	14:93978305-93978529	ENSG00000175699,ENSG00000265768,ENSG00000100628
chr14	93990060	93990256	14:93990060-93990256	ENSG00000175699
chr14	94001600	94002037	14:94001600-94002037	ENSG00000175699,ENSG00000265768,ENSG00000258987,ENSG00000140067,ENSG00000258584
chr14	94026040	94026736	14:94026040-94026736	ENSG00000170054,ENSG00000186910,ENSG00000256357,ENSG00000258597,ENSG00000170099,ENSG00000140093,ENSG00000165948,ENSG00000089737,ENSG00000089723,ENSG00000140067,ENSG00000258584
chr14	94036440	94036866	14:94036440-94036866	ENSG00000170054,ENSG00000170099,ENSG00000140093,ENSG00000119632,ENSG00000165949,ENSG00000165948,ENSG00000089737,ENSG00000089723
chr14	94080741	94081716	14:94080741-94081716	ENSG00000165949,ENSG00000165948,ENSG00000089737
chr14	94115108	94115397	14:94115108-94115397	ENSG00000119632,ENSG00000165949
chr14	94129503	94130289	14:94129503-94130289	ENSG00000119632,ENSG00000165949
chr14	94136617	94137125	14:94136617-94137125	ENSG00000287668,ENSG00000170054,ENSG00000170099,ENSG00000140093,ENSG00000119698,ENSG00000119632,ENSG00000165949,ENSG00000089737
chr14	94158415	94158783	14:94158415-94158783	ENSG00000170099,ENSG00000140093,ENSG00000119698
chr14	94163724	94164052	14:94163724-94164052	ENSG00000170054,ENSG00000186910,ENSG00000256357,ENSG00000258597,ENSG00000170099,ENSG00000140093,ENSG00000119698
chr14	94173908	94174705	14:94173908-94174705	ENSG00000287668,ENSG00000170054,ENSG00000170099,ENSG00000140093,ENSG00000119698
chr14	94180766	94181234	14:94180766-94181234	ENSG00000165953,ENSG00000170054,ENSG00000186910,ENSG00000256357,ENSG00000258597,ENSG00000170099,ENSG00000140093,ENSG00000119698
chr14	94392538	94392867	14:94392538-94392867	ENSG00000100665,ENSG00000287668,ENSG00000165953,ENSG00000170054,ENSG00000186910,ENSG00000256357,ENSG00000197249,ENSG00000258597,ENSG00000170099,ENSG00000140093
chr14	94394692	94394982	14:94394692-94394982	ENSG00000165953,ENSG00000170054,ENSG00000186910,ENSG00000256357,ENSG00000197249,ENSG00000258597,ENSG00000170099,ENSG00000140093
chr14	94664019	94664354	14:94664019-94664354	ENSG00000258933,ENSG00000240914,ENSG00000239269,ENSG00000187483,ENSG00000258805,ENSG00000196136,ENSG00000288028,ENSG00000273259,ENSG00000188488,ENSG00000100665,ENSG00000287668,ENSG00000165953,ENSG00000170054,ENSG00000186910,ENSG00000256357
chr14	94681261	94681734	14:94681261-94681734	ENSG00000258933,ENSG00000274379,ENSG00000240914,ENSG00000239269,ENSG00000259140,ENSG00000187483,ENSG00000258805,ENSG00000196136,ENSG00000288028,ENSG00000273259,ENSG00000188488,ENSG00000100665,ENSG00000287668,ENSG00000165953,ENSG00000170054,ENSG00000186910,ENSG00000256357,ENSG00000140093
chr14	94689406	94689916	14:94689406-94689916	ENSG00000258933,ENSG00000274379,ENSG00000240914,ENSG00000239269,ENSG00000259140,ENSG00000187483,ENSG00000258805,ENSG00000196136,ENSG00000288028,ENSG00000273259,ENSG00000188488,ENSG00000100665,ENSG00000287668,ENSG00000165953,ENSG00000170054,ENSG00000186910,ENSG00000256357,ENSG00000170099
chr14	94768394	94769077	14:94768394-94769077	ENSG00000258933,ENSG00000274379,ENSG00000240914,ENSG00000285205,ENSG00000133937,ENSG00000239269
chr14	94769716	94770269	14:94769716-94770269	ENSG00000258933,ENSG00000274379,ENSG00000240914,ENSG00000285205,ENSG00000133937,ENSG00000239269
chr14	95043805	95044044	14:95043805-95044044	ENSG00000258866,ENSG00000258933,ENSG00000274379,ENSG00000240914,ENSG00000239269
chr14	95099137	95099402	14:95099137-95099402	ENSG00000100697,ENSG00000258933,ENSG00000274379
chr14	95140390	95140701	14:95140390-95140701	ENSG00000235706,ENSG00000264607,ENSG00000100697,ENSG00000274379
chr14	95143934	95144378	14:95143934-95144378	ENSG00000235706,ENSG00000264607,ENSG00000100697,ENSG00000274379
chr14	95156477	95158072	14:95156477-95158072	ENSG00000235706,ENSG00000100697
chr14	95173694	95173942	14:95173694-95173942	ENSG00000235706
chr14	95185336	95186311	14:95185336-95186311	ENSG00000287111,ENSG00000258615,ENSG00000259143,ENSG00000165959,ENSG00000235706,ENSG00000258933,ENSG00000274379
chr14	95191441	95191890	14:95191441-95191890	ENSG00000287111,ENSG00000258615,ENSG00000259143,ENSG00000165959
chr14	95196241	95196525	14:95196241-95196525	ENSG00000287111,ENSG00000258615,ENSG00000259143,ENSG00000165959,ENSG00000274379
chr14	95265409	95265980	14:95265409-95265980	ENSG00000257275,ENSG00000100721,ENSG00000258933,ENSG00000274379,ENSG00000240914,ENSG00000239269,ENSG00000273259,ENSG00000188488,ENSG00000287668,ENSG00000165953
chr14	95313896	95314286	14:95313896-95314286	ENSG00000258630,ENSG00000165959
chr14	95319362	95319944	14:95319362-95319944	ENSG00000258630,ENSG00000165959
chr14	95327862	95328201	14:95327862-95328201	ENSG00000258630
chr14	95370248	95370537	14:95370248-95370537	-
chr14	95370955	95371172	14:95370955-95371172	ENSG00000274379
chr14	95396225	95396543	14:95396225-95396543	ENSG00000257275,ENSG00000100721,ENSG00000258927,ENSG00000258933,ENSG00000274379,ENSG00000239269
chr14	95427120	95427488	14:95427120-95427488	ENSG00000257275,ENSG00000100721,ENSG00000258927,ENSG00000258933,ENSG00000274379
chr14	95442507	95442985	14:95442507-95442985	ENSG00000257275,ENSG00000100721,ENSG00000213231,ENSG00000270038,ENSG00000258927,ENSG00000182512,ENSG00000252481,ENSG00000247092
chr14	95463113	95463841	14:95463113-95463841	ENSG00000258927,ENSG00000176438
chr14	95464630	95464827	14:95464630-95464827	ENSG00000176438
chr14	95486946	95487332	14:95486946-95487332	ENSG00000257275,ENSG00000213231,ENSG00000258927,ENSG00000176438
chr14	95495587	95495985	14:95495587-95495985	ENSG00000257275,ENSG00000100721,ENSG00000270038,ENSG00000258927,ENSG00000182512,ENSG00000252481,ENSG00000247092,ENSG00000258572,ENSG00000176438,ENSG00000274379
chr14	95507187	95507881	14:95507187-95507881	ENSG00000257275,ENSG00000100721,ENSG00000270038,ENSG00000258927,ENSG00000182512,ENSG00000252481,ENSG00000247092,ENSG00000258572,ENSG00000176438,ENSG00000273259
chr14	95515090	95515496	14:95515090-95515496	ENSG00000182512,ENSG00000252481,ENSG00000247092,ENSG00000258572,ENSG00000176438
chr14	95516070	95516790	14:95516070-95516790	ENSG00000182512,ENSG00000252481,ENSG00000247092,ENSG00000258572,ENSG00000176438
chr14	95527531	95527802	14:95527531-95527802	ENSG00000182512,ENSG00000252481,ENSG00000247092
chr14	95534414	95535382	14:95534414-95535382	ENSG00000100721,ENSG00000213231,ENSG00000258927,ENSG00000182512,ENSG00000252481,ENSG00000247092,ENSG00000258572,ENSG00000176438
chr14	95560885	95561212	14:95560885-95561212	ENSG00000271358,ENSG00000257275,ENSG00000100721,ENSG00000213231,ENSG00000277468,ENSG00000270038,ENSG00000258927,ENSG00000258390
chr14	95662531	95662881	14:95662531-95662881	ENSG00000257275,ENSG00000100721,ENSG00000213231,ENSG00000277468,ENSG00000259084,ENSG00000275033,ENSG00000187621,ENSG00000270038,ENSG00000258927
chr14	95876523	95876824	14:95876523-95876824	ENSG00000250366,ENSG00000258516,ENSG00000257275,ENSG00000100721
chr14	96038613	96038833	14:96038613-96038833	ENSG00000227051,ENSG00000271358
chr14	96039053	96039667	14:96039053-96039667	ENSG00000227051,ENSG00000271358
chr14	96100676	96101024	14:96100676-96101024	ENSG00000240051,ENSG00000258729,ENSG00000258793,ENSG00000100739,ENSG00000259036,ENSG00000258788,ENSG00000258412,ENSG00000168398,ENSG00000271358
chr14	96126389	96127018	14:96126389-96127018	ENSG00000240051,ENSG00000258729,ENSG00000258793,ENSG00000100739,ENSG00000259036,ENSG00000258788,ENSG00000258412,ENSG00000168398,ENSG00000271358,ENSG00000257275,ENSG00000100721,ENSG00000258927
chr14	96249098	96249420	14:96249098-96249420	ENSG00000240051,ENSG00000258729,ENSG00000258793,ENSG00000100739,ENSG00000259036,ENSG00000258788,ENSG00000258412,ENSG00000258691,ENSG00000168398,ENSG00000271358,ENSG00000257275,ENSG00000100721
chr14	96297177	96297440	14:96297177-96297440	ENSG00000259059,ENSG00000066739,ENSG00000258729,ENSG00000258793
chr14	96349271	96349657	14:96349271-96349657	ENSG00000240051,ENSG00000222276,ENSG00000100744,ENSG00000066739
chr14	96362807	96364138	14:96362807-96364138	ENSG00000240051,ENSG00000140057,ENSG00000222276,ENSG00000100744,ENSG00000066739
chr14	96391367	96392332	14:96391367-96392332	ENSG00000240051,ENSG00000140057,ENSG00000222276,ENSG00000100744,ENSG00000066739,ENSG00000258729
chr14	96414292	96414594	14:96414292-96414594	ENSG00000240051,ENSG00000259059,ENSG00000222276
chr14	96424101	96424628	14:96424101-96424628	ENSG00000240051,ENSG00000259059,ENSG00000222276,ENSG00000066739,ENSG00000258729,ENSG00000258793,ENSG00000258412,ENSG00000168398
chr14	96427214	96427596	14:96427214-96427596	ENSG00000240051,ENSG00000259059,ENSG00000222276,ENSG00000066739,ENSG00000258729,ENSG00000258793,ENSG00000258788,ENSG00000168398
chr14	96501832	96502945	14:96501832-96502945	ENSG00000090060,ENSG00000260806,ENSG00000240051
chr14	96559595	96560031	14:96559595-96560031	ENSG00000287350,ENSG00000090060,ENSG00000240051
chr14	96576776	96577264	14:96576776-96577264	ENSG00000287350,ENSG00000258702
chr14	96584209	96584818	14:96584209-96584818	ENSG00000287350,ENSG00000223299,ENSG00000258702
chr14	96592459	96592979	14:96592459-96592979	ENSG00000287350,ENSG00000258702
chr14	96626970	96627265	14:96626970-96627265	ENSG00000287350,ENSG00000223299
chr14	96741329	96741886	14:96741329-96741886	ENSG00000258979,ENSG00000287350
chr14	96762701	96762980	14:96762701-96762980	ENSG00000100749,ENSG00000287772,ENSG00000287350
chr14	96783758	96784147	14:96783758-96784147	ENSG00000100749,ENSG00000287350
chr14	96797028	96798227	14:96797028-96798227	ENSG00000100749
chr14	96816361	96816570	14:96816361-96816570	ENSG00000100749
chr14	96905866	96906159	14:96905866-96906159	ENSG00000280070,ENSG00000287350
chr14	96911860	96912184	14:96911860-96912184	-
chr14	97020935	97021489	14:97020935-97021489	ENSG00000259110,ENSG00000288034,ENSG00000280070,ENSG00000287350
chr14	97028456	97028741	14:97028456-97028741	ENSG00000259110,ENSG00000288034,ENSG00000280070,ENSG00000287350
chr14	97033094	97033935	14:97033094-97033935	ENSG00000259110,ENSG00000288034,ENSG00000280070
chr14	97075014	97075292	14:97075014-97075292	ENSG00000259110,ENSG00000280070,ENSG00000287350
chr14	97077276	97077820	14:97077276-97077820	ENSG00000259110,ENSG00000288034,ENSG00000280070,ENSG00000287350
chr14	97120708	97120986	14:97120708-97120986	ENSG00000259026,ENSG00000258393,ENSG00000259110
chr14	97179683	97179938	14:97179683-97179938	ENSG00000259110,ENSG00000285584
chr14	97218728	97219730	14:97218728-97219730	ENSG00000259110
chr14	97251522	97252039	14:97251522-97252039	ENSG00000259110,ENSG00000176605
chr14	97253709	97254074	14:97253709-97254074	ENSG00000259110,ENSG00000246223,ENSG00000241757,ENSG00000176605,ENSG00000287350
chr14	97276471	97277000	14:97276471-97277000	ENSG00000259110,ENSG00000246223,ENSG00000241757,ENSG00000176605
chr14	97291107	97291315	14:97291107-97291315	ENSG00000259110,ENSG00000246223,ENSG00000258511,ENSG00000241757
chr14	97332216	97332481	14:97332216-97332481	ENSG00000241757
chr14	97458558	97459345	14:97458558-97459345	ENSG00000246084
chr14	97506607	97507138	14:97506607-97507138	ENSG00000287501,ENSG00000258869,ENSG00000246223,ENSG00000241757
chr14	97524758	97525593	14:97524758-97525593	-
chr14	97543985	97544307	14:97543985-97544307	ENSG00000287501
chr14	97571852	97572191	14:97571852-97572191	ENSG00000197176,ENSG00000287501,ENSG00000258869,ENSG00000246223,ENSG00000241757,ENSG00000176605,ENSG00000278990
chr14	97602817	97603079	14:97602817-97603079	ENSG00000197176,ENSG00000287501,ENSG00000246223,ENSG00000258511,ENSG00000241757
chr14	97638704	97639131	14:97638704-97639131	ENSG00000197176,ENSG00000287501,ENSG00000246223
chr14	97706977	97707922	14:97706977-97707922	ENSG00000197176,ENSG00000287501,ENSG00000258869,ENSG00000246223,ENSG00000258511,ENSG00000241757,ENSG00000176605,ENSG00000237342
chr14	97724295	97724866	14:97724295-97724866	ENSG00000197176,ENSG00000287501,ENSG00000258869,ENSG00000246223,ENSG00000258511,ENSG00000241757,ENSG00000176605,ENSG00000237342
chr14	97726741	97727140	14:97726741-97727140	ENSG00000197176,ENSG00000287501,ENSG00000258869,ENSG00000246223,ENSG00000258511,ENSG00000241757,ENSG00000237342
chr14	97787029	97787561	14:97787029-97787561	ENSG00000258869,ENSG00000258379,ENSG00000246223
chr14	97788560	97789290	14:97788560-97789290	ENSG00000258869,ENSG00000258379,ENSG00000246223
chr14	98198213	98198720	14:98198213-98198720	ENSG00000246223,ENSG00000259097,ENSG00000258511,ENSG00000241757,ENSG00000258795,ENSG00000176605
chr14	98210272	98210500	14:98210272-98210500	ENSG00000246223,ENSG00000259097,ENSG00000258511,ENSG00000241757
chr14	98542750	98543249	14:98542750-98543249	ENSG00000258511,ENSG00000241757,ENSG00000258795,ENSG00000176605,ENSG00000237342,ENSG00000278990,ENSG00000259119,ENSG00000232573,ENSG00000234648,ENSG00000229402
chr14	98548171	98548825	14:98548171-98548825	ENSG00000258511,ENSG00000241757,ENSG00000258795,ENSG00000176605,ENSG00000237342,ENSG00000278990,ENSG00000259119,ENSG00000232573,ENSG00000234648,ENSG00000229402
chr14	99036975	99037485	14:99036975-99037485	ENSG00000237342,ENSG00000278990,ENSG00000259119,ENSG00000232573,ENSG00000234648,ENSG00000287991,ENSG00000229402
chr14	99038569	99038794	14:99038569-99038794	ENSG00000237342,ENSG00000278990,ENSG00000259119,ENSG00000232573,ENSG00000234648,ENSG00000287991,ENSG00000229402
chr14	99077000	99077344	14:99077000-99077344	ENSG00000241757,ENSG00000176605,ENSG00000237342,ENSG00000278990,ENSG00000259119,ENSG00000232573,ENSG00000234648,ENSG00000287991,ENSG00000229402
chr14	99118100	99118306	14:99118100-99118306	ENSG00000176605,ENSG00000237342,ENSG00000278990,ENSG00000259119,ENSG00000232573,ENSG00000234648,ENSG00000287991,ENSG00000229402
chr14	99272065	99272412	14:99272065-99272412	ENSG00000246223,ENSG00000258511,ENSG00000241757,ENSG00000176605,ENSG00000237342,ENSG00000259119,ENSG00000232573,ENSG00000234648,ENSG00000229402,ENSG00000127152,ENSG00000235785
chr14	99274407	99274877	14:99274407-99274877	ENSG00000246223,ENSG00000258511,ENSG00000127152,ENSG00000235785
chr14	99287354	99287588	14:99287354-99287588	ENSG00000259119,ENSG00000229402,ENSG00000127152,ENSG00000235785
chr14	99320163	99320468	14:99320163-99320468	ENSG00000237342,ENSG00000229402,ENSG00000258383
chr14	99393187	99393463	14:99393187-99393463	ENSG00000258383,ENSG00000272439
chr14	99401550	99402160	14:99401550-99402160	ENSG00000258511,ENSG00000176605,ENSG00000237342,ENSG00000278990,ENSG00000232573,ENSG00000234648,ENSG00000229402,ENSG00000258383,ENSG00000183576,ENSG00000272439
chr14	99415729	99415950	14:99415729-99415950	ENSG00000183576,ENSG00000272439
chr14	99420958	99421203	14:99420958-99421203	ENSG00000272439
chr14	99480113	99481627	14:99480113-99481627	ENSG00000183576,ENSG00000272439,ENSG00000090061
chr14	99518174	99518794	14:99518174-99518794	ENSG00000205476,ENSG00000258749,ENSG00000200506
chr14	99541461	99541861	14:99541461-99541861	ENSG00000205476,ENSG00000200506
chr14	99561681	99561950	14:99561681-99561950	ENSG00000205476,ENSG00000200506
chr14	99603899	99605562	14:99603899-99605562	ENSG00000205476,ENSG00000200506,ENSG00000247970
chr14	99628983	99629436	14:99628983-99629436	ENSG00000205476,ENSG00000258749,ENSG00000200506
chr14	99633240	99633441	14:99633240-99633441	ENSG00000200506,ENSG00000182218
chr14	99645017	99645230	14:99645017-99645230	ENSG00000182218
chr14	99683619	99684683	14:99683619-99684683	ENSG00000036530,ENSG00000258672
chr14	99729969	99730540	14:99729969-99730540	ENSG00000258672,ENSG00000066629
chr14	99737852	99738113	14:99737852-99738113	ENSG00000258672,ENSG00000066629
chr14	99746502	99747082	14:99746502-99747082	-
chr14	99752432	99752927	14:99752432-99752927	ENSG00000258672,ENSG00000066629
chr14	99774975	99775325	14:99774975-99775325	ENSG00000066629
chr14	99793110	99793851	14:99793110-99793851	ENSG00000066629
chr14	99821732	99822187	14:99821732-99822187	ENSG00000258672,ENSG00000066629
chr14	99885295	99885650	14:99885295-99885650	ENSG00000036530,ENSG00000258672,ENSG00000066629
chr14	99946207	99947262	14:99946207-99947262	ENSG00000199836,ENSG00000271198
chr14	99971290	99972579	14:99971290-99972579	ENSG00000271198,ENSG00000196405,ENSG00000242888,ENSG00000258693
chr14	99982542	99982875	14:99982542-99982875	ENSG00000271198,ENSG00000242888,ENSG00000258693,ENSG00000265154,ENSG00000199082
chr14	99995712	99996239	14:99995712-99996239	ENSG00000271198,ENSG00000242888,ENSG00000258693
chr14	100007185	100007528	14:100007185-100007528	-
chr14	100031637	100031833	14:100031637-100031833	-
chr14	100054460	100054662	14:100054460-100054662	-
chr14	100057075	100057378	14:100057075-100057378	ENSG00000196405
chr14	100065031	100065458	14:100065031-100065458	ENSG00000196405,ENSG00000258560
chr14	100068500	100068964	14:100068500-100068964	ENSG00000196405,ENSG00000258560
chr14	100072911	100073275	14:100072911-100073275	ENSG00000196405,ENSG00000258560
chr14	100076208	100076491	14:100076208-100076491	ENSG00000196405,ENSG00000258560
chr14	100078903	100079505	14:100078903-100079505	ENSG00000196405,ENSG00000258560,ENSG00000265154,ENSG00000199082
chr14	100081499	100081820	14:100081499-100081820	ENSG00000196405
chr14	100106485	100106763	14:100106485-100106763	ENSG00000265154,ENSG00000199082
chr14	100108432	100108724	14:100108432-100108724	ENSG00000196405,ENSG00000265154,ENSG00000199082
chr14	100140578	100141034	14:100140578-100141034	ENSG00000196405
chr14	100142602	100142804	14:100142602-100142804	ENSG00000196405
chr14	100147053	100147614	14:100147053-100147614	ENSG00000196405,ENSG00000168350
chr14	100158840	100160070	14:100158840-100160070	ENSG00000168350
chr14	100166363	100167096	14:100166363-100167096	ENSG00000168350
chr14	100192716	100193469	14:100192716-100193469	ENSG00000271198,ENSG00000265154,ENSG00000199082,ENSG00000168350,ENSG00000258982,ENSG00000100811,ENSG00000258904
chr14	100213912	100214885	14:100213912-100214885	ENSG00000258982,ENSG00000100811,ENSG00000258904
chr14	100221359	100222120	14:100221359-100222120	ENSG00000258982,ENSG00000100811,ENSG00000258904
chr14	100238102	100239158	14:100238102-100239158	ENSG00000258982,ENSG00000100811,ENSG00000258904
chr14	100239983	100240669	14:100239983-100240669	ENSG00000258982,ENSG00000100811,ENSG00000258904
chr14	100246593	100247025	14:100246593-100247025	ENSG00000258904
chr14	100278520	100278978	14:100278520-100278978	ENSG00000100811,ENSG00000258904,ENSG00000283840
chr14	100285060	100285917	14:100285060-100285917	ENSG00000258904,ENSG00000283840,ENSG00000259052,ENSG00000197119,ENSG00000258504,ENSG00000198984,ENSG00000258666,ENSG00000140105,ENSG00000258581,ENSG00000176473
chr14	100296295	100296489	14:100296295-100296489	ENSG00000259052,ENSG00000197119,ENSG00000258504,ENSG00000198984
chr14	100297208	100297747	14:100297208-100297747	ENSG00000258904,ENSG00000259052,ENSG00000197119,ENSG00000258504,ENSG00000198984
chr14	100305554	100307810	14:100305554-100307810	ENSG00000197119,ENSG00000198984,ENSG00000243976,ENSG00000258666,ENSG00000258581
chr14	100312224	100312785	14:100312224-100312785	ENSG00000197119,ENSG00000198984,ENSG00000243976,ENSG00000140107,ENSG00000258666
chr14	100318071	100318733	14:100318071-100318733	ENSG00000258904,ENSG00000197119,ENSG00000198984,ENSG00000243976,ENSG00000140107,ENSG00000258666,ENSG00000258581
chr14	100341290	100341964	14:100341290-100341964	ENSG00000258904,ENSG00000140107,ENSG00000258666,ENSG00000140105,ENSG00000258521,ENSG00000258581,ENSG00000176473
chr14	100350455	100350764	14:100350455-100350764	ENSG00000258666,ENSG00000140105,ENSG00000258581
chr14	100376056	100376661	14:100376056-100376661	ENSG00000140105,ENSG00000258581,ENSG00000176473
chr14	100377945	100378152	14:100377945-100378152	ENSG00000140105,ENSG00000258581,ENSG00000176473
chr14	100383831	100384111	14:100383831-100384111	ENSG00000140105,ENSG00000258581,ENSG00000176473
chr14	100406631	100407107	14:100406631-100407107	ENSG00000258620
chr14	100439977	100440364	14:100439977-100440364	-
chr14	100486316	100486720	14:100486316-100486720	ENSG00000176473,ENSG00000258500,ENSG00000253075
chr14	100533056	100533579	14:100533056-100533579	ENSG00000176473,ENSG00000259031
chr14	100546293	100546495	14:100546293-100546495	ENSG00000183092,ENSG00000259031
chr14	100547716	100548213	14:100547716-100548213	ENSG00000183092,ENSG00000259031
chr14	100557820	100558028	14:100557820-100558028	ENSG00000183092
chr14	100567180	100567950	14:100567180-100567950	ENSG00000183092
chr14	100587024	100587439	14:100587024-100587439	ENSG00000183092,ENSG00000258576
chr14	100618238	100618798	14:100618238-100618798	ENSG00000258576,ENSG00000196273,ENSG00000266461,ENSG00000275161,ENSG00000274884,ENSG00000276919,ENSG00000283159,ENSG00000208001,ENSG00000207569,ENSG00000207608,ENSG00000272458,ENSG00000207942,ENSG00000202191,ENSG00000212384,ENSG00000201700,ENSG00000201672,ENSG00000272474,ENSG00000200215,ENSG00000200632,ENSG00000200367,ENSG00000201950,ENSG00000199575,ENSG00000200823,ENSG00000201839,ENSG00000200832,ENSG00000199798,ENSG00000200150,ENSG00000201263,ENSG00000201240,ENSG00000200279,ENSG00000200608,ENSG00000202270,ENSG00000201247,ENSG00000199593,ENSG00000201557,ENSG00000199914,ENSG00000201569,ENSG00000202142,ENSG00000199942,ENSG00000201500,ENSG00000201036,ENSG00000201710
chr14	100640213	100641036	14:100640213-100641036	ENSG00000196273,ENSG00000266461,ENSG00000275161,ENSG00000274884,ENSG00000276919,ENSG00000258399,ENSG00000207989,ENSG00000283159,ENSG00000208001,ENSG00000207569,ENSG00000207608,ENSG00000272458,ENSG00000207942,ENSG00000212384,ENSG00000201700,ENSG00000201672,ENSG00000272474,ENSG00000200215,ENSG00000201950,ENSG00000199575,ENSG00000199798,ENSG00000200150,ENSG00000201263,ENSG00000199390,ENSG00000201240,ENSG00000200279,ENSG00000200608,ENSG00000202270,ENSG00000201247,ENSG00000199593,ENSG00000201557,ENSG00000199914,ENSG00000201569,ENSG00000202048,ENSG00000272344,ENSG00000202293,ENSG00000200406,ENSG00000201899,ENSG00000241494
chr14	100645433	100645953	14:100645433-100645953	ENSG00000176473,ENSG00000196273,ENSG00000266461,ENSG00000275161,ENSG00000274884,ENSG00000276919,ENSG00000258399,ENSG00000212384,ENSG00000201700
chr14	100654183	100654491	14:100654183-100654491	ENSG00000196273
chr14	100677395	100678367	14:100677395-100678367	ENSG00000196273,ENSG00000258717,ENSG00000266461,ENSG00000275161,ENSG00000274884,ENSG00000276919,ENSG00000258399,ENSG00000199151
chr14	100711532	100711997	14:100711532-100711997	ENSG00000185559,ENSG00000214548,ENSG00000266461,ENSG00000275161,ENSG00000274884,ENSG00000276919,ENSG00000258663,ENSG00000258399,ENSG00000207989,ENSG00000199151,ENSG00000283159,ENSG00000208001,ENSG00000207569,ENSG00000207608,ENSG00000272458,ENSG00000207942,ENSG00000276225,ENSG00000212384,ENSG00000201700,ENSG00000201672,ENSG00000272474,ENSG00000200215,ENSG00000200632,ENSG00000200367,ENSG00000200823,ENSG00000201839,ENSG00000200832,ENSG00000201240,ENSG00000200279,ENSG00000200608,ENSG00000202270,ENSG00000201247,ENSG00000199593,ENSG00000201557,ENSG00000199914,ENSG00000201569,ENSG00000202142,ENSG00000199942,ENSG00000201500,ENSG00000201036,ENSG00000201710
chr14	100714294	100714588	14:100714294-100714588	ENSG00000185559,ENSG00000266461,ENSG00000275161,ENSG00000274884,ENSG00000276919,ENSG00000258399
chr14	100717238	100717880	14:100717238-100717880	ENSG00000196273,ENSG00000185559,ENSG00000214548,ENSG00000266461,ENSG00000275161,ENSG00000274884,ENSG00000276919,ENSG00000258663,ENSG00000258399,ENSG00000207989,ENSG00000199151,ENSG00000283159,ENSG00000208001,ENSG00000207569,ENSG00000207608,ENSG00000272458,ENSG00000207942,ENSG00000276225,ENSG00000199005,ENSG00000202191,ENSG00000212384,ENSG00000201700,ENSG00000201672,ENSG00000272474,ENSG00000200215,ENSG00000200632,ENSG00000200367,ENSG00000201950,ENSG00000199575,ENSG00000200823,ENSG00000201839,ENSG00000200832,ENSG00000199798,ENSG00000200150,ENSG00000201263,ENSG00000199390,ENSG00000201240,ENSG00000200279,ENSG00000200608,ENSG00000202270,ENSG00000201247,ENSG00000199593,ENSG00000201557,ENSG00000199914,ENSG00000201569,ENSG00000202142,ENSG00000199942,ENSG00000201500,ENSG00000201036,ENSG00000201710,ENSG00000202048,ENSG00000272344,ENSG00000202293,ENSG00000200406,ENSG00000201899,ENSG00000200612,ENSG00000200413,ENSG00000200636,ENSG00000200480,ENSG00000198982,ENSG00000221745,ENSG00000199069,ENSG00000211582,ENSG00000207761,ENSG00000207762,ENSG00000194717,ENSG00000221036,ENSG00000212040,ENSG00000207743,ENSG00000283279,ENSG00000207742,ENSG00000283170,ENSG00000207993,ENSG00000259082,ENSG00000241494
chr14	100726790	100727148	14:100726790-100727148	ENSG00000185559,ENSG00000266461,ENSG00000275161
chr14	100851250	100851556	14:100851250-100851556	ENSG00000214548,ENSG00000266461,ENSG00000275161,ENSG00000274884,ENSG00000276919,ENSG00000258663,ENSG00000258399,ENSG00000211574,ENSG00000207989,ENSG00000199151,ENSG00000283159,ENSG00000208001,ENSG00000207569,ENSG00000207608,ENSG00000272458,ENSG00000207942,ENSG00000276225,ENSG00000199005,ENSG00000202191,ENSG00000212384,ENSG00000201700,ENSG00000201672,ENSG00000272474,ENSG00000200215,ENSG00000200632,ENSG00000200367,ENSG00000200823,ENSG00000201839,ENSG00000200832,ENSG00000199798,ENSG00000200150,ENSG00000201263,ENSG00000202048,ENSG00000272344,ENSG00000202293,ENSG00000200406,ENSG00000201899
chr14	100900347	100900607	14:100900347-100900607	ENSG00000274884,ENSG00000276919,ENSG00000258663,ENSG00000207989,ENSG00000199151,ENSG00000283159,ENSG00000254656,ENSG00000208001,ENSG00000207569,ENSG00000207608,ENSG00000272458,ENSG00000207942,ENSG00000225746,ENSG00000276225,ENSG00000275662,ENSG00000275134,ENSG00000199005,ENSG00000202191,ENSG00000212384,ENSG00000201700,ENSG00000201672,ENSG00000272474,ENSG00000200215,ENSG00000200632,ENSG00000200367,ENSG00000201950,ENSG00000199575,ENSG00000200823,ENSG00000201839,ENSG00000200832,ENSG00000199798,ENSG00000200150,ENSG00000201263,ENSG00000199390,ENSG00000201240,ENSG00000200279,ENSG00000200608,ENSG00000202270,ENSG00000201247,ENSG00000199593,ENSG00000201557,ENSG00000199914,ENSG00000201569,ENSG00000202142,ENSG00000199942,ENSG00000201500,ENSG00000201036,ENSG00000201710,ENSG00000202048,ENSG00000272344,ENSG00000202293,ENSG00000200406,ENSG00000201899
chr14	101005412	101006158	14:101005412-101006158	ENSG00000225746,ENSG00000202191,ENSG00000212384,ENSG00000201700,ENSG00000201672,ENSG00000272474,ENSG00000200215,ENSG00000200632,ENSG00000200367,ENSG00000201950,ENSG00000199575,ENSG00000200823,ENSG00000201839,ENSG00000200832,ENSG00000199798,ENSG00000200150,ENSG00000201263,ENSG00000199390,ENSG00000201240,ENSG00000200279,ENSG00000200608,ENSG00000202270,ENSG00000201247,ENSG00000199593,ENSG00000201557,ENSG00000199914,ENSG00000201569,ENSG00000202142,ENSG00000199942,ENSG00000201500,ENSG00000201036,ENSG00000201710,ENSG00000202048,ENSG00000272344,ENSG00000202293,ENSG00000200406,ENSG00000201899,ENSG00000200612,ENSG00000200413,ENSG00000200636,ENSG00000200480,ENSG00000201689,ENSG00000201318,ENSG00000200089,ENSG00000222095,ENSG00000222185,ENSG00000199088,ENSG00000199109,ENSG00000207749,ENSG00000198982,ENSG00000221745,ENSG00000199069,ENSG00000211582,ENSG00000207761,ENSG00000207762,ENSG00000194717,ENSG00000221036,ENSG00000212040,ENSG00000207743,ENSG00000283279,ENSG00000283561,ENSG00000207934,ENSG00000283556,ENSG00000283588,ENSG00000215957,ENSG00000221525,ENSG00000221614,ENSG00000258861,ENSG00000199020,ENSG00000207754,ENSG00000202560,ENSG00000216099,ENSG00000207587,ENSG00000207646,ENSG00000207742,ENSG00000283170,ENSG00000207993,ENSG00000276352,ENSG00000208027,ENSG00000208004,ENSG00000207978
chr14	101073236	101073535	14:101073236-101073535	ENSG00000201672,ENSG00000272474,ENSG00000200215,ENSG00000201950,ENSG00000199575,ENSG00000200823,ENSG00000201839,ENSG00000200832,ENSG00000199798,ENSG00000200150,ENSG00000201263,ENSG00000199390,ENSG00000201240,ENSG00000200279,ENSG00000200608,ENSG00000202270,ENSG00000201247,ENSG00000199593,ENSG00000201557,ENSG00000199914,ENSG00000201569,ENSG00000202142,ENSG00000199942,ENSG00000201500,ENSG00000201036,ENSG00000201710,ENSG00000202048,ENSG00000272344,ENSG00000202293,ENSG00000200406,ENSG00000201899,ENSG00000200612,ENSG00000200413,ENSG00000200636,ENSG00000200480,ENSG00000201689,ENSG00000201318,ENSG00000200089,ENSG00000222095,ENSG00000199088,ENSG00000199109,ENSG00000207749,ENSG00000198982,ENSG00000221745,ENSG00000199069,ENSG00000211582,ENSG00000207761,ENSG00000207762,ENSG00000194717,ENSG00000221036,ENSG00000212040,ENSG00000207743,ENSG00000283279,ENSG00000283561,ENSG00000207934,ENSG00000283556,ENSG00000283588,ENSG00000215957,ENSG00000221525,ENSG00000221614,ENSG00000258861,ENSG00000199020,ENSG00000207754,ENSG00000202560,ENSG00000216099,ENSG00000207587,ENSG00000207646,ENSG00000207742,ENSG00000283170,ENSG00000207993,ENSG00000276352,ENSG00000208027,ENSG00000208004,ENSG00000207978,ENSG00000207961,ENSG00000199015,ENSG00000216179,ENSG00000199107,ENSG00000199012,ENSG00000199025,ENSG00000199092,ENSG00000207959,ENSG00000223403,ENSG00000230805
chr14	101077582	101078046	14:101077582-101078046	ENSG00000200632,ENSG00000200367,ENSG00000201240,ENSG00000200279,ENSG00000200608,ENSG00000202270,ENSG00000201247,ENSG00000199593,ENSG00000201557,ENSG00000199914,ENSG00000201569,ENSG00000202142,ENSG00000199942,ENSG00000201500,ENSG00000201036,ENSG00000201710,ENSG00000202048,ENSG00000272344,ENSG00000202293,ENSG00000200406,ENSG00000201899,ENSG00000200612,ENSG00000200413,ENSG00000200636,ENSG00000200480,ENSG00000199088,ENSG00000199109,ENSG00000207749,ENSG00000198982,ENSG00000221745,ENSG00000199069,ENSG00000211582,ENSG00000207761,ENSG00000207762,ENSG00000194717,ENSG00000221036,ENSG00000212040,ENSG00000207743,ENSG00000283279,ENSG00000283561,ENSG00000207934,ENSG00000283556,ENSG00000283588,ENSG00000215957,ENSG00000221525,ENSG00000221614,ENSG00000258861,ENSG00000199020,ENSG00000207754,ENSG00000202560,ENSG00000216099,ENSG00000207587,ENSG00000207646,ENSG00000207742,ENSG00000283170,ENSG00000207993,ENSG00000276352,ENSG00000208027,ENSG00000208004,ENSG00000207978,ENSG00000207961,ENSG00000199015,ENSG00000216179,ENSG00000199107,ENSG00000199012,ENSG00000199025,ENSG00000199092,ENSG00000207959,ENSG00000223403,ENSG00000230805
chr14	101120534	101121507	14:101120534-101121507	ENSG00000199151,ENSG00000283159,ENSG00000208001,ENSG00000207569,ENSG00000207608,ENSG00000272458,ENSG00000207942,ENSG00000276225,ENSG00000199005,ENSG00000202191,ENSG00000212384,ENSG00000201700,ENSG00000201672,ENSG00000272474,ENSG00000200215,ENSG00000200632,ENSG00000200367,ENSG00000201950,ENSG00000199575,ENSG00000200823,ENSG00000201839,ENSG00000200832,ENSG00000199798,ENSG00000200150,ENSG00000201263,ENSG00000199390,ENSG00000201240,ENSG00000200279,ENSG00000200608,ENSG00000202270,ENSG00000201247,ENSG00000199593,ENSG00000201557,ENSG00000199914,ENSG00000201569,ENSG00000202142,ENSG00000199942,ENSG00000201500,ENSG00000201036,ENSG00000201710,ENSG00000202048,ENSG00000272344,ENSG00000202293,ENSG00000200406,ENSG00000201899,ENSG00000200612,ENSG00000200413,ENSG00000200636,ENSG00000200480,ENSG00000201689,ENSG00000201318,ENSG00000200089,ENSG00000222095,ENSG00000222185,ENSG00000199088,ENSG00000199109,ENSG00000207749,ENSG00000198982,ENSG00000221745,ENSG00000199069,ENSG00000211582,ENSG00000207761,ENSG00000207762,ENSG00000194717,ENSG00000221036,ENSG00000212040,ENSG00000207743,ENSG00000283279,ENSG00000283561,ENSG00000207934,ENSG00000283556,ENSG00000283588,ENSG00000215957,ENSG00000221525,ENSG00000221614,ENSG00000258861,ENSG00000199020,ENSG00000207754,ENSG00000202560,ENSG00000216099,ENSG00000207587,ENSG00000207646,ENSG00000207742,ENSG00000283170,ENSG00000207993,ENSG00000276352,ENSG00000208027,ENSG00000208004,ENSG00000207978,ENSG00000207961,ENSG00000199015,ENSG00000216179,ENSG00000288302,ENSG00000259004,ENSG00000286551,ENSG00000277754,ENSG00000288252,ENSG00000288245,ENSG00000258497,ENSG00000259023,ENSG00000259082,ENSG00000259166
chr14	101135058	101135315	14:101135058-101135315	ENSG00000212384,ENSG00000201700,ENSG00000201672,ENSG00000272474,ENSG00000200215,ENSG00000200632,ENSG00000200367,ENSG00000201950,ENSG00000199575,ENSG00000200823,ENSG00000201839,ENSG00000200832,ENSG00000199798,ENSG00000200150,ENSG00000201263,ENSG00000199390,ENSG00000201240,ENSG00000200279,ENSG00000200608,ENSG00000202270,ENSG00000201247,ENSG00000199593,ENSG00000201557,ENSG00000199914,ENSG00000201569,ENSG00000202142,ENSG00000199942,ENSG00000201500,ENSG00000201036,ENSG00000201710,ENSG00000202048,ENSG00000272344,ENSG00000202293,ENSG00000200406,ENSG00000201899,ENSG00000200612,ENSG00000200413,ENSG00000200636,ENSG00000200480,ENSG00000201689,ENSG00000201318,ENSG00000200089,ENSG00000222095,ENSG00000199088,ENSG00000199109,ENSG00000207749,ENSG00000198982,ENSG00000221745,ENSG00000199069,ENSG00000211582,ENSG00000207761,ENSG00000207762,ENSG00000194717,ENSG00000221036,ENSG00000212040,ENSG00000207743,ENSG00000283279,ENSG00000283561,ENSG00000207934,ENSG00000283556,ENSG00000283588,ENSG00000215957,ENSG00000221525,ENSG00000221614,ENSG00000258861,ENSG00000199020,ENSG00000207754,ENSG00000202560,ENSG00000216099,ENSG00000207587,ENSG00000207646,ENSG00000207742,ENSG00000283170,ENSG00000207993,ENSG00000276352,ENSG00000208027,ENSG00000208004,ENSG00000207978,ENSG00000207961,ENSG00000199015,ENSG00000216179,ENSG00000286551,ENSG00000277754,ENSG00000288252,ENSG00000288245,ENSG00000258497,ENSG00000259082
chr14	101181404	101181923	14:101181404-101181923	ENSG00000266461,ENSG00000275161,ENSG00000274884,ENSG00000276919,ENSG00000258663,ENSG00000258399,ENSG00000207989,ENSG00000199151,ENSG00000283159,ENSG00000208001,ENSG00000207569,ENSG00000207608,ENSG00000272458,ENSG00000207942,ENSG00000276225,ENSG00000199005,ENSG00000202191,ENSG00000212384,ENSG00000201700,ENSG00000201672,ENSG00000272474,ENSG00000200215,ENSG00000200632,ENSG00000200367,ENSG00000201950,ENSG00000199575,ENSG00000200823,ENSG00000201839,ENSG00000200832,ENSG00000199798,ENSG00000200150,ENSG00000201263,ENSG00000199390,ENSG00000201240,ENSG00000200279,ENSG00000200608,ENSG00000202270,ENSG00000201247,ENSG00000199593,ENSG00000201557,ENSG00000199914,ENSG00000201569,ENSG00000202142,ENSG00000199942,ENSG00000201500,ENSG00000201036,ENSG00000201710,ENSG00000202048,ENSG00000272344,ENSG00000202293,ENSG00000200406,ENSG00000201899,ENSG00000200612,ENSG00000200413,ENSG00000200636,ENSG00000200480,ENSG00000201689,ENSG00000201318,ENSG00000200089,ENSG00000222095,ENSG00000222185,ENSG00000199088,ENSG00000199109,ENSG00000207749,ENSG00000198982,ENSG00000221745,ENSG00000199069,ENSG00000211582,ENSG00000207761,ENSG00000207762,ENSG00000194717,ENSG00000221036,ENSG00000212040,ENSG00000207743,ENSG00000283279,ENSG00000283561,ENSG00000207934,ENSG00000283556,ENSG00000283588,ENSG00000215957,ENSG00000221525,ENSG00000221614,ENSG00000258861,ENSG00000199020,ENSG00000207754,ENSG00000202560,ENSG00000216099,ENSG00000207587,ENSG00000207646,ENSG00000207742,ENSG00000283170,ENSG00000207993,ENSG00000276352,ENSG00000208027,ENSG00000208004,ENSG00000207978,ENSG00000207961,ENSG00000199015,ENSG00000216179,ENSG00000286551,ENSG00000277754,ENSG00000288252,ENSG00000288245,ENSG00000258681,ENSG00000258497,ENSG00000258460,ENSG00000259023,ENSG00000259082,ENSG00000259166
chr14	101225170	101225667	14:101225170-101225667	ENSG00000274884,ENSG00000276919,ENSG00000258399,ENSG00000207989,ENSG00000199151,ENSG00000283159,ENSG00000208001,ENSG00000207569,ENSG00000207608,ENSG00000272458,ENSG00000207942,ENSG00000276225,ENSG00000199005,ENSG00000202191,ENSG00000212384,ENSG00000201700,ENSG00000201672,ENSG00000272474,ENSG00000200215,ENSG00000200632,ENSG00000200367,ENSG00000201950,ENSG00000199575,ENSG00000200823,ENSG00000201839,ENSG00000200832,ENSG00000199798,ENSG00000200150,ENSG00000201263,ENSG00000199390,ENSG00000201240,ENSG00000200279,ENSG00000200608,ENSG00000202270,ENSG00000201247,ENSG00000199593,ENSG00000201557,ENSG00000199914,ENSG00000201569,ENSG00000202142,ENSG00000199942,ENSG00000201500,ENSG00000201036,ENSG00000201710,ENSG00000202048,ENSG00000272344,ENSG00000202293,ENSG00000200406,ENSG00000201899,ENSG00000200612,ENSG00000200413,ENSG00000200636,ENSG00000200480,ENSG00000201689,ENSG00000201318,ENSG00000200089,ENSG00000222095,ENSG00000198982,ENSG00000221745,ENSG00000199069,ENSG00000211582,ENSG00000207761,ENSG00000207762,ENSG00000194717,ENSG00000221036,ENSG00000212040,ENSG00000207743,ENSG00000283279,ENSG00000283561,ENSG00000207934,ENSG00000283556,ENSG00000283588,ENSG00000215957,ENSG00000221525,ENSG00000221614,ENSG00000258861,ENSG00000199020,ENSG00000207754,ENSG00000202560,ENSG00000216099,ENSG00000207587,ENSG00000207646,ENSG00000207742,ENSG00000283170,ENSG00000207993,ENSG00000276352,ENSG00000208027,ENSG00000208004,ENSG00000207978,ENSG00000286551,ENSG00000288252,ENSG00000288245,ENSG00000258681,ENSG00000258497,ENSG00000258460,ENSG00000259023,ENSG00000259082,ENSG00000259166
chr14	101232906	101233256	14:101232906-101233256	ENSG00000199390,ENSG00000198982,ENSG00000221745,ENSG00000199069,ENSG00000211582,ENSG00000207761,ENSG00000207762,ENSG00000194717,ENSG00000283279,ENSG00000288245,ENSG00000258681,ENSG00000258497,ENSG00000258460,ENSG00000259023,ENSG00000259082,ENSG00000259166
chr14	101285287	101285527	14:101285287-101285527	ENSG00000199593,ENSG00000201557,ENSG00000199914,ENSG00000201569,ENSG00000202048,ENSG00000272344,ENSG00000202293,ENSG00000200406,ENSG00000201899,ENSG00000283561,ENSG00000207934,ENSG00000283556,ENSG00000283588,ENSG00000215957,ENSG00000221525,ENSG00000221614,ENSG00000258497,ENSG00000258460,ENSG00000259023,ENSG00000259082,ENSG00000259166
chr14	101360986	101361447	14:101360986-101361447	ENSG00000266461,ENSG00000274884,ENSG00000276919,ENSG00000202191,ENSG00000212384,ENSG00000201700,ENSG00000201672,ENSG00000272474,ENSG00000200215,ENSG00000200632,ENSG00000200367,ENSG00000201950,ENSG00000199575,ENSG00000200823,ENSG00000201839,ENSG00000200832,ENSG00000199798,ENSG00000200150,ENSG00000201263,ENSG00000199390,ENSG00000201240,ENSG00000200279,ENSG00000200608,ENSG00000202270,ENSG00000201247,ENSG00000199593,ENSG00000201557,ENSG00000199914,ENSG00000201569,ENSG00000202142,ENSG00000199942,ENSG00000201500,ENSG00000201036,ENSG00000201710,ENSG00000200612,ENSG00000200413,ENSG00000200636,ENSG00000200480,ENSG00000201689,ENSG00000201318,ENSG00000200089,ENSG00000222095,ENSG00000198982,ENSG00000221745,ENSG00000199069,ENSG00000211582,ENSG00000207761,ENSG00000207762,ENSG00000194717,ENSG00000221036,ENSG00000212040,ENSG00000207743,ENSG00000283279,ENSG00000283561,ENSG00000207934,ENSG00000283556,ENSG00000283588,ENSG00000215957,ENSG00000221525,ENSG00000221614,ENSG00000258861,ENSG00000199020,ENSG00000207754,ENSG00000202560,ENSG00000216099,ENSG00000207587,ENSG00000207646,ENSG00000258497,ENSG00000258460,ENSG00000259023,ENSG00000259082,ENSG00000259166
chr14	101535266	101535665	14:101535266-101535665	ENSG00000266461,ENSG00000199151,ENSG00000283159,ENSG00000208001,ENSG00000207569,ENSG00000207608,ENSG00000272458,ENSG00000207942,ENSG00000202191,ENSG00000212384,ENSG00000201700,ENSG00000201672,ENSG00000272474,ENSG00000200215,ENSG00000200632,ENSG00000200367,ENSG00000201950,ENSG00000199575,ENSG00000200823,ENSG00000201839,ENSG00000200832,ENSG00000199798,ENSG00000200150,ENSG00000201263,ENSG00000199390,ENSG00000201240,ENSG00000200279,ENSG00000200608,ENSG00000202270,ENSG00000201247,ENSG00000199593,ENSG00000201557,ENSG00000199914,ENSG00000201569,ENSG00000202142,ENSG00000199942,ENSG00000201500,ENSG00000201036,ENSG00000201710,ENSG00000200612,ENSG00000200413,ENSG00000200636,ENSG00000200480,ENSG00000199088,ENSG00000199109,ENSG00000207749,ENSG00000198982,ENSG00000221745,ENSG00000199069,ENSG00000211582,ENSG00000207761,ENSG00000207762,ENSG00000194717,ENSG00000221036,ENSG00000212040,ENSG00000207743,ENSG00000283279,ENSG00000283561,ENSG00000207934,ENSG00000283556,ENSG00000283588,ENSG00000215957,ENSG00000221525,ENSG00000221614,ENSG00000258861,ENSG00000199020,ENSG00000207754,ENSG00000202560,ENSG00000216099,ENSG00000207587,ENSG00000207646,ENSG00000207742,ENSG00000283170,ENSG00000207993,ENSG00000258497,ENSG00000258460,ENSG00000259023,ENSG00000259082,ENSG00000259166,ENSG00000258498,ENSG00000283857,ENSG00000197406
chr14	101559811	101560302	14:101559811-101560302	ENSG00000259082,ENSG00000259166,ENSG00000258498,ENSG00000283857,ENSG00000197406
chr14	101628102	101629029	14:101628102-101629029	ENSG00000196273,ENSG00000214548,ENSG00000266461,ENSG00000275161,ENSG00000274884,ENSG00000276919,ENSG00000258663,ENSG00000258399,ENSG00000211574,ENSG00000207989,ENSG00000199151,ENSG00000283159,ENSG00000208001,ENSG00000207569,ENSG00000207608,ENSG00000272458,ENSG00000207942,ENSG00000199005,ENSG00000202191,ENSG00000212384,ENSG00000201700,ENSG00000201672,ENSG00000272474,ENSG00000200215,ENSG00000200632,ENSG00000200367,ENSG00000201950,ENSG00000199575,ENSG00000200823,ENSG00000201839,ENSG00000200832,ENSG00000199798,ENSG00000200150,ENSG00000201263,ENSG00000199390,ENSG00000201240,ENSG00000200279,ENSG00000200608,ENSG00000202270,ENSG00000201247,ENSG00000199593,ENSG00000201557,ENSG00000199914,ENSG00000201569,ENSG00000202142,ENSG00000199942,ENSG00000201500,ENSG00000201036,ENSG00000201710,ENSG00000202048,ENSG00000272344,ENSG00000202293,ENSG00000200406,ENSG00000201899,ENSG00000200612,ENSG00000200413,ENSG00000200636,ENSG00000200480,ENSG00000201689,ENSG00000201318,ENSG00000200089,ENSG00000222095,ENSG00000283279,ENSG00000283561,ENSG00000207934,ENSG00000283556,ENSG00000283588,ENSG00000215957,ENSG00000221525,ENSG00000221614,ENSG00000259023,ENSG00000259082,ENSG00000259166,ENSG00000258919,ENSG00000241494
chr14	101705801	101706575	14:101705801-101706575	ENSG00000241494
chr14	101707361	101707758	14:101707361-101707758	ENSG00000241494
chr14	101721961	101722553	14:101721961-101722553	ENSG00000258404,ENSG00000241494,ENSG00000258512
chr14	101731171	101731607	14:101731171-101731607	ENSG00000258404,ENSG00000241494,ENSG00000258512
chr14	101760360	101762088	14:101760360-101762088	ENSG00000078304
chr14	101774489	101774941	14:101774489-101774941	-
chr14	101781023	101781820	14:101781023-101781820	ENSG00000078304,ENSG00000207208
chr14	101809541	101810455	14:101809541-101810455	ENSG00000078304,ENSG00000259088,ENSG00000207208
chr14	101824318	101824711	14:101824318-101824711	ENSG00000078304,ENSG00000259088
chr14	101824999	101825201	14:101824999-101825201	ENSG00000078304,ENSG00000259088,ENSG00000256705,ENSG00000259161
chr14	101839332	101839551	14:101839332-101839551	ENSG00000259088,ENSG00000256705,ENSG00000259161
chr14	101843687	101844035	14:101843687-101844035	ENSG00000078304,ENSG00000259088,ENSG00000207208,ENSG00000256705,ENSG00000259161
chr14	101851559	101852058	14:101851559-101852058	ENSG00000259088,ENSG00000256705,ENSG00000259161
chr14	101854298	101854582	14:101854298-101854582	ENSG00000259088,ENSG00000259161
chr14	101876228	101877001	14:101876228-101877001	ENSG00000241494,ENSG00000078304,ENSG00000259088
chr14	101878954	101879242	14:101878954-101879242	ENSG00000078304
chr14	101947816	101948613	14:101947816-101948613	ENSG00000271780,ENSG00000272444,ENSG00000197102,ENSG00000259013
chr14	101964237	101965557	14:101964237-101965557	ENSG00000272444,ENSG00000197102,ENSG00000259013
chr14	101992728	101993081	14:101992728-101993081	ENSG00000197102,ENSG00000259013
chr14	102020474	102020866	14:102020474-102020866	ENSG00000197102
chr14	102063050	102063565	14:102063050-102063565	ENSG00000197102,ENSG00000259013,ENSG00000258959,ENSG00000240457,ENSG00000080824
chr14	102086570	102087712	14:102086570-102087712	ENSG00000240457,ENSG00000080824
chr14	102088287	102088848	14:102088287-102088848	ENSG00000240457,ENSG00000080824
chr14	102096554	102096801	14:102096554-102096801	ENSG00000197102,ENSG00000240457,ENSG00000080824
chr14	102106405	102106712	14:102106405-102106712	ENSG00000240457
chr14	102139254	102140207	14:102139254-102140207	ENSG00000080824,ENSG00000140153
chr14	102200955	102201248	14:102200955-102201248	ENSG00000140153
chr14	102298714	102299113	14:102298714-102299113	ENSG00000080823
chr14	102304735	102305493	14:102304735-102305493	ENSG00000080823,ENSG00000022976
chr14	102314138	102314740	14:102314138-102314740	ENSG00000080823,ENSG00000022976
chr14	102316914	102317326	14:102316914-102317326	ENSG00000080823,ENSG00000022976
chr14	102319384	102320345	14:102319384-102320345	ENSG00000080823,ENSG00000022976
chr14	102362526	102363684	14:102362526-102363684	ENSG00000022976,ENSG00000100865,ENSG00000196663
chr14	102370352	102370719	14:102370352-102370719	ENSG00000100865
chr14	102437982	102438365	14:102437982-102438365	ENSG00000196663
chr14	102509071	102510414	14:102509071-102510414	ENSG00000196663,ENSG00000212330,ENSG00000156381
chr14	102516582	102517403	14:102516582-102517403	ENSG00000196663,ENSG00000156381
chr14	102524560	102525186	14:102524560-102525186	ENSG00000196663,ENSG00000212330,ENSG00000156381,ENSG00000266015,ENSG00000259230,ENSG00000239224,ENSG00000089902,ENSG00000230988
chr14	102544698	102545199	14:102544698-102545199	ENSG00000266015,ENSG00000259230
chr14	102554963	102555766	14:102554963-102555766	ENSG00000266015,ENSG00000259230,ENSG00000239224,ENSG00000230988
chr14	102560527	102561026	14:102560527-102561026	ENSG00000266015,ENSG00000259230,ENSG00000239224
chr14	102565381	102565809	14:102565381-102565809	ENSG00000266015,ENSG00000259230,ENSG00000239224,ENSG00000230988
chr14	102591598	102592925	14:102591598-102592925	ENSG00000239224,ENSG00000089902,ENSG00000230988
chr14	102599692	102600071	14:102599692-102600071	ENSG00000239224,ENSG00000089902,ENSG00000230988
chr14	102646282	102646658	14:102646282-102646658	ENSG00000230988
chr14	102677431	102677836	14:102677431-102677836	ENSG00000230988
chr14	102694651	102694976	14:102694651-102694976	ENSG00000230988,ENSG00000202459
chr14	102768362	102768593	14:102768362-102768593	ENSG00000259508,ENSG00000131323,ENSG00000206969
chr14	102774808	102775149	14:102774808-102775149	ENSG00000259508,ENSG00000131323
chr14	102777020	102778172	14:102777020-102778172	ENSG00000259508,ENSG00000131323,ENSG00000206969
chr14	102795152	102795359	14:102795152-102795359	ENSG00000131323,ENSG00000206969
chr14	102805564	102805836	14:102805564-102805836	ENSG00000206969
chr14	102840710	102841091	14:102840710-102841091	ENSG00000131323,ENSG00000206969
chr14	102849611	102850238	14:102849611-102850238	ENSG00000131323,ENSG00000206969
chr14	102901129	102901963	14:102901129-102901963	ENSG00000131323,ENSG00000206969,ENSG00000166126,ENSG00000259515
chr14	102918004	102918277	14:102918004-102918277	ENSG00000166126,ENSG00000259515
chr14	102922523	102922865	14:102922523-102922865	ENSG00000166126,ENSG00000259515
chr14	102927739	102928635	14:102927739-102928635	ENSG00000166126,ENSG00000259515
chr14	102948942	102949666	14:102948942-102949666	ENSG00000206969,ENSG00000166126,ENSG00000198752,ENSG00000259515,ENSG00000242837
chr14	103045398	103045749	14:103045398-103045749	ENSG00000213176
chr14	103052408	103052699	14:103052408-103052699	ENSG00000198752,ENSG00000213176
chr14	103057032	103057895	14:103057032-103057895	ENSG00000198752,ENSG00000213176,ENSG00000259535,ENSG00000270705,ENSG00000278071,ENSG00000242837,ENSG00000270938
chr14	103075497	103075998	14:103075497-103075998	ENSG00000283071,ENSG00000259444,ENSG00000205436,ENSG00000259374,ENSG00000259535,ENSG00000259525,ENSG00000251533,ENSG00000270705,ENSG00000278071,ENSG00000242837,ENSG00000270938,ENSG00000240624
chr14	103078400	103078600	14:103078400-103078600	ENSG00000283071,ENSG00000259444,ENSG00000259374,ENSG00000259535,ENSG00000259525,ENSG00000251533,ENSG00000270705,ENSG00000278071,ENSG00000242837,ENSG00000270938,ENSG00000240624
chr14	103091311	103091953	14:103091311-103091953	ENSG00000283071,ENSG00000259444,ENSG00000205436,ENSG00000259374,ENSG00000259535,ENSG00000259525,ENSG00000251533,ENSG00000270705,ENSG00000278071,ENSG00000242837,ENSG00000270938,ENSG00000240624
chr14	103102451	103102720	14:103102451-103102720	ENSG00000259444,ENSG00000205436,ENSG00000259374,ENSG00000259535,ENSG00000259525,ENSG00000251533,ENSG00000270705,ENSG00000278071,ENSG00000242837,ENSG00000270938,ENSG00000240624
chr14	103104975	103105184	14:103104975-103105184	ENSG00000205436,ENSG00000288610,ENSG00000185215,ENSG00000259374,ENSG00000259535,ENSG00000259525,ENSG00000251533,ENSG00000270705,ENSG00000278071,ENSG00000242837,ENSG00000270938,ENSG00000240624
chr14	103108997	103109228	14:103108997-103109228	ENSG00000205436,ENSG00000288610,ENSG00000259717,ENSG00000185215,ENSG00000259374,ENSG00000259535,ENSG00000259525,ENSG00000251533,ENSG00000270705,ENSG00000278071,ENSG00000242837,ENSG00000270938,ENSG00000240624
chr14	103119065	103119446	14:103119065-103119446	ENSG00000205436,ENSG00000288610,ENSG00000259717,ENSG00000185215,ENSG00000259374,ENSG00000259535,ENSG00000259525,ENSG00000251533,ENSG00000270705,ENSG00000278071,ENSG00000242837,ENSG00000270938,ENSG00000240624
chr14	103121626	103122347	14:103121626-103122347	ENSG00000288610,ENSG00000259717,ENSG00000185215,ENSG00000259374,ENSG00000259535,ENSG00000259525,ENSG00000251533,ENSG00000270705,ENSG00000278071,ENSG00000242837,ENSG00000270938,ENSG00000240624
chr14	103122898	103123215	14:103122898-103123215	ENSG00000288610,ENSG00000259717,ENSG00000185215,ENSG00000259374,ENSG00000259535,ENSG00000259525,ENSG00000270705,ENSG00000278071
chr14	103292780	103293018	14:103292780-103293018	ENSG00000259374,ENSG00000259535,ENSG00000259525,ENSG00000251533,ENSG00000270705,ENSG00000278071,ENSG00000242837,ENSG00000270938,ENSG00000240624
chr14	103317384	103317639	14:103317384-103317639	ENSG00000270705,ENSG00000278071,ENSG00000242837,ENSG00000270938,ENSG00000240624,ENSG00000259775,ENSG00000100664,ENSG00000243904
chr14	103333531	103335226	14:103333531-103335226	ENSG00000270705,ENSG00000278071,ENSG00000259775,ENSG00000100664,ENSG00000272533,ENSG00000243904
chr14	103345700	103345978	14:103345700-103345978	ENSG00000100664,ENSG00000272533,ENSG00000259428,ENSG00000243904
chr14	103346753	103347119	14:103346753-103347119	ENSG00000100664,ENSG00000272533,ENSG00000259428,ENSG00000243904
chr14	103355439	103355732	14:103355439-103355732	ENSG00000272533,ENSG00000259428,ENSG00000243904
chr14	103385021	103385877	14:103385021-103385877	ENSG00000259775,ENSG00000100664,ENSG00000272533,ENSG00000243904,ENSG00000075413
chr14	103391217	103391588	14:103391217-103391588	ENSG00000243904,ENSG00000075413
chr14	103393996	103394482	14:103393996-103394482	ENSG00000243904,ENSG00000075413
chr14	103399679	103400072	14:103399679-103400072	ENSG00000243904,ENSG00000075413,ENSG00000244691
chr14	103401410	103401791	14:103401410-103401791	ENSG00000243904,ENSG00000244691
chr14	103418475	103418716	14:103418475-103418716	ENSG00000243904,ENSG00000075413,ENSG00000244691
chr14	103443276	103443678	14:103443276-103443678	ENSG00000243904
chr14	103480436	103480892	14:103480436-103480892	ENSG00000243904,ENSG00000075413
chr14	103500094	103500394	14:103500094-103500394	-
chr14	103518581	103518820	14:103518581-103518820	ENSG00000166165
chr14	103520786	103521567	14:103520786-103521567	ENSG00000166165,ENSG00000260285,ENSG00000166166,ENSG00000252469,ENSG00000258851
chr14	103527416	103527691	14:103527416-103527691	ENSG00000166165,ENSG00000260285,ENSG00000166166
chr14	103546864	103547200	14:103546864-103547200	ENSG00000166165,ENSG00000260285,ENSG00000166166,ENSG00000252469,ENSG00000258851
chr14	103561980	103563111	14:103561980-103563111	ENSG00000252469,ENSG00000258851,ENSG00000166170,ENSG00000126214,ENSG00000256053,ENSG00000256500,ENSG00000201184
chr14	103572006	103572316	14:103572006-103572316	ENSG00000252469,ENSG00000258851,ENSG00000166170,ENSG00000126214,ENSG00000256053,ENSG00000256500,ENSG00000201184,ENSG00000270108,ENSG00000253096,ENSG00000270591,ENSG00000202275
chr14	103606991	103607654	14:103606991-103607654	ENSG00000126214,ENSG00000270108,ENSG00000269940,ENSG00000253096,ENSG00000270591,ENSG00000202275,ENSG00000242894
chr14	103628327	103630005	14:103628327-103630005	ENSG00000126214
chr14	103635708	103635930	14:103635708-103635930	ENSG00000126214,ENSG00000270108,ENSG00000270591
chr14	103679151	103679652	14:103679151-103679652	ENSG00000126214,ENSG00000246451,ENSG00000270108,ENSG00000269910,ENSG00000269940,ENSG00000269958,ENSG00000253096,ENSG00000270591
chr14	103696190	103696927	14:103696190-103696927	ENSG00000126214,ENSG00000246451,ENSG00000270108,ENSG00000269910,ENSG00000269940,ENSG00000269958,ENSG00000126215,ENSG00000253096,ENSG00000270591
chr14	103701742	103702110	14:103701742-103702110	ENSG00000126214,ENSG00000270108,ENSG00000269910,ENSG00000269940,ENSG00000269958,ENSG00000126215,ENSG00000253096,ENSG00000270591
chr14	103704978	103705458	14:103704978-103705458	ENSG00000270108,ENSG00000269910,ENSG00000269940,ENSG00000269958,ENSG00000126215,ENSG00000253096
chr14	103715080	103716096	14:103715080-103716096	ENSG00000270108,ENSG00000269910,ENSG00000269940,ENSG00000269958,ENSG00000126215,ENSG00000100711,ENSG00000253096,ENSG00000088808,ENSG00000270591,ENSG00000202275
chr14	103847136	103847861	14:103847136-103847861	ENSG00000088808,ENSG00000270591,ENSG00000202275,ENSG00000258735
chr14	103871583	103872777	14:103871583-103872777	ENSG00000088808,ENSG00000270591,ENSG00000202275,ENSG00000258735,ENSG00000258534,ENSG00000287346
chr14	103880470	103880774	14:103880470-103880774	ENSG00000088808,ENSG00000270591,ENSG00000202275,ENSG00000258735,ENSG00000258534,ENSG00000287346,ENSG00000242894
chr14	103899249	103899483	14:103899249-103899483	ENSG00000270591,ENSG00000202275,ENSG00000242894
chr14	103905784	103906315	14:103905784-103906315	ENSG00000270591,ENSG00000202275,ENSG00000156411
chr14	103910259	103910754	14:103910259-103910754	ENSG00000253096,ENSG00000270591,ENSG00000202275,ENSG00000156411,ENSG00000227729,ENSG00000242894
chr14	103921110	103921844	14:103921110-103921844	ENSG00000270591,ENSG00000202275,ENSG00000156411,ENSG00000156414,ENSG00000227729,ENSG00000242894
chr14	103931264	103931838	14:103931264-103931838	ENSG00000270591,ENSG00000202275,ENSG00000156411,ENSG00000156414,ENSG00000227729,ENSG00000242894
chr14	104078044	104078449	14:104078044-104078449	ENSG00000242894,ENSG00000166183,ENSG00000207568,ENSG00000259037,ENSG00000184601,ENSG00000213159,ENSG00000288459,ENSG00000258913,ENSG00000283165
chr14	104085229	104085445	14:104085229-104085445	ENSG00000242894,ENSG00000166183,ENSG00000207568,ENSG00000283165
chr14	104094586	104095053	14:104094586-104095053	ENSG00000242894,ENSG00000166183,ENSG00000207568,ENSG00000184601,ENSG00000288459,ENSG00000258913,ENSG00000283165
chr14	104136238	104136439	14:104136238-104136439	ENSG00000207568,ENSG00000184601,ENSG00000288459,ENSG00000258913,ENSG00000066735,ENSG00000258748,ENSG00000283165
chr14	104137566	104138098	14:104137566-104138098	ENSG00000207568,ENSG00000259037,ENSG00000184601,ENSG00000288459,ENSG00000258913,ENSG00000066735,ENSG00000258748,ENSG00000283165
chr14	104383681	104384167	14:104383681-104384167	ENSG00000283464,ENSG00000270816,ENSG00000213159,ENSG00000222761,ENSG00000258598,ENSG00000288459,ENSG00000258913
chr14	104393981	104394849	14:104393981-104394849	ENSG00000242894,ENSG00000207568,ENSG00000259037,ENSG00000184601,ENSG00000213159,ENSG00000222761,ENSG00000258598,ENSG00000288459,ENSG00000258913,ENSG00000283165
chr14	104436210	104436460	14:104436210-104436460	ENSG00000259037,ENSG00000213159,ENSG00000222761,ENSG00000288459,ENSG00000258913
chr14	104494526	104494734	14:104494526-104494734	ENSG00000259037,ENSG00000184601,ENSG00000213159,ENSG00000288459,ENSG00000258913
chr14	104563784	104564439	14:104563784-104564439	ENSG00000242894,ENSG00000207568,ENSG00000259037,ENSG00000184601,ENSG00000213159,ENSG00000288459,ENSG00000258913,ENSG00000066735,ENSG00000258748,ENSG00000283165
chr14	104604573	104604900	14:104604573-104604900	ENSG00000259037,ENSG00000184601,ENSG00000258986
chr14	104642133	104642382	14:104642133-104642382	ENSG00000259037,ENSG00000184601
chr14	104647632	104648028	14:104647632-104648028	ENSG00000203485,ENSG00000258736,ENSG00000259037,ENSG00000184601
chr14	104650165	104650716	14:104650165-104650716	ENSG00000258858,ENSG00000203485,ENSG00000260792,ENSG00000258736
chr14	104657051	104657531	14:104657051-104657531	ENSG00000258858,ENSG00000203485,ENSG00000265291,ENSG00000260792,ENSG00000258736,ENSG00000259037
chr14	104665599	104665941	14:104665599-104665941	ENSG00000258858,ENSG00000203485,ENSG00000265291,ENSG00000260792,ENSG00000258736
chr14	104677488	104678536	14:104677488-104678536	ENSG00000258858,ENSG00000203485,ENSG00000265291,ENSG00000260792
chr14	104689222	104689700	14:104689222-104689700	ENSG00000258858,ENSG00000203485,ENSG00000265291
chr14	104695011	104695373	14:104695011-104695373	ENSG00000258858,ENSG00000203485
chr14	104708410	104708911	14:104708410-104708911	ENSG00000258858,ENSG00000203485
chr14	104723604	104724209	14:104723604-104724209	ENSG00000185100,ENSG00000203485
chr14	104752416	104753413	14:104752416-104753413	ENSG00000258430,ENSG00000184990,ENSG00000185100
chr14	104768435	104768985	14:104768435-104768985	ENSG00000258701,ENSG00000279140,ENSG00000142208,ENSG00000258430,ENSG00000184990
chr14	104786245	104786601	14:104786245-104786601	ENSG00000283464,ENSG00000270816,ENSG00000142208
chr14	104794232	104795050	14:104794232-104795050	ENSG00000179627,ENSG00000142208
chr14	104795334	104795808	14:104795334-104795808	ENSG00000179627,ENSG00000142208
chr14	104800127	104801233	14:104800127-104801233	ENSG00000279140,ENSG00000179627,ENSG00000142208
chr14	104815540	104816563	14:104815540-104816563	ENSG00000258593,ENSG00000196183,ENSG00000258701,ENSG00000279140,ENSG00000179627,ENSG00000142208,ENSG00000258430
chr14	104826217	104826845	14:104826217-104826845	ENSG00000258593,ENSG00000258811,ENSG00000196183,ENSG00000239365,ENSG00000258701,ENSG00000279140,ENSG00000179627,ENSG00000142208,ENSG00000258430
chr14	104827548	104827853	14:104827548-104827853	ENSG00000258593,ENSG00000258811,ENSG00000196183,ENSG00000239365,ENSG00000258701,ENSG00000279140,ENSG00000142208,ENSG00000258430
chr14	104843357	104843734	14:104843357-104843734	ENSG00000258593,ENSG00000258811,ENSG00000196183,ENSG00000239365
chr14	104864864	104865862	14:104864864-104865862	ENSG00000099814,ENSG00000258593
chr14	104872582	104873196	14:104872582-104873196	ENSG00000099814,ENSG00000258593
chr14	104896808	104897070	14:104896808-104897070	ENSG00000259067,ENSG00000099814,ENSG00000258593
chr14	104924626	104925146	14:104924626-104925146	ENSG00000166428,ENSG00000259067
chr14	104926588	104926874	14:104926588-104926874	ENSG00000166428
chr14	104933187	104934107	14:104933187-104934107	ENSG00000166428
chr14	104967688	104967935	14:104967688-104967935	ENSG00000185567
chr14	104975869	104976317	14:104975869-104976317	ENSG00000185567
chr14	104978100	104978663	14:104978100-104978663	ENSG00000185567
chr14	104985463	104986198	14:104985463-104986198	ENSG00000170779,ENSG00000140104,ENSG00000185567
chr14	104994071	104994600	14:104994071-104994600	ENSG00000140104
chr14	105020431	105021576	14:105020431-105021576	ENSG00000258154,ENSG00000280244,ENSG00000170779,ENSG00000140104,ENSG00000185567
chr14	105045795	105046260	14:105045795-105046260	ENSG00000287459,ENSG00000258154,ENSG00000280244,ENSG00000183484,ENSG00000170779,ENSG00000185567
chr14	105060624	105061360	14:105060624-105061360	ENSG00000183484
chr14	105065362	105065843	14:105065362-105065843	ENSG00000287459,ENSG00000258154,ENSG00000280244,ENSG00000183484
chr14	105070051	105070416	14:105070051-105070416	ENSG00000183484
chr14	105075378	105075824	14:105075378-105075824	ENSG00000273778,ENSG00000287459,ENSG00000258154,ENSG00000280244,ENSG00000286636,ENSG00000257556,ENSG00000183484
chr14	105086672	105087061	14:105086672-105087061	ENSG00000273778,ENSG00000287459,ENSG00000258154,ENSG00000280244,ENSG00000286636,ENSG00000257556
chr14	105090679	105090874	14:105090679-105090874	ENSG00000273778,ENSG00000287459,ENSG00000258154,ENSG00000280244,ENSG00000286636,ENSG00000257556
chr14	105093586	105094084	14:105093586-105094084	ENSG00000273778,ENSG00000287459,ENSG00000258154,ENSG00000280244,ENSG00000286636,ENSG00000257556
chr14	105167650	105168042	14:105167650-105168042	ENSG00000183828,ENSG00000273778,ENSG00000184916,ENSG00000287459,ENSG00000258154,ENSG00000280244
chr14	105168739	105169356	14:105168739-105169356	ENSG00000183828,ENSG00000257622,ENSG00000273778,ENSG00000184916,ENSG00000287459,ENSG00000258154,ENSG00000280244
chr14	105174444	105174785	14:105174444-105174785	ENSG00000183828,ENSG00000257622,ENSG00000273778,ENSG00000184916,ENSG00000287459,ENSG00000258154,ENSG00000280244
chr14	105181074	105181538	14:105181074-105181538	ENSG00000183828,ENSG00000257622,ENSG00000273778,ENSG00000287459
chr14	105193175	105193590	14:105193175-105193590	ENSG00000183828,ENSG00000257622,ENSG00000273778,ENSG00000287459,ENSG00000258154,ENSG00000280244
chr14	105195825	105196048	14:105195825-105196048	ENSG00000283464,ENSG00000270816
chr14	105201566	105202416	14:105201566-105202416	ENSG00000257622,ENSG00000273778,ENSG00000287459,ENSG00000258154,ENSG00000280244
chr14	105230319	105230997	14:105230319-105230997	-
chr14	105231453	105231790	14:105231453-105231790	-
chr14	105239328	105239705	14:105239328-105239705	-
chr14	105248162	105249085	14:105248162-105249085	ENSG00000184887,ENSG00000185024,ENSG00000287459
chr14	105255235	105255617	14:105255235-105255617	ENSG00000184887,ENSG00000185024
chr14	105276142	105276911	14:105276142-105276911	-
chr14	105283920	105284291	14:105283920-105284291	-
chr14	105290626	105291160	14:105290626-105291160	ENSG00000185024,ENSG00000287459,ENSG00000258154,ENSG00000280244
chr14	105294179	105294572	14:105294179-105294572	ENSG00000185024,ENSG00000287459,ENSG00000258154,ENSG00000280244
chr14	105300519	105301763	14:105300519-105301763	ENSG00000179364,ENSG00000185024
chr14	105313461	105314150	14:105313461-105314150	ENSG00000179364,ENSG00000185024
chr14	105315399	105315663	14:105315399-105315663	ENSG00000185024
chr14	105332299	105332535	14:105332299-105332535	ENSG00000179364
chr14	105341033	105341502	14:105341033-105341502	ENSG00000179364
chr14	105352258	105352662	14:105352258-105352662	ENSG00000179364,ENSG00000258154,ENSG00000280244
chr14	105364228	105364551	14:105364228-105364551	ENSG00000242085,ENSG00000279495,ENSG00000179364
chr14	105375686	105376068	14:105375686-105376068	ENSG00000242085,ENSG00000279495,ENSG00000179364
chr14	105390205	105390577	14:105390205-105390577	ENSG00000226174,ENSG00000242085,ENSG00000279495,ENSG00000179364
chr14	105398131	105399025	14:105398131-105399025	ENSG00000182979,ENSG00000251602,ENSG00000226174,ENSG00000242085,ENSG00000279495,ENSG00000179364
chr14	105414879	105415383	14:105414879-105415383	ENSG00000182979,ENSG00000251602
chr14	105421974	105422367	14:105421974-105422367	ENSG00000182979,ENSG00000251602
chr14	105473829	105474609	14:105473829-105474609	ENSG00000257341,ENSG00000213145,ENSG00000182809,ENSG00000257270,ENSG00000182979
chr14	105480771	105481320	14:105480771-105481320	ENSG00000185347,ENSG00000257341,ENSG00000213145,ENSG00000182809,ENSG00000257270
chr14	105481827	105482330	14:105481827-105482330	ENSG00000185347,ENSG00000257341,ENSG00000213145,ENSG00000182809,ENSG00000257270
chr14	105490639	105491814	14:105490639-105491814	ENSG00000184986,ENSG00000185347,ENSG00000257341,ENSG00000213145,ENSG00000182809,ENSG00000257270,ENSG00000242085,ENSG00000279495
chr14	105528275	105528596	14:105528275-105528596	ENSG00000184986
chr14	105541502	105541792	14:105541502-105541792	ENSG00000253692,ENSG00000253364,ENSG00000277030,ENSG00000211893,ENSG00000274172,ENSG00000211892,ENSG00000211891,ENSG00000211890,ENSG00000234402,ENSG00000230157,ENSG00000184986
chr14	105559667	105560584	14:105559667-105560584	ENSG00000253692,ENSG00000211895,ENSG00000253755,ENSG00000253364,ENSG00000277030,ENSG00000211893,ENSG00000274172,ENSG00000211892,ENSG00000211891,ENSG00000211890
chr14	105679246	105679453	14:105679246-105679453	ENSG00000211896,ENSG00000253692,ENSG00000211895,ENSG00000213140,ENSG00000253755,ENSG00000253364,ENSG00000277030,ENSG00000211893,ENSG00000274172,ENSG00000211891,ENSG00000211890
chr14	105680218	105680960	14:105680218-105680960	ENSG00000253780,ENSG00000211898,ENSG00000270371,ENSG00000211897,ENSG00000211896,ENSG00000253692,ENSG00000211895,ENSG00000213140,ENSG00000253755,ENSG00000253364,ENSG00000277030,ENSG00000211893,ENSG00000274172,ENSG00000211892,ENSG00000211891,ENSG00000211890
chr14	105817914	105818438	14:105817914-105818438	ENSG00000254289,ENSG00000236170,ENSG00000211931,ENSG00000264781,ENSG00000263413,ENSG00000264024,ENSG00000265612,ENSG00000211899,ENSG00000211898,ENSG00000270371,ENSG00000211897,ENSG00000211896,ENSG00000253692,ENSG00000211895,ENSG00000253755,ENSG00000253364,ENSG00000277030,ENSG00000211893,ENSG00000274172,ENSG00000211892,ENSG00000211891,ENSG00000211890
chr14	105862113	105862375	14:105862113-105862375	ENSG00000227335,ENSG00000236597,ENSG00000211905,ENSG00000211904,ENSG00000237547,ENSG00000242887,ENSG00000240041,ENSG00000242472,ENSG00000237111,ENSG00000211900,ENSG00000264781,ENSG00000263413,ENSG00000264024,ENSG00000265612,ENSG00000211899,ENSG00000211898,ENSG00000211896
chr14	105864596	105864910	14:105864596-105864910	ENSG00000227335,ENSG00000236597,ENSG00000211905,ENSG00000211904,ENSG00000237547,ENSG00000242887,ENSG00000240041,ENSG00000242472,ENSG00000237111,ENSG00000211900,ENSG00000264781,ENSG00000263413,ENSG00000264024,ENSG00000265612,ENSG00000211899,ENSG00000211898
chr14	105865482	105865748	14:105865482-105865748	ENSG00000227335,ENSG00000236597,ENSG00000211905,ENSG00000211904,ENSG00000237547,ENSG00000242887,ENSG00000240041,ENSG00000242472,ENSG00000237111,ENSG00000211900,ENSG00000264781,ENSG00000263413,ENSG00000264024,ENSG00000265612,ENSG00000211899,ENSG00000211898
chr14	105876245	105876447	14:105876245-105876447	ENSG00000236170,ENSG00000211931,ENSG00000211912,ENSG00000211911,ENSG00000227196,ENSG00000211909,ENSG00000225825,ENSG00000211907,ENSG00000227335,ENSG00000236597,ENSG00000211905,ENSG00000211904,ENSG00000237547,ENSG00000242887,ENSG00000240041,ENSG00000242472,ENSG00000237111,ENSG00000211900,ENSG00000264781,ENSG00000263413,ENSG00000264024,ENSG00000265612,ENSG00000211899,ENSG00000211898,ENSG00000270371,ENSG00000211897,ENSG00000211896,ENSG00000253692,ENSG00000211895,ENSG00000253364
chr14	105879812	105880099	14:105879812-105880099	ENSG00000236170,ENSG00000211931,ENSG00000211912,ENSG00000211911,ENSG00000227196,ENSG00000211909,ENSG00000225825,ENSG00000211907,ENSG00000227335,ENSG00000236597,ENSG00000211905,ENSG00000211904,ENSG00000237547,ENSG00000242887,ENSG00000240041,ENSG00000242472,ENSG00000237111,ENSG00000211900,ENSG00000264781,ENSG00000263413,ENSG00000264024,ENSG00000265612,ENSG00000211899,ENSG00000211898,ENSG00000211897,ENSG00000211896,ENSG00000253692,ENSG00000211895,ENSG00000253364
chr14	105889899	105890250	14:105889899-105890250	ENSG00000236170,ENSG00000211931,ENSG00000237197,ENSG00000211925,ENSG00000211924,ENSG00000211923,ENSG00000232543,ENSG00000211921,ENSG00000211920,ENSG00000227108,ENSG00000211918,ENSG00000211917,ENSG00000227800,ENSG00000211915,ENSG00000211914,ENSG00000237020,ENSG00000244620,ENSG00000211912,ENSG00000211911,ENSG00000227196,ENSG00000211909,ENSG00000225825,ENSG00000211907,ENSG00000253692,ENSG00000211892
chr14	105896648	105897218	14:105896648-105897218	ENSG00000236170,ENSG00000211931,ENSG00000237197,ENSG00000211925,ENSG00000211924,ENSG00000211923,ENSG00000232543,ENSG00000211921,ENSG00000211920,ENSG00000227108,ENSG00000211918,ENSG00000211917,ENSG00000227800,ENSG00000211915,ENSG00000211914,ENSG00000237020,ENSG00000244620
chr14	105899239	105899734	14:105899239-105899734	ENSG00000236170,ENSG00000211931,ENSG00000237197,ENSG00000211925,ENSG00000211924,ENSG00000211923,ENSG00000232543,ENSG00000211921,ENSG00000211920,ENSG00000227108,ENSG00000211918,ENSG00000211917,ENSG00000227800,ENSG00000211915,ENSG00000211914,ENSG00000237020,ENSG00000244620,ENSG00000211912,ENSG00000211911
chr14	105908494	105908942	14:105908494-105908942	ENSG00000283464,ENSG00000270816,ENSG00000236170,ENSG00000226777,ENSG00000211931,ENSG00000211930,ENSG00000233655,ENSG00000211928,ENSG00000228131,ENSG00000237197,ENSG00000211925,ENSG00000211924,ENSG00000211923,ENSG00000232543,ENSG00000211921,ENSG00000211920,ENSG00000227108,ENSG00000211918,ENSG00000211917,ENSG00000211896
chr14	105927658	105928757	14:105927658-105928757	ENSG00000236170,ENSG00000226777,ENSG00000211931
chr14	105948966	105949373	14:105948966-105949373	ENSG00000253780,ENSG00000254279,ENSG00000211933,ENSG00000236170,ENSG00000226777,ENSG00000211931,ENSG00000211898,ENSG00000270371,ENSG00000211897,ENSG00000211896,ENSG00000253692,ENSG00000211895,ENSG00000253755,ENSG00000253364,ENSG00000277030,ENSG00000211893,ENSG00000274172,ENSG00000211892,ENSG00000211891
chr14	105974948	105975168	14:105974948-105975168	ENSG00000253387,ENSG00000211937,ENSG00000211935,ENSG00000253780,ENSG00000211934,ENSG00000225200,ENSG00000271968,ENSG00000211897,ENSG00000211896,ENSG00000253692,ENSG00000211895,ENSG00000211891
chr14	105981564	105982142	14:105981564-105982142	ENSG00000253387,ENSG00000211937,ENSG00000282122,ENSG00000276775,ENSG00000211935,ENSG00000253780,ENSG00000211934,ENSG00000225200,ENSG00000271968,ENSG00000211896,ENSG00000211895,ENSG00000253755,ENSG00000253364,ENSG00000277030,ENSG00000211893,ENSG00000274172,ENSG00000211892,ENSG00000211891
chr14	105986576	105986881	14:105986576-105986881	ENSG00000254289,ENSG00000253387,ENSG00000211937,ENSG00000211935,ENSG00000253780,ENSG00000211934,ENSG00000225200,ENSG00000271968,ENSG00000211896,ENSG00000211895,ENSG00000253755,ENSG00000277030,ENSG00000211893,ENSG00000211891
chr14	106011744	106011941	14:106011744-106011941	ENSG00000253387,ENSG00000211937,ENSG00000282122,ENSG00000276775,ENSG00000211935,ENSG00000253780
chr14	106045301	106045582	14:106045301-106045582	ENSG00000253763,ENSG00000254053,ENSG00000253387,ENSG00000211937,ENSG00000282122
chr14	106061852	106062168	14:106061852-106062168	ENSG00000211938,ENSG00000282639,ENSG00000228966,ENSG00000254228,ENSG00000253763,ENSG00000254053,ENSG00000253387,ENSG00000211937,ENSG00000282122,ENSG00000253692,ENSG00000253364,ENSG00000211891
chr14	106062894	106063222	14:106062894-106063222	ENSG00000211938,ENSG00000282639,ENSG00000282651,ENSG00000253412,ENSG00000253709,ENSG00000211943,ENSG00000253458,ENSG00000271201,ENSG00000254289,ENSG00000228966,ENSG00000254228,ENSG00000253763,ENSG00000254053,ENSG00000253387,ENSG00000211937,ENSG00000282122,ENSG00000253692,ENSG00000211895,ENSG00000253364,ENSG00000274172,ENSG00000211891
chr14	106116495	106116828	14:106116495-106116828	ENSG00000282639,ENSG00000282651,ENSG00000211941,ENSG00000254215,ENSG00000254174,ENSG00000211942,ENSG00000253412,ENSG00000253709,ENSG00000211943,ENSG00000253458,ENSG00000253883,ENSG00000271201,ENSG00000211946,ENSG00000211947,ENSG00000254326,ENSG00000283607,ENSG00000211974,ENSG00000211964,ENSG00000211891
chr14	106129238	106129662	14:106129238-106129662	ENSG00000282639,ENSG00000282651,ENSG00000211941,ENSG00000254215,ENSG00000254174,ENSG00000211942,ENSG00000253412,ENSG00000253709,ENSG00000211943,ENSG00000253458,ENSG00000253883,ENSG00000271201,ENSG00000211946,ENSG00000211947,ENSG00000254289
chr14	106170264	106170466	14:106170264-106170466	ENSG00000253412,ENSG00000253709,ENSG00000211943,ENSG00000253458,ENSG00000211944,ENSG00000283948,ENSG00000254046,ENSG00000273894,ENSG00000253883,ENSG00000271201,ENSG00000211946
chr14	106184747	106185055	14:106184747-106185055	ENSG00000253412,ENSG00000253709,ENSG00000211943,ENSG00000253458,ENSG00000211944,ENSG00000283948,ENSG00000254046,ENSG00000273894,ENSG00000211945,ENSG00000253883,ENSG00000271201,ENSG00000211946,ENSG00000211947,ENSG00000253367,ENSG00000211951,ENSG00000253462,ENSG00000253482,ENSG00000254326,ENSG00000211952,ENSG00000253149,ENSG00000254289,ENSG00000253491,ENSG00000253587,ENSG00000231475,ENSG00000283607,ENSG00000211962,ENSG00000253692,ENSG00000211892
chr14	106260037	106260242	14:106260037-106260242	ENSG00000271201,ENSG00000211946,ENSG00000211947,ENSG00000253957,ENSG00000253345,ENSG00000254045,ENSG00000211949,ENSG00000238275,ENSG00000276210,ENSG00000253441,ENSG00000253367,ENSG00000211951,ENSG00000253462,ENSG00000253482,ENSG00000254326,ENSG00000211952,ENSG00000253149,ENSG00000254289,ENSG00000270550,ENSG00000253491,ENSG00000253587,ENSG00000231475,ENSG00000283607
chr14	106268262	106268725	14:106268262-106268725	ENSG00000253709,ENSG00000211943,ENSG00000253883,ENSG00000271201,ENSG00000211946,ENSG00000211947,ENSG00000253957,ENSG00000253345,ENSG00000254045,ENSG00000211949,ENSG00000211950,ENSG00000238275,ENSG00000276210,ENSG00000253441,ENSG00000253367,ENSG00000211951,ENSG00000253462,ENSG00000253482,ENSG00000254326,ENSG00000211952,ENSG00000253149,ENSG00000254289,ENSG00000270550,ENSG00000253491,ENSG00000253587,ENSG00000231475,ENSG00000283607,ENSG00000270474,ENSG00000211955,ENSG00000211957,ENSG00000253240,ENSG00000253359,ENSG00000253895,ENSG00000211962,ENSG00000211965,ENSG00000211964
chr14	106270663	106271009	14:106270663-106271009	ENSG00000271201,ENSG00000211946,ENSG00000211947,ENSG00000253957,ENSG00000253345,ENSG00000254045,ENSG00000211949,ENSG00000211950,ENSG00000238275,ENSG00000276210,ENSG00000253441,ENSG00000253367,ENSG00000211951,ENSG00000253462,ENSG00000253482,ENSG00000254326,ENSG00000211952,ENSG00000253149,ENSG00000254289,ENSG00000270550,ENSG00000253491,ENSG00000253587,ENSG00000231475,ENSG00000283607,ENSG00000270474,ENSG00000281990
chr14	106276384	106276870	14:106276384-106276870	ENSG00000271201,ENSG00000211946,ENSG00000211947,ENSG00000253957,ENSG00000211949,ENSG00000211950,ENSG00000238275,ENSG00000276210,ENSG00000253441,ENSG00000253367,ENSG00000211951,ENSG00000253462,ENSG00000253482,ENSG00000254326,ENSG00000211952,ENSG00000253149,ENSG00000254289,ENSG00000270550,ENSG00000253491,ENSG00000253587,ENSG00000231475,ENSG00000283607,ENSG00000270474,ENSG00000211957,ENSG00000253240,ENSG00000253359,ENSG00000253895,ENSG00000211962,ENSG00000281990,ENSG00000229092,ENSG00000253808
chr14	106334850	106335048	14:106334850-106335048	-
chr14	106349138	106349456	14:106349138-106349456	-
chr14	106373101	106373683	14:106373101-106373683	ENSG00000211951,ENSG00000253462,ENSG00000253482,ENSG00000254326,ENSG00000211952,ENSG00000253149,ENSG00000254289,ENSG00000270550,ENSG00000253491,ENSG00000253587,ENSG00000231475,ENSG00000283607,ENSG00000270474,ENSG00000211955,ENSG00000254203,ENSG00000253440,ENSG00000211956,ENSG00000253325,ENSG00000211957,ENSG00000253240,ENSG00000253359,ENSG00000253895,ENSG00000211962,ENSG00000211964,ENSG00000253862,ENSG00000229092,ENSG00000253808
chr14	106419428	106419682	14:106419428-106419682	ENSG00000253149,ENSG00000270550,ENSG00000253491,ENSG00000253587,ENSG00000231475,ENSG00000283607,ENSG00000270474,ENSG00000211955,ENSG00000211957,ENSG00000253240,ENSG00000253359,ENSG00000211958,ENSG00000253989,ENSG00000211959,ENSG00000253467,ENSG00000283464,ENSG00000270816,ENSG00000253465,ENSG00000253895,ENSG00000211962,ENSG00000211964,ENSG00000253862,ENSG00000229092,ENSG00000253808
chr14	106421587	106421938	14:106421587-106421938	ENSG00000270474,ENSG00000211957,ENSG00000253240,ENSG00000253359,ENSG00000211958,ENSG00000253989,ENSG00000211959,ENSG00000253467,ENSG00000283464,ENSG00000270816,ENSG00000253895,ENSG00000211961,ENSG00000211962,ENSG00000211964,ENSG00000253862,ENSG00000229092,ENSG00000253808
chr14	106442925	106443277	14:106442925-106443277	ENSG00000253149,ENSG00000231475,ENSG00000283607,ENSG00000270474,ENSG00000211957,ENSG00000253240,ENSG00000253359,ENSG00000228757,ENSG00000253294,ENSG00000278473,ENSG00000228966,ENSG00000254228,ENSG00000253465,ENSG00000253895,ENSG00000211961,ENSG00000211962,ENSG00000283571,ENSG00000253386,ENSG00000211965,ENSG00000211964,ENSG00000253862,ENSG00000229092,ENSG00000253808
chr14	106477586	106477838	14:106477586-106477838	ENSG00000211957,ENSG00000228966,ENSG00000254228,ENSG00000232216,ENSG00000283195,ENSG00000283562,ENSG00000283464,ENSG00000270816,ENSG00000253465,ENSG00000253895,ENSG00000211961,ENSG00000211962,ENSG00000211964,ENSG00000253862,ENSG00000229092,ENSG00000253808
chr14	106586086	106586362	14:106586086-106586362	ENSG00000253895,ENSG00000211962,ENSG00000253714,ENSG00000211967,ENSG00000253545,ENSG00000253941,ENSG00000254167,ENSG00000211966,ENSG00000253241,ENSG00000253386,ENSG00000211965,ENSG00000211964,ENSG00000253862,ENSG00000229092,ENSG00000253808
chr14	106605810	106606097	14:106605810-106606097	ENSG00000253465,ENSG00000253895,ENSG00000211962,ENSG00000283571,ENSG00000253169,ENSG00000253936,ENSG00000253747,ENSG00000253759,ENSG00000253131,ENSG00000254395,ENSG00000275475,ENSG00000253714,ENSG00000211967,ENSG00000253545,ENSG00000253941,ENSG00000254167,ENSG00000211966,ENSG00000253241,ENSG00000253386,ENSG00000211965,ENSG00000211964,ENSG00000253862,ENSG00000229092,ENSG00000253808
chr14	106622291	106622541	14:106622291-106622541	ENSG00000211962,ENSG00000253936,ENSG00000253747,ENSG00000253132,ENSG00000253742,ENSG00000224373,ENSG00000211968,ENSG00000253759,ENSG00000253131,ENSG00000253714,ENSG00000211966,ENSG00000253241,ENSG00000253386,ENSG00000211965,ENSG00000211964,ENSG00000253862,ENSG00000229092,ENSG00000253808
chr14	106626711	106627268	14:106626711-106627268	ENSG00000270550,ENSG00000253465,ENSG00000211961,ENSG00000211962,ENSG00000211972,ENSG00000253169,ENSG00000253936,ENSG00000253747,ENSG00000253132,ENSG00000211970,ENSG00000254329,ENSG00000199480,ENSG00000253742,ENSG00000224373,ENSG00000211968,ENSG00000253759,ENSG00000253131,ENSG00000253714,ENSG00000211966,ENSG00000253241,ENSG00000253386,ENSG00000211965,ENSG00000211964,ENSG00000253862,ENSG00000229092,ENSG00000253808
chr14	106638819	106639138	14:106638819-106639138	ENSG00000211962,ENSG00000253169,ENSG00000253936,ENSG00000253747,ENSG00000253132,ENSG00000211970,ENSG00000254329,ENSG00000199480,ENSG00000253742,ENSG00000253241,ENSG00000253386,ENSG00000211965,ENSG00000211964,ENSG00000253862,ENSG00000229092,ENSG00000253808
chr14	106661635	106661900	14:106661635-106661900	ENSG00000211962,ENSG00000253274,ENSG00000223506,ENSG00000211973,ENSG00000283571,ENSG00000225698,ENSG00000211976,ENSG00000211972,ENSG00000253169,ENSG00000253209,ENSG00000223648,ENSG00000253936,ENSG00000253747,ENSG00000253132,ENSG00000253241,ENSG00000253386,ENSG00000211965,ENSG00000211964,ENSG00000253862,ENSG00000229092,ENSG00000253808
chr14	106694667	106695037	14:106694667-106695037	ENSG00000211962,ENSG00000253274,ENSG00000223506,ENSG00000253820,ENSG00000254036,ENSG00000253635,ENSG00000254052,ENSG00000253703,ENSG00000211973,ENSG00000281990,ENSG00000283571,ENSG00000211976,ENSG00000211972,ENSG00000253169,ENSG00000253209,ENSG00000253936,ENSG00000253747,ENSG00000253386,ENSG00000253862
chr14	106698546	106699167	14:106698546-106699167	ENSG00000270550,ENSG00000253359,ENSG00000283464,ENSG00000270816,ENSG00000253465,ENSG00000253895,ENSG00000211962,ENSG00000253274,ENSG00000223506,ENSG00000253820,ENSG00000254036,ENSG00000253635,ENSG00000254052,ENSG00000253703,ENSG00000211973,ENSG00000283571,ENSG00000225698,ENSG00000254176,ENSG00000254134,ENSG00000224650,ENSG00000211976,ENSG00000211972,ENSG00000253169,ENSG00000253209,ENSG00000253936,ENSG00000253747,ENSG00000253241,ENSG00000253386,ENSG00000211965,ENSG00000211964,ENSG00000253862,ENSG00000229092,ENSG00000253808
chr14	106766897	106767117	14:106766897-106767117	ENSG00000253274,ENSG00000223506,ENSG00000211973,ENSG00000211974,ENSG00000283571,ENSG00000280411,ENSG00000274576,ENSG00000254056,ENSG00000225698,ENSG00000253247,ENSG00000254176,ENSG00000254134,ENSG00000224650,ENSG00000211976,ENSG00000211972,ENSG00000253169,ENSG00000253386,ENSG00000211965,ENSG00000211964,ENSG00000253862,ENSG00000229092,ENSG00000253808
chr14	106774691	106775361	14:106774691-106775361	ENSG00000282639,ENSG00000211973,ENSG00000211974,ENSG00000282600,ENSG00000283571,ENSG00000274576,ENSG00000254056,ENSG00000225698,ENSG00000253247,ENSG00000254176,ENSG00000254134,ENSG00000224650,ENSG00000211976
chr14	106844747	106845171	14:106844747-106845171	ENSG00000225698,ENSG00000211978,ENSG00000265929,ENSG00000253310,ENSG00000253247,ENSG00000254176,ENSG00000254134,ENSG00000224650,ENSG00000211976
chr14	106872534	106873179	14:106872534-106873179	ENSG00000283464,ENSG00000270816,ENSG00000283571,ENSG00000225698,ENSG00000253303,ENSG00000211979,ENSG00000283906,ENSG00000275747,ENSG00000253674,ENSG00000211978,ENSG00000265929,ENSG00000253310,ENSG00000253247,ENSG00000254176,ENSG00000254134,ENSG00000224650,ENSG00000211976
chr14	106874439	106874642	14:106874439-106874642	ENSG00000283464,ENSG00000270816,ENSG00000283571,ENSG00000225698,ENSG00000253303,ENSG00000211979,ENSG00000283906,ENSG00000275747,ENSG00000253674,ENSG00000211978,ENSG00000265929,ENSG00000253310,ENSG00000253247,ENSG00000254176,ENSG00000254134,ENSG00000224650,ENSG00000211976
chr14	106875589	106875848	14:106875589-106875848	ENSG00000281990,ENSG00000225698,ENSG00000253303,ENSG00000211979,ENSG00000283906,ENSG00000275747,ENSG00000253674,ENSG00000211978,ENSG00000265929,ENSG00000253247,ENSG00000254176,ENSG00000254134,ENSG00000224650,ENSG00000211976
chr14	106877621	106877857	14:106877621-106877857	ENSG00000281990,ENSG00000225698,ENSG00000253303,ENSG00000211979,ENSG00000283906,ENSG00000211978,ENSG00000265929,ENSG00000254176,ENSG00000254134,ENSG00000224650,ENSG00000211976
chr15	19800120	19800705	15:19800120-19800705	ENSG00000258732,ENSG00000258494,ENSG00000258710,ENSG00000266545,ENSG00000258799,ENSG00000261554,ENSG00000261048,ENSG00000238489,ENSG00000230031,ENSG00000265322,ENSG00000259214,ENSG00000259089,ENSG00000274499,ENSG00000258420,ENSG00000259443,ENSG00000259383,ENSG00000238478,ENSG00000279628,ENSG00000258590,ENSG00000278626,ENSG00000258707,ENSG00000258916,ENSG00000282599,ENSG00000282520,ENSG00000271317,ENSG00000270961,ENSG00000259490,ENSG00000259337,ENSG00000258706,ENSG00000188403,ENSG00000274347,ENSG00000258463,ENSG00000201241,ENSG00000215567,ENSG00000259769,ENSG00000258397,ENSG00000239471,ENSG00000258410,ENSG00000278935,ENSG00000258780,ENSG00000258628,ENSG00000259156,ENSG00000287122,ENSG00000258654,ENSG00000180229,ENSG00000258488,ENSG00000277322,ENSG00000258797,ENSG00000181984,ENSG00000259025,ENSG00000258771,ENSG00000260986,ENSG00000258883,ENSG00000207289,ENSG00000280881,ENSG00000280703,ENSG00000258712,ENSG00000277243,ENSG00000275174,ENSG00000277841,ENSG00000287345,ENSG00000279639,ENSG00000259324,ENSG00000285491,ENSG00000285116,ENSG00000182974,ENSG00000279408,ENSG00000279445,ENSG00000281113,ENSG00000281087,ENSG00000281179,ENSG00000281550,ENSG00000280655,ENSG00000233917,ENSG00000200790,ENSG00000258585,ENSG00000258997,ENSG00000264902,ENSG00000283524,ENSG00000285405,ENSG00000258721,ENSG00000285472,ENSG00000283680,ENSG00000285135,ENSG00000274102,ENSG00000183706,ENSG00000259435,ENSG00000260739,ENSG00000223877,ENSG00000270505,ENSG00000271288,ENSG00000271507,ENSG00000221641,ENSG00000259098
chr15	19809993	19810203	15:19809993-19810203	ENSG00000258494,ENSG00000258710,ENSG00000266545,ENSG00000258799,ENSG00000261554,ENSG00000261048,ENSG00000238489,ENSG00000230031,ENSG00000265322,ENSG00000259214,ENSG00000259089,ENSG00000274499,ENSG00000258420,ENSG00000259443,ENSG00000259383,ENSG00000260409,ENSG00000279628,ENSG00000258590,ENSG00000278626,ENSG00000258707,ENSG00000271336,ENSG00000282599,ENSG00000282520,ENSG00000271317,ENSG00000270961,ENSG00000259490,ENSG00000259337,ENSG00000258706,ENSG00000188403,ENSG00000274347,ENSG00000258463,ENSG00000215567,ENSG00000277988,ENSG00000259769,ENSG00000258397,ENSG00000239471,ENSG00000278935,ENSG00000258780,ENSG00000258628,ENSG00000259156,ENSG00000287122,ENSG00000258654,ENSG00000180229,ENSG00000258488,ENSG00000277322,ENSG00000258797,ENSG00000181984,ENSG00000259025,ENSG00000258771,ENSG00000243059,ENSG00000260986,ENSG00000207289,ENSG00000280881,ENSG00000280703,ENSG00000258712,ENSG00000277243,ENSG00000275174,ENSG00000277841,ENSG00000287345,ENSG00000284788,ENSG00000279639,ENSG00000259324,ENSG00000285491,ENSG00000182974,ENSG00000279408,ENSG00000279445,ENSG00000281113,ENSG00000281087,ENSG00000281179,ENSG00000281550,ENSG00000278263,ENSG00000280655,ENSG00000233917,ENSG00000200790,ENSG00000258585,ENSG00000258997,ENSG00000264902,ENSG00000283524,ENSG00000285405,ENSG00000258721,ENSG00000285472,ENSG00000283680,ENSG00000285135,ENSG00000274102,ENSG00000183706,ENSG00000259435,ENSG00000260739,ENSG00000223877,ENSG00000270505,ENSG00000271288,ENSG00000271507,ENSG00000221641,ENSG00000259098
chr15	19834329	19834528	15:19834329-19834528	ENSG00000258732,ENSG00000258494,ENSG00000258710,ENSG00000266545,ENSG00000258799,ENSG00000261554,ENSG00000261048,ENSG00000238489,ENSG00000230031,ENSG00000265322,ENSG00000259214,ENSG00000259089,ENSG00000274499,ENSG00000258420,ENSG00000259443,ENSG00000259383,ENSG00000238478,ENSG00000279628,ENSG00000258590,ENSG00000278626,ENSG00000258707,ENSG00000258916,ENSG00000282599,ENSG00000282520,ENSG00000271317,ENSG00000270961,ENSG00000259490,ENSG00000259337,ENSG00000258706,ENSG00000188403,ENSG00000274347,ENSG00000258463,ENSG00000201241,ENSG00000215567,ENSG00000259769,ENSG00000258397,ENSG00000239471,ENSG00000278935,ENSG00000258780,ENSG00000258628,ENSG00000259156,ENSG00000287122,ENSG00000258654,ENSG00000180229,ENSG00000258488,ENSG00000277322,ENSG00000258797,ENSG00000181984,ENSG00000259025,ENSG00000258771,ENSG00000260986,ENSG00000258883,ENSG00000207289,ENSG00000280881,ENSG00000280703,ENSG00000258712,ENSG00000277243,ENSG00000275174,ENSG00000277841,ENSG00000287345,ENSG00000284834,ENSG00000279639,ENSG00000259324,ENSG00000285491,ENSG00000182974,ENSG00000279408,ENSG00000279445,ENSG00000281113,ENSG00000281087,ENSG00000281179,ENSG00000281550,ENSG00000280655,ENSG00000233917,ENSG00000200790,ENSG00000258585,ENSG00000258997,ENSG00000264902,ENSG00000283524,ENSG00000285405,ENSG00000258721,ENSG00000285472,ENSG00000283680,ENSG00000285135,ENSG00000274102,ENSG00000183706,ENSG00000259435,ENSG00000260739,ENSG00000223877,ENSG00000270505,ENSG00000271288,ENSG00000271507,ENSG00000221641,ENSG00000259098
chr15	20021494	20021704	15:20021494-20021704	-
chr15	20025051	20025440	15:20025051-20025440	-
chr15	20049968	20050208	15:20049968-20050208	-
chr15	20105491	20105726	15:20105491-20105726	-
chr15	20142879	20143271	15:20142879-20143271	-
chr15	20164524	20164744	15:20164524-20164744	-
chr15	20192985	20193880	15:20192985-20193880	-
chr15	20200348	20200682	15:20200348-20200682	-
chr15	20304305	20304549	15:20304305-20304549	-
chr15	20340917	20341871	15:20340917-20341871	-
chr15	20349863	20350208	15:20349863-20350208	-
chr15	20356513	20356955	15:20356513-20356955	-
chr15	20388244	20388657	15:20388244-20388657	-
chr15	20473166	20473723	15:20473166-20473723	-
chr15	20505803	20506724	15:20505803-20506724	-
chr15	20622264	20622542	15:20622264-20622542	-
chr15	20624116	20624398	15:20624116-20624398	-
chr15	20639298	20639697	15:20639298-20639697	-
chr15	20640359	20640837	15:20640359-20640837	-
chr15	20645825	20646416	15:20645825-20646416	-
chr15	20655100	20655467	15:20655100-20655467	-
chr15	20755623	20756277	15:20755623-20756277	-
chr15	20775384	20776143	15:20775384-20776143	-
chr15	20783592	20784246	15:20783592-20784246	-
chr15	20788788	20789412	15:20788788-20789412	-
chr15	20877932	20878153	15:20877932-20878153	-
chr15	20959156	20959487	15:20959156-20959487	-
chr15	20977855	20978527	15:20977855-20978527	-
chr15	21009287	21009526	15:21009287-21009526	-
chr15	21028060	21028258	15:21028060-21028258	-
chr15	21031707	21032118	15:21031707-21032118	-
chr15	21051809	21052143	15:21051809-21052143	-
chr15	21171076	21171495	15:21171076-21171495	-
chr15	21262890	21263138	15:21262890-21263138	-
chr15	21268416	21268923	15:21268416-21268923	-
chr15	21284270	21284784	15:21284270-21284784	-
chr15	21324624	21325517	15:21324624-21325517	-
chr15	21344318	21345194	15:21344318-21345194	-
chr15	21352606	21353361	15:21352606-21353361	-
chr15	21357883	21358395	15:21357883-21358395	-
chr15	21451392	21451658	15:21451392-21451658	-
chr15	21451898	21452540	15:21451898-21452540	-
chr15	21533253	21533481	15:21533253-21533481	-
chr15	21551900	21552099	15:21551900-21552099	-
chr15	22068582	22069595	15:22068582-22069595	-
chr15	22081328	22081695	15:22081328-22081695	-
chr15	22098745	22099979	15:22098745-22099979	-
chr15	22121942	22122288	15:22121942-22122288	-
chr15	22135086	22135692	15:22135086-22135692	-
chr15	22148030	22148598	15:22148030-22148598	-
chr15	22155204	22155990	15:22155204-22155990	-
chr15	22160208	22160895	15:22160208-22160895	-
chr15	22161533	22161746	15:22161533-22161746	-
chr15	22173097	22173448	15:22173097-22173448	-
chr15	22174174	22174510	15:22174174-22174510	-
chr15	22177955	22178699	15:22177955-22178699	-
chr15	22179763	22180003	15:22179763-22180003	-
chr15	22184769	22184964	15:22184769-22184964	-
chr15	22188459	22188745	15:22188459-22188745	-
chr15	22194790	22195161	15:22194790-22195161	-
chr15	22202989	22203729	15:22202989-22203729	-
chr15	22221061	22221641	15:22221061-22221641	-
chr15	22223063	22223515	15:22223063-22223515	-
chr15	22226339	22226549	15:22226339-22226549	-
chr15	22247901	22248114	15:22247901-22248114	-
chr15	22254038	22254874	15:22254038-22254874	-
chr15	22262442	22262939	15:22262442-22262939	-
chr15	23189916	23190559	15:23189916-23190559	-
chr15	23179968	23180640	15:23179968-23180640	-
chr15	23038887	23040038	15:23038887-23040038	ENSG00000174450,ENSG00000261418,ENSG00000260399,ENSG00000274471,ENSG00000259414,ENSG00000278552,ENSG00000276941,ENSG00000278541,ENSG00000274099,ENSG00000175676,ENSG00000277505,ENSG00000273976,ENSG00000276172,ENSG00000275835,ENSG00000275363,ENSG00000274279,ENSG00000258732,ENSG00000258494,ENSG00000258710,ENSG00000266545,ENSG00000270831,ENSG00000258799,ENSG00000261554,ENSG00000261048,ENSG00000238489,ENSG00000230031,ENSG00000265322,ENSG00000259214,ENSG00000259089,ENSG00000274499,ENSG00000258420,ENSG00000259443,ENSG00000259383,ENSG00000238478,ENSG00000279628,ENSG00000278626,ENSG00000277322,ENSG00000258797,ENSG00000181984,ENSG00000259025,ENSG00000258771,ENSG00000260986,ENSG00000258883,ENSG00000207289,ENSG00000280881,ENSG00000280703,ENSG00000258712,ENSG00000277243,ENSG00000275174,ENSG00000277841,ENSG00000287345,ENSG00000279639,ENSG00000259324,ENSG00000285491,ENSG00000182974,ENSG00000279408,ENSG00000279445,ENSG00000281113,ENSG00000281087,ENSG00000281179,ENSG00000281550,ENSG00000280655,ENSG00000233917,ENSG00000200790,ENSG00000258585,ENSG00000258997,ENSG00000264902,ENSG00000283524,ENSG00000285405,ENSG00000258721,ENSG00000285472,ENSG00000283680,ENSG00000285135,ENSG00000284892,ENSG00000274102,ENSG00000183706,ENSG00000259435,ENSG00000260739,ENSG00000223877,ENSG00000270505,ENSG00000271288,ENSG00000271507,ENSG00000221641,ENSG00000259098
chr15	22980320	22981144	15:22980320-22981144	ENSG00000274471,ENSG00000276172,ENSG00000273749,ENSG00000185182,ENSG00000274279,ENSG00000258707,ENSG00000247765,ENSG00000279639,ENSG00000283524,ENSG00000285405,ENSG00000258721,ENSG00000285472,ENSG00000283680,ENSG00000285135,ENSG00000274102,ENSG00000183706,ENSG00000259435,ENSG00000260739,ENSG00000223877,ENSG00000270505,ENSG00000271288,ENSG00000271507,ENSG00000221641,ENSG00000259098
chr15	22979020	22980065	15:22979020-22980065	ENSG00000260399,ENSG00000274471,ENSG00000259414,ENSG00000278552,ENSG00000274099,ENSG00000175676,ENSG00000277505,ENSG00000273976,ENSG00000276172,ENSG00000273749,ENSG00000282268,ENSG00000278626,ENSG00000258916,ENSG00000180229,ENSG00000270185,ENSG00000259698,ENSG00000277841,ENSG00000287345,ENSG00000280709,ENSG00000284988,ENSG00000259324,ENSG00000285491,ENSG00000285116,ENSG00000182974,ENSG00000279408,ENSG00000279445,ENSG00000281113,ENSG00000281087,ENSG00000281179,ENSG00000281550,ENSG00000280655,ENSG00000233917,ENSG00000200790,ENSG00000258585,ENSG00000258997,ENSG00000264902,ENSG00000283524,ENSG00000285405,ENSG00000258721,ENSG00000285472,ENSG00000283680,ENSG00000285135,ENSG00000274102,ENSG00000183706,ENSG00000259435,ENSG00000260739,ENSG00000223877,ENSG00000270505,ENSG00000271288,ENSG00000259261,ENSG00000271507,ENSG00000221641
chr15	22974881	22975167	15:22974881-22975167	ENSG00000260399,ENSG00000274471,ENSG00000259414,ENSG00000278552,ENSG00000274099,ENSG00000175676,ENSG00000277505,ENSG00000273976,ENSG00000276172,ENSG00000273749,ENSG00000282268,ENSG00000278626,ENSG00000258916,ENSG00000180229,ENSG00000270185,ENSG00000259698,ENSG00000207289,ENSG00000280881,ENSG00000280703,ENSG00000258712,ENSG00000277243,ENSG00000275174,ENSG00000277841,ENSG00000287345,ENSG00000280709,ENSG00000284988,ENSG00000259324,ENSG00000285491,ENSG00000285116,ENSG00000182974,ENSG00000279408,ENSG00000279445,ENSG00000281113,ENSG00000281087,ENSG00000281179,ENSG00000281550,ENSG00000280655,ENSG00000233917,ENSG00000200790,ENSG00000258585,ENSG00000258997,ENSG00000264902,ENSG00000283524,ENSG00000285405,ENSG00000258721,ENSG00000285472,ENSG00000283680,ENSG00000285135,ENSG00000274102,ENSG00000183706,ENSG00000259435,ENSG00000260739,ENSG00000223877,ENSG00000270505,ENSG00000271288,ENSG00000259261,ENSG00000271507,ENSG00000221641,ENSG00000259098
chr15	22973376	22973687	15:22973376-22973687	ENSG00000261418,ENSG00000260399,ENSG00000274471,ENSG00000259414,ENSG00000278541,ENSG00000273981,ENSG00000175676,ENSG00000277505,ENSG00000273976,ENSG00000276172,ENSG00000273749,ENSG00000277435,ENSG00000276550,ENSG00000258732,ENSG00000258494,ENSG00000258710,ENSG00000266545,ENSG00000258799,ENSG00000261554,ENSG00000261048,ENSG00000238489,ENSG00000230031,ENSG00000265322,ENSG00000259214,ENSG00000259089,ENSG00000274499,ENSG00000258420,ENSG00000259443,ENSG00000259383,ENSG00000279628,ENSG00000278626,ENSG00000259025,ENSG00000258771,ENSG00000260986,ENSG00000258883,ENSG00000207289,ENSG00000280881,ENSG00000280703,ENSG00000258712,ENSG00000277243,ENSG00000275174,ENSG00000277841,ENSG00000287345,ENSG00000279639,ENSG00000259324,ENSG00000285491,ENSG00000182974,ENSG00000279408,ENSG00000279445,ENSG00000281113,ENSG00000281087,ENSG00000281179,ENSG00000281550,ENSG00000280655,ENSG00000233917,ENSG00000200790,ENSG00000258585,ENSG00000258997,ENSG00000264902,ENSG00000283524,ENSG00000285405,ENSG00000258721,ENSG00000285472,ENSG00000283680,ENSG00000285135,ENSG00000274102,ENSG00000183706,ENSG00000259435,ENSG00000260739,ENSG00000223877,ENSG00000270505,ENSG00000271288,ENSG00000271507,ENSG00000221641,ENSG00000259098
chr15	22956930	22957133	15:22956930-22957133	ENSG00000261418,ENSG00000260399,ENSG00000274471,ENSG00000259414,ENSG00000276941,ENSG00000278541,ENSG00000175676,ENSG00000277505,ENSG00000273976,ENSG00000276172,ENSG00000273749,ENSG00000277515,ENSG00000276550,ENSG00000274568,ENSG00000185182,ENSG00000258732,ENSG00000258494,ENSG00000258710,ENSG00000266545,ENSG00000258799,ENSG00000261554,ENSG00000261048,ENSG00000238489,ENSG00000230031,ENSG00000265322,ENSG00000259214,ENSG00000259089,ENSG00000274499,ENSG00000279628,ENSG00000258590,ENSG00000278626,ENSG00000259025,ENSG00000258771,ENSG00000260986,ENSG00000258883,ENSG00000207289,ENSG00000280881,ENSG00000280703,ENSG00000258415,ENSG00000258712,ENSG00000277243,ENSG00000275174,ENSG00000277841,ENSG00000287345,ENSG00000259324,ENSG00000285491,ENSG00000182974,ENSG00000279408,ENSG00000279445,ENSG00000281113,ENSG00000281087,ENSG00000281179,ENSG00000281550,ENSG00000280655,ENSG00000233917,ENSG00000200790,ENSG00000258585,ENSG00000258997,ENSG00000264902,ENSG00000283524,ENSG00000285405,ENSG00000258721,ENSG00000285472,ENSG00000283680,ENSG00000285135,ENSG00000274102,ENSG00000183706,ENSG00000259435,ENSG00000260739,ENSG00000223877,ENSG00000270505,ENSG00000271288,ENSG00000259261,ENSG00000271507,ENSG00000221641,ENSG00000259098
chr15	22948949	22949515	15:22948949-22949515	ENSG00000260399,ENSG00000274471,ENSG00000259414,ENSG00000278552,ENSG00000276941,ENSG00000278541,ENSG00000175676,ENSG00000277505,ENSG00000273976,ENSG00000276172,ENSG00000273749,ENSG00000277515,ENSG00000258732,ENSG00000238478,ENSG00000279628,ENSG00000278626,ENSG00000259025,ENSG00000258771,ENSG00000260986,ENSG00000207289,ENSG00000280881,ENSG00000280703,ENSG00000258712,ENSG00000258767,ENSG00000258848,ENSG00000277243,ENSG00000275174,ENSG00000277841,ENSG00000287345,ENSG00000284834,ENSG00000259324,ENSG00000285491,ENSG00000182974,ENSG00000279408,ENSG00000279445,ENSG00000281113,ENSG00000281087,ENSG00000281179,ENSG00000281550,ENSG00000280655,ENSG00000233917,ENSG00000200790,ENSG00000258585,ENSG00000258997,ENSG00000264902,ENSG00000283524,ENSG00000285405,ENSG00000284500,ENSG00000258721,ENSG00000285472,ENSG00000283680,ENSG00000285135,ENSG00000274102,ENSG00000183706,ENSG00000259435,ENSG00000260739,ENSG00000223877,ENSG00000270505,ENSG00000271288,ENSG00000271507,ENSG00000221641,ENSG00000259098
chr15	22948064	22948306	15:22948064-22948306	ENSG00000278552,ENSG00000276941,ENSG00000278541,ENSG00000273749,ENSG00000277515,ENSG00000238478,ENSG00000258767,ENSG00000258848,ENSG00000284834,ENSG00000284500
chr15	22936815	22937040	15:22936815-22937040	ENSG00000274471,ENSG00000175676,ENSG00000277505,ENSG00000273976,ENSG00000276172,ENSG00000273749,ENSG00000276550,ENSG00000274279,ENSG00000282089,ENSG00000270451,ENSG00000270824,ENSG00000270831,ENSG00000279628,ENSG00000247765,ENSG00000279445,ENSG00000281113,ENSG00000281087,ENSG00000281179,ENSG00000281550,ENSG00000280655,ENSG00000233917,ENSG00000200790,ENSG00000258585,ENSG00000258997,ENSG00000264902,ENSG00000283524,ENSG00000285405,ENSG00000258721,ENSG00000285472,ENSG00000283680,ENSG00000285135,ENSG00000274102,ENSG00000183706,ENSG00000259435,ENSG00000260739,ENSG00000223877,ENSG00000270505,ENSG00000271288,ENSG00000271507
chr15	22884313	22884536	15:22884313-22884536	ENSG00000261739,ENSG00000276941,ENSG00000278541,ENSG00000274099,ENSG00000276172,ENSG00000273749,ENSG00000274279,ENSG00000258732,ENSG00000270831,ENSG00000278626,ENSG00000258707,ENSG00000279408,ENSG00000279445,ENSG00000281113,ENSG00000281087,ENSG00000281179,ENSG00000281550,ENSG00000280655,ENSG00000233917,ENSG00000200790,ENSG00000258585,ENSG00000258997,ENSG00000264902,ENSG00000283524,ENSG00000285405,ENSG00000258721,ENSG00000285472,ENSG00000283680,ENSG00000285135,ENSG00000274102,ENSG00000183706,ENSG00000259435,ENSG00000260739,ENSG00000223877,ENSG00000270505,ENSG00000271288,ENSG00000271507,ENSG00000221641
chr15	22838194	22839104	15:22838194-22839104	ENSG00000260399,ENSG00000274471,ENSG00000259414,ENSG00000276941,ENSG00000278541,ENSG00000274099,ENSG00000175676,ENSG00000277505,ENSG00000273976,ENSG00000276172,ENSG00000140157,ENSG00000170113,ENSG00000275325,ENSG00000281909,ENSG00000275363,ENSG00000274279,ENSG00000258732,ENSG00000258494,ENSG00000258710,ENSG00000266545,ENSG00000258799,ENSG00000261554,ENSG00000261048,ENSG00000238489,ENSG00000230031,ENSG00000265322,ENSG00000259214,ENSG00000259089,ENSG00000274499,ENSG00000258420,ENSG00000259443,ENSG00000259383,ENSG00000238478,ENSG00000279628,ENSG00000278626,ENSG00000258488,ENSG00000277322,ENSG00000258797,ENSG00000181984,ENSG00000259025,ENSG00000258771,ENSG00000260986,ENSG00000207289,ENSG00000280881,ENSG00000280703,ENSG00000258712,ENSG00000277243,ENSG00000275174,ENSG00000277841,ENSG00000287345,ENSG00000279639,ENSG00000259324,ENSG00000285491,ENSG00000285116,ENSG00000182974,ENSG00000279408,ENSG00000279445,ENSG00000281113,ENSG00000281087,ENSG00000281179,ENSG00000281550,ENSG00000280655,ENSG00000265793,ENSG00000233917,ENSG00000200790,ENSG00000258585,ENSG00000258997,ENSG00000264902,ENSG00000283524,ENSG00000285405,ENSG00000258721,ENSG00000285472,ENSG00000283680,ENSG00000285135,ENSG00000274102,ENSG00000183706,ENSG00000259435,ENSG00000260739,ENSG00000223877,ENSG00000270505,ENSG00000271288,ENSG00000271507,ENSG00000221641,ENSG00000259098
chr15	22810471	22810714	15:22810471-22810714	ENSG00000260399,ENSG00000259414,ENSG00000278552,ENSG00000175676,ENSG00000277505,ENSG00000273976,ENSG00000277435,ENSG00000274279,ENSG00000258732,ENSG00000238478,ENSG00000279628,ENSG00000258590,ENSG00000258707,ENSG00000260986,ENSG00000258684,ENSG00000258883,ENSG00000207289,ENSG00000280881,ENSG00000280703,ENSG00000258712,ENSG00000278522,ENSG00000277243,ENSG00000275174,ENSG00000277841,ENSG00000287345,ENSG00000259324,ENSG00000285491,ENSG00000182974,ENSG00000279408,ENSG00000279445,ENSG00000281113,ENSG00000281087,ENSG00000281179,ENSG00000281550,ENSG00000280655,ENSG00000233917,ENSG00000200790,ENSG00000258585,ENSG00000258997,ENSG00000264902,ENSG00000283524,ENSG00000285405,ENSG00000258721,ENSG00000285472,ENSG00000283680,ENSG00000285135,ENSG00000274102,ENSG00000183706,ENSG00000259435,ENSG00000260739,ENSG00000223877,ENSG00000270505,ENSG00000271288,ENSG00000271507,ENSG00000221641,ENSG00000259098
chr15	22785917	22787524	15:22785917-22787524	ENSG00000274099,ENSG00000175676,ENSG00000277505,ENSG00000273976,ENSG00000276172,ENSG00000170113,ENSG00000259425,ENSG00000275325,ENSG00000277515,ENSG00000281909,ENSG00000274279,ENSG00000274835,ENSG00000258732,ENSG00000279628,ENSG00000258707,ENSG00000279595,ENSG00000258712,ENSG00000277243,ENSG00000275174,ENSG00000277841,ENSG00000287345,ENSG00000284834,ENSG00000259324,ENSG00000285491,ENSG00000285116,ENSG00000182974,ENSG00000279408,ENSG00000279445,ENSG00000281113,ENSG00000281087,ENSG00000281179,ENSG00000281550,ENSG00000280655,ENSG00000233917,ENSG00000200790,ENSG00000258585,ENSG00000258997,ENSG00000264902,ENSG00000283524,ENSG00000285405,ENSG00000258721,ENSG00000285472,ENSG00000283680,ENSG00000285135,ENSG00000274102,ENSG00000183706,ENSG00000259435,ENSG00000260739,ENSG00000223877,ENSG00000270505,ENSG00000271288,ENSG00000259261,ENSG00000271507,ENSG00000221641
chr15	22774733	22775223	15:22774733-22775223	ENSG00000174450,ENSG00000261418,ENSG00000260399,ENSG00000274471,ENSG00000259414,ENSG00000175676,ENSG00000277505,ENSG00000273976,ENSG00000276172,ENSG00000170113,ENSG00000259425,ENSG00000275325,ENSG00000277435,ENSG00000277515,ENSG00000258732,ENSG00000258494,ENSG00000258710,ENSG00000266545,ENSG00000258799,ENSG00000261554,ENSG00000261048,ENSG00000238489,ENSG00000230031,ENSG00000265322,ENSG00000259214,ENSG00000259089,ENSG00000274499,ENSG00000258420,ENSG00000259443,ENSG00000259383,ENSG00000279628,ENSG00000258590,ENSG00000278626,ENSG00000258628,ENSG00000258654,ENSG00000258488,ENSG00000277322,ENSG00000258797,ENSG00000181984,ENSG00000259025,ENSG00000258771,ENSG00000260986,ENSG00000207289,ENSG00000280881,ENSG00000280703,ENSG00000258712,ENSG00000277243,ENSG00000275174,ENSG00000277841,ENSG00000287345,ENSG00000279639,ENSG00000259324,ENSG00000285491,ENSG00000182974,ENSG00000279408,ENSG00000279445,ENSG00000281113,ENSG00000281087,ENSG00000281179,ENSG00000281550,ENSG00000280655,ENSG00000233917,ENSG00000200790,ENSG00000258585,ENSG00000258997,ENSG00000264902,ENSG00000283524,ENSG00000285405,ENSG00000258721,ENSG00000285472,ENSG00000283680,ENSG00000285135,ENSG00000274102,ENSG00000183706,ENSG00000259435,ENSG00000260739,ENSG00000223877,ENSG00000270505,ENSG00000271288,ENSG00000271507,ENSG00000221641,ENSG00000259098
chr15	22757473	22758155	15:22757473-22758155	ENSG00000287888,ENSG00000260399,ENSG00000274471,ENSG00000259414,ENSG00000274099,ENSG00000175676,ENSG00000277505,ENSG00000273976,ENSG00000276172,ENSG00000170113,ENSG00000259425,ENSG00000274253,ENSG00000277755,ENSG00000275325,ENSG00000277435,ENSG00000276550,ENSG00000258732,ENSG00000258494,ENSG00000258710,ENSG00000266545,ENSG00000258799,ENSG00000261554,ENSG00000261048,ENSG00000238489,ENSG00000230031,ENSG00000265322,ENSG00000259214,ENSG00000259089,ENSG00000274499,ENSG00000258420,ENSG00000259443,ENSG00000259383,ENSG00000279628,ENSG00000278626,ENSG00000270685,ENSG00000278497,ENSG00000258654,ENSG00000258488,ENSG00000277322,ENSG00000258797,ENSG00000181984,ENSG00000259025,ENSG00000258771,ENSG00000260986,ENSG00000258883,ENSG00000207289,ENSG00000280881,ENSG00000280703,ENSG00000258712,ENSG00000277243,ENSG00000275174,ENSG00000277841,ENSG00000287345,ENSG00000279639,ENSG00000259324,ENSG00000285491,ENSG00000182974,ENSG00000279408,ENSG00000279445,ENSG00000281113,ENSG00000281087,ENSG00000281179,ENSG00000281550,ENSG00000280655,ENSG00000233917,ENSG00000200790,ENSG00000258585,ENSG00000258997,ENSG00000264902,ENSG00000283524,ENSG00000285405,ENSG00000258721,ENSG00000285472,ENSG00000283680,ENSG00000285135,ENSG00000284892,ENSG00000274102,ENSG00000183706,ENSG00000259435,ENSG00000260739,ENSG00000223877,ENSG00000270505,ENSG00000271288,ENSG00000271507,ENSG00000221641,ENSG00000259098
chr15	22714422	22715181	15:22714422-22715181	ENSG00000286110,ENSG00000260780,ENSG00000261418,ENSG00000260399,ENSG00000259414,ENSG00000276941,ENSG00000274099,ENSG00000175676,ENSG00000277505,ENSG00000273976,ENSG00000276172,ENSG00000275325,ENSG00000277867,ENSG00000283273,ENSG00000277435,ENSG00000277515,ENSG00000258732,ENSG00000258494,ENSG00000258710,ENSG00000266545,ENSG00000258799,ENSG00000261554,ENSG00000261048,ENSG00000238489,ENSG00000230031,ENSG00000265322,ENSG00000259214,ENSG00000259089,ENSG00000274499,ENSG00000258420,ENSG00000259443,ENSG00000259383,ENSG00000279628,ENSG00000258590,ENSG00000278626,ENSG00000258628,ENSG00000258654,ENSG00000258488,ENSG00000277322,ENSG00000258797,ENSG00000181984,ENSG00000259025,ENSG00000258771,ENSG00000260986,ENSG00000258883,ENSG00000207289,ENSG00000280881,ENSG00000280703,ENSG00000258712,ENSG00000258767,ENSG00000258848,ENSG00000277243,ENSG00000275174,ENSG00000277841,ENSG00000287345,ENSG00000279639,ENSG00000259324,ENSG00000285491,ENSG00000182974,ENSG00000279408,ENSG00000279445,ENSG00000281113,ENSG00000281087,ENSG00000281179,ENSG00000281550,ENSG00000280655,ENSG00000233917,ENSG00000200790,ENSG00000258585,ENSG00000258997,ENSG00000264902,ENSG00000283524,ENSG00000285405,ENSG00000258721,ENSG00000285472,ENSG00000283680,ENSG00000285135,ENSG00000274102,ENSG00000183706,ENSG00000259435,ENSG00000260739,ENSG00000223877,ENSG00000270505,ENSG00000271288,ENSG00000271507,ENSG00000221641,ENSG00000259098
chr15	22664338	22665982	15:22664338-22665982	ENSG00000287888,ENSG00000260959,ENSG00000260780,ENSG00000174450,ENSG00000260399,ENSG00000259414,ENSG00000175676,ENSG00000277505,ENSG00000273976,ENSG00000170113,ENSG00000275325,ENSG00000277435,ENSG00000276141,ENSG00000277515,ENSG00000276550,ENSG00000258732,ENSG00000258494,ENSG00000258710,ENSG00000266545,ENSG00000258799,ENSG00000261554,ENSG00000261048,ENSG00000238489,ENSG00000230031,ENSG00000265322,ENSG00000259214,ENSG00000259089,ENSG00000274499,ENSG00000258420,ENSG00000259443,ENSG00000259383,ENSG00000279628,ENSG00000278626,ENSG00000258488,ENSG00000277322,ENSG00000258797,ENSG00000181984,ENSG00000259025,ENSG00000258771,ENSG00000260986,ENSG00000258883,ENSG00000207289,ENSG00000280881,ENSG00000280703,ENSG00000258712,ENSG00000277243,ENSG00000275174,ENSG00000277841,ENSG00000287345,ENSG00000279639,ENSG00000259324,ENSG00000285491,ENSG00000182974,ENSG00000279408,ENSG00000279445,ENSG00000281113,ENSG00000281087,ENSG00000281179,ENSG00000281550,ENSG00000280655,ENSG00000233917,ENSG00000200790,ENSG00000258585,ENSG00000258997,ENSG00000264902,ENSG00000283524,ENSG00000285405,ENSG00000258721,ENSG00000285472,ENSG00000283680,ENSG00000285135,ENSG00000274102,ENSG00000183706,ENSG00000259435,ENSG00000260739,ENSG00000223877,ENSG00000270505,ENSG00000271288,ENSG00000271507,ENSG00000221641,ENSG00000259098
chr15	22624499	22624734	15:22624499-22624734	ENSG00000260399,ENSG00000259414,ENSG00000175676,ENSG00000277505,ENSG00000273976,ENSG00000276172,ENSG00000277435,ENSG00000277515,ENSG00000277561,ENSG00000276550,ENSG00000275363,ENSG00000279628,ENSG00000278626,ENSG00000259025,ENSG00000258771,ENSG00000260986,ENSG00000207289,ENSG00000280881,ENSG00000280703,ENSG00000258712,ENSG00000278522,ENSG00000277243,ENSG00000275174,ENSG00000277841,ENSG00000287345,ENSG00000284834,ENSG00000259324,ENSG00000285491,ENSG00000182974,ENSG00000279408,ENSG00000279445,ENSG00000281113,ENSG00000281087,ENSG00000281179,ENSG00000281550,ENSG00000280655,ENSG00000233917,ENSG00000200790,ENSG00000258585,ENSG00000258997,ENSG00000264902,ENSG00000283524,ENSG00000285405,ENSG00000258721,ENSG00000285472,ENSG00000283680,ENSG00000285135,ENSG00000274102,ENSG00000183706,ENSG00000259435,ENSG00000260739,ENSG00000223877,ENSG00000270505,ENSG00000271288,ENSG00000271507,ENSG00000259098
chr15	22571847	22572532	15:22571847-22572532	-
chr15	22526714	22527253	15:22526714-22527253	-
chr15	22494354	22495498	15:22494354-22495498	-
chr15	22390596	22391006	15:22390596-22391006	-
chr15	22377807	22378125	15:22377807-22378125	-
chr15	22371575	22371781	15:22371575-22371781	-
chr15	22360739	22361088	15:22360739-22361088	-
chr15	22359535	22359970	15:22359535-22359970	-
chr15	23387656	23387937	15:23387656-23387937	ENSG00000287888,ENSG00000260959,ENSG00000260551,ENSG00000259905,ENSG00000206616,ENSG00000286973,ENSG00000174450,ENSG00000261418,ENSG00000286598,ENSG00000278222,ENSG00000261739,ENSG00000260399,ENSG00000274471,ENSG00000259414,ENSG00000278552,ENSG00000276941,ENSG00000278541,ENSG00000274099,ENSG00000175676,ENSG00000277505,ENSG00000273976,ENSG00000276172,ENSG00000258732,ENSG00000258494,ENSG00000258855,ENSG00000258710,ENSG00000266545,ENSG00000258799,ENSG00000261554,ENSG00000261048,ENSG00000259025,ENSG00000258771,ENSG00000260986,ENSG00000258883,ENSG00000237161,ENSG00000207289,ENSG00000280881,ENSG00000280703,ENSG00000268531,ENSG00000258712,ENSG00000277243,ENSG00000275174,ENSG00000277841,ENSG00000287345,ENSG00000259324,ENSG00000285491,ENSG00000182974,ENSG00000279408,ENSG00000279445,ENSG00000281113,ENSG00000281087,ENSG00000281179,ENSG00000281550,ENSG00000280655,ENSG00000233917,ENSG00000200790,ENSG00000258585,ENSG00000258997,ENSG00000264902,ENSG00000283524,ENSG00000285405,ENSG00000258721,ENSG00000285472,ENSG00000283680,ENSG00000285135,ENSG00000274102,ENSG00000183706,ENSG00000259435,ENSG00000260739,ENSG00000223877,ENSG00000270505,ENSG00000271288,ENSG00000271507,ENSG00000221641,ENSG00000259098
chr15	23566274	23566563	15:23566274-23566563	ENSG00000260959,ENSG00000286973,ENSG00000260978,ENSG00000179455,ENSG00000265673,ENSG00000276941,ENSG00000279595,ENSG00000270356
chr15	23629225	23629430	15:23629225-23629430	ENSG00000286110,ENSG00000287888,ENSG00000260780,ENSG00000260551,ENSG00000259905,ENSG00000260232,ENSG00000206616,ENSG00000286973,ENSG00000261739,ENSG00000260399,ENSG00000273756,ENSG00000259414,ENSG00000278541,ENSG00000175676,ENSG00000277505,ENSG00000273976,ENSG00000281909,ENSG00000278522,ENSG00000280709,ENSG00000284988
chr15	23642363	23642833	15:23642363-23642833	ENSG00000199968,ENSG00000200163,ENSG00000201482,ENSG00000200757,ENSG00000201679,ENSG00000279050,ENSG00000206656,ENSG00000207263,ENSG00000207174,ENSG00000206621,ENSG00000200661,ENSG00000206727,ENSG00000207093,ENSG00000207191,ENSG00000207001,ENSG00000207063,ENSG00000280118,ENSG00000185823,ENSG00000286110,ENSG00000287888,ENSG00000260959,ENSG00000260780,ENSG00000260551,ENSG00000259905,ENSG00000260232,ENSG00000206616,ENSG00000286973,ENSG00000254585,ENSG00000260399,ENSG00000274471,ENSG00000259414,ENSG00000276941,ENSG00000175676,ENSG00000277505,ENSG00000273976,ENSG00000273679,ENSG00000258732,ENSG00000207289,ENSG00000280881,ENSG00000280703,ENSG00000258712,ENSG00000277243,ENSG00000275174,ENSG00000281347,ENSG00000277841,ENSG00000287345,ENSG00000259324,ENSG00000285491,ENSG00000182974,ENSG00000279408,ENSG00000279445,ENSG00000281113,ENSG00000281087,ENSG00000281179,ENSG00000281550,ENSG00000280655,ENSG00000233917,ENSG00000200790,ENSG00000258585,ENSG00000258997,ENSG00000264902,ENSG00000283524,ENSG00000285405,ENSG00000258721,ENSG00000285472,ENSG00000283680,ENSG00000285135,ENSG00000274102,ENSG00000183706,ENSG00000259435,ENSG00000260739,ENSG00000223877,ENSG00000270505,ENSG00000271288,ENSG00000271507,ENSG00000221641,ENSG00000259098,ENSG00000280234,ENSG00000212380,ENSG00000276844,ENSG00000212528,ENSG00000201634
chr15	23647515	23647915	15:23647515-23647915	ENSG00000280118,ENSG00000287888,ENSG00000260959,ENSG00000260551,ENSG00000259905,ENSG00000260232,ENSG00000206616,ENSG00000286973,ENSG00000254585,ENSG00000175676,ENSG00000277505,ENSG00000273976
chr15	23686855	23687331	15:23686855-23687331	ENSG00000200398,ENSG00000201331,ENSG00000200486,ENSG00000201943,ENSG00000199782,ENSG00000200503,ENSG00000200680,ENSG00000278123,ENSG00000251896,ENSG00000206656,ENSG00000207263,ENSG00000207174,ENSG00000206621,ENSG00000200661,ENSG00000206727,ENSG00000207093,ENSG00000207133,ENSG00000207442,ENSG00000207191,ENSG00000207001,ENSG00000207063,ENSG00000257647,ENSG00000185823,ENSG00000286110,ENSG00000287888,ENSG00000260959,ENSG00000260780,ENSG00000260551,ENSG00000259905,ENSG00000260232,ENSG00000206616,ENSG00000286973,ENSG00000182636,ENSG00000261418,ENSG00000260399,ENSG00000274471,ENSG00000259414,ENSG00000278541,ENSG00000175676,ENSG00000277505,ENSG00000273976,ENSG00000276172,ENSG00000258732,ENSG00000258883,ENSG00000207289,ENSG00000280881,ENSG00000280703,ENSG00000258712,ENSG00000277243,ENSG00000275174,ENSG00000277841,ENSG00000287345,ENSG00000259324,ENSG00000285491,ENSG00000285116,ENSG00000182974,ENSG00000279408,ENSG00000279445,ENSG00000281113,ENSG00000281087,ENSG00000281179,ENSG00000281550,ENSG00000280655,ENSG00000233917,ENSG00000200790,ENSG00000258585,ENSG00000258997,ENSG00000264902,ENSG00000283524,ENSG00000285405,ENSG00000258721,ENSG00000285472,ENSG00000283680,ENSG00000285135,ENSG00000274102,ENSG00000183706,ENSG00000259435,ENSG00000260739,ENSG00000223877,ENSG00000270505,ENSG00000271288,ENSG00000270356,ENSG00000271507,ENSG00000221641,ENSG00000259098
chr15	23877893	23878203	15:23877893-23878203	ENSG00000200398,ENSG00000201331,ENSG00000200757,ENSG00000201679,ENSG00000200503,ENSG00000200680,ENSG00000199970,ENSG00000199712,ENSG00000201831,ENSG00000200661,ENSG00000206727,ENSG00000207093,ENSG00000207191,ENSG00000207001,ENSG00000207063,ENSG00000274640,ENSG00000280118,ENSG00000185823,ENSG00000286110,ENSG00000287888,ENSG00000260959,ENSG00000260780,ENSG00000260551,ENSG00000259905,ENSG00000260232,ENSG00000206616,ENSG00000286973,ENSG00000260399,ENSG00000273756,ENSG00000259414,ENSG00000276941,ENSG00000278541,ENSG00000274099,ENSG00000175676,ENSG00000277505,ENSG00000273976,ENSG00000258732,ENSG00000233917,ENSG00000200790,ENSG00000258585,ENSG00000258997,ENSG00000264902,ENSG00000283524,ENSG00000285405,ENSG00000258721,ENSG00000285472,ENSG00000283680,ENSG00000285135,ENSG00000274102,ENSG00000183706,ENSG00000259435,ENSG00000260739,ENSG00000223877,ENSG00000270505,ENSG00000271288,ENSG00000271507,ENSG00000239169
chr15	24766498	24767012	15:24766498-24767012	ENSG00000200398,ENSG00000201331,ENSG00000201326,ENSG00000199833,ENSG00000201969,ENSG00000199968,ENSG00000200163,ENSG00000201482,ENSG00000200757,ENSG00000201679,ENSG00000199960,ENSG00000273835,ENSG00000199453,ENSG00000200486,ENSG00000201943,ENSG00000199782,ENSG00000200726,ENSG00000278089,ENSG00000200812,ENSG00000200503,ENSG00000200680,ENSG00000199970,ENSG00000199712,ENSG00000201831,ENSG00000270814,ENSG00000212428,ENSG00000279050,ENSG00000252277,ENSG00000207245,ENSG00000278123,ENSG00000251896,ENSG00000251815,ENSG00000252326,ENSG00000207279,ENSG00000279735,ENSG00000287482,ENSG00000207375,ENSG00000275127,ENSG00000277785,ENSG00000278715,ENSG00000261069,ENSG00000207460,ENSG00000206688,ENSG00000206656,ENSG00000207263,ENSG00000207174,ENSG00000206621,ENSG00000207137,ENSG00000207197,ENSG00000206609,ENSG00000200661,ENSG00000206727,ENSG00000207093,ENSG00000207133,ENSG00000207442,ENSG00000207191,ENSG00000275529,ENSG00000207014,ENSG00000207001,ENSG00000207063,ENSG00000274640,ENSG00000257647,ENSG00000239014,ENSG00000276610,ENSG00000279192,ENSG00000276314,ENSG00000224078,ENSG00000280118,ENSG00000185823,ENSG00000286110,ENSG00000287888,ENSG00000260959,ENSG00000260780,ENSG00000260551,ENSG00000259905,ENSG00000276941,ENSG00000199489,ENSG00000275524,ENSG00000201300,ENSG00000200801,ENSG00000199704,ENSG00000200987,ENSG00000202188,ENSG00000200949,ENSG00000200593,ENSG00000199311,ENSG00000201992,ENSG00000202499,ENSG00000200638,ENSG00000201907,ENSG00000200564,ENSG00000272460,ENSG00000200478,ENSG00000201143,ENSG00000202373,ENSG00000202261,ENSG00000280234,ENSG00000212380,ENSG00000276844,ENSG00000212528,ENSG00000201634
chr15	24767887	24768313	15:24767887-24768313	ENSG00000201326,ENSG00000199833,ENSG00000201969,ENSG00000199968,ENSG00000200163,ENSG00000201482,ENSG00000200757,ENSG00000201679,ENSG00000199960,ENSG00000273835,ENSG00000199453,ENSG00000200486,ENSG00000201943,ENSG00000199782,ENSG00000200726,ENSG00000278089,ENSG00000200812,ENSG00000199970,ENSG00000199712,ENSG00000201831,ENSG00000270814,ENSG00000212428,ENSG00000279050,ENSG00000252277,ENSG00000207245,ENSG00000278123,ENSG00000251896,ENSG00000251815,ENSG00000252326,ENSG00000207279,ENSG00000279735,ENSG00000287482,ENSG00000207375,ENSG00000275127,ENSG00000277785,ENSG00000278715,ENSG00000261069,ENSG00000207460,ENSG00000206688,ENSG00000206656,ENSG00000207263,ENSG00000207174,ENSG00000206621,ENSG00000207137,ENSG00000207197,ENSG00000206609,ENSG00000200661,ENSG00000206727,ENSG00000207093,ENSG00000207133,ENSG00000207442,ENSG00000207001,ENSG00000207063,ENSG00000274640,ENSG00000257647,ENSG00000239014,ENSG00000276610,ENSG00000279192,ENSG00000224078,ENSG00000280118,ENSG00000185823,ENSG00000286110,ENSG00000287888,ENSG00000260959,ENSG00000260780,ENSG00000259905,ENSG00000200593,ENSG00000199311,ENSG00000201992,ENSG00000200478,ENSG00000201143,ENSG00000202373,ENSG00000202261,ENSG00000280234,ENSG00000276844,ENSG00000212528,ENSG00000201634
chr15	24772931	24773513	15:24772931-24773513	ENSG00000200398,ENSG00000201331,ENSG00000201326,ENSG00000199833,ENSG00000201969,ENSG00000199968,ENSG00000200163,ENSG00000201482,ENSG00000200757,ENSG00000201679,ENSG00000199960,ENSG00000273835,ENSG00000199453,ENSG00000200486,ENSG00000201943,ENSG00000199782,ENSG00000200726,ENSG00000278089,ENSG00000200812,ENSG00000200503,ENSG00000200680,ENSG00000199970,ENSG00000199712,ENSG00000201831,ENSG00000270814,ENSG00000212428,ENSG00000279050,ENSG00000252277,ENSG00000207245,ENSG00000278123,ENSG00000251896,ENSG00000251815,ENSG00000252326,ENSG00000207279,ENSG00000279735,ENSG00000287482,ENSG00000207375,ENSG00000275127,ENSG00000277785,ENSG00000278715,ENSG00000261069,ENSG00000207460,ENSG00000206688,ENSG00000206656,ENSG00000207263,ENSG00000207174,ENSG00000206621,ENSG00000207137,ENSG00000207197,ENSG00000206609,ENSG00000200661,ENSG00000206727,ENSG00000207093,ENSG00000207133,ENSG00000207442,ENSG00000207191,ENSG00000275529,ENSG00000207014,ENSG00000207001,ENSG00000207063,ENSG00000274640,ENSG00000257647,ENSG00000239014,ENSG00000276610,ENSG00000279192,ENSG00000276314,ENSG00000224078,ENSG00000280118,ENSG00000185823,ENSG00000286110,ENSG00000287888,ENSG00000260959,ENSG00000260780,ENSG00000260551,ENSG00000259905,ENSG00000273756,ENSG00000277865,ENSG00000199489,ENSG00000275524,ENSG00000201300,ENSG00000200801,ENSG00000199704,ENSG00000200987,ENSG00000202188,ENSG00000200949,ENSG00000200593,ENSG00000199311,ENSG00000201992,ENSG00000202499,ENSG00000200638,ENSG00000201907,ENSG00000200564,ENSG00000272460,ENSG00000200478,ENSG00000201143,ENSG00000202373,ENSG00000202261,ENSG00000280234,ENSG00000212380,ENSG00000276844,ENSG00000212528,ENSG00000201634,ENSG00000239169,ENSG00000261529
chr15	24916507	24916933	15:24916507-24916933	ENSG00000200398,ENSG00000201331,ENSG00000201326,ENSG00000199833,ENSG00000201969,ENSG00000199968,ENSG00000200163,ENSG00000201482,ENSG00000200757,ENSG00000201679,ENSG00000199960,ENSG00000273835,ENSG00000199453,ENSG00000200486,ENSG00000201943,ENSG00000199782,ENSG00000200726,ENSG00000278089,ENSG00000200812,ENSG00000200503,ENSG00000200680,ENSG00000199970,ENSG00000199712,ENSG00000201831,ENSG00000270814,ENSG00000212428,ENSG00000279050,ENSG00000252277,ENSG00000207245,ENSG00000278123,ENSG00000251896,ENSG00000251815,ENSG00000252326,ENSG00000207279,ENSG00000279735,ENSG00000287482,ENSG00000207375,ENSG00000275127,ENSG00000277785,ENSG00000278715,ENSG00000261069,ENSG00000207460,ENSG00000206688,ENSG00000206656,ENSG00000207263,ENSG00000207174,ENSG00000206621,ENSG00000207137,ENSG00000207197,ENSG00000206609,ENSG00000200661,ENSG00000206727,ENSG00000207093,ENSG00000207133,ENSG00000207442,ENSG00000207191,ENSG00000275529,ENSG00000207014,ENSG00000207001,ENSG00000207063,ENSG00000274640,ENSG00000257647,ENSG00000239014,ENSG00000276610,ENSG00000279192,ENSG00000276314,ENSG00000224078,ENSG00000242088,ENSG00000241061,ENSG00000280118,ENSG00000185823,ENSG00000286110,ENSG00000260959,ENSG00000260551,ENSG00000259905,ENSG00000199489,ENSG00000275524,ENSG00000201300,ENSG00000200801,ENSG00000199704,ENSG00000200987,ENSG00000202188,ENSG00000200949,ENSG00000200593,ENSG00000199311,ENSG00000201992,ENSG00000202499,ENSG00000200638,ENSG00000201907,ENSG00000200564,ENSG00000272460,ENSG00000200478,ENSG00000201143,ENSG00000202373,ENSG00000202261,ENSG00000280234,ENSG00000212380,ENSG00000239169,ENSG00000223628
chr15	24956132	24956821	15:24956132-24956821	ENSG00000200398,ENSG00000201331,ENSG00000201326,ENSG00000199833,ENSG00000201969,ENSG00000199968,ENSG00000200163,ENSG00000201482,ENSG00000200757,ENSG00000201679,ENSG00000199960,ENSG00000273835,ENSG00000199453,ENSG00000200486,ENSG00000201943,ENSG00000199782,ENSG00000200726,ENSG00000278089,ENSG00000200812,ENSG00000200503,ENSG00000200680,ENSG00000199970,ENSG00000199712,ENSG00000201831,ENSG00000270814,ENSG00000212428,ENSG00000279050,ENSG00000252277,ENSG00000207245,ENSG00000278123,ENSG00000251896,ENSG00000251815,ENSG00000252326,ENSG00000207279,ENSG00000279735,ENSG00000287482,ENSG00000207375,ENSG00000275127,ENSG00000277785,ENSG00000278715,ENSG00000261069,ENSG00000207460,ENSG00000206688,ENSG00000206656,ENSG00000207263,ENSG00000207174,ENSG00000206621,ENSG00000207137,ENSG00000207197,ENSG00000206609,ENSG00000200661,ENSG00000206727,ENSG00000207093,ENSG00000207133,ENSG00000207442,ENSG00000207191,ENSG00000275529,ENSG00000207014,ENSG00000207001,ENSG00000207063,ENSG00000274640,ENSG00000257647,ENSG00000239014,ENSG00000276610,ENSG00000279192,ENSG00000276314,ENSG00000224078,ENSG00000214265,ENSG00000273173,ENSG00000280118,ENSG00000128739,ENSG00000286110,ENSG00000287888,ENSG00000259905,ENSG00000199489,ENSG00000275524,ENSG00000201300,ENSG00000200801,ENSG00000199704,ENSG00000200987,ENSG00000202188,ENSG00000200949,ENSG00000200593,ENSG00000199311,ENSG00000201992,ENSG00000202499,ENSG00000200638,ENSG00000201907,ENSG00000200564,ENSG00000272460,ENSG00000200478,ENSG00000201143,ENSG00000202373,ENSG00000202261,ENSG00000212380,ENSG00000239169,ENSG00000261529
chr15	25438139	25439501	15:25438139-25439501	ENSG00000200398,ENSG00000201331,ENSG00000201326,ENSG00000199833,ENSG00000201969,ENSG00000199968,ENSG00000200163,ENSG00000201482,ENSG00000200757,ENSG00000201679,ENSG00000199960,ENSG00000273835,ENSG00000199453,ENSG00000200486,ENSG00000201943,ENSG00000199782,ENSG00000200726,ENSG00000278089,ENSG00000200812,ENSG00000199970,ENSG00000199712,ENSG00000201831,ENSG00000270814,ENSG00000212428,ENSG00000279050,ENSG00000252277,ENSG00000207245,ENSG00000278123,ENSG00000251896,ENSG00000251815,ENSG00000252326,ENSG00000207279,ENSG00000279735,ENSG00000287482,ENSG00000207375,ENSG00000275127,ENSG00000277785,ENSG00000278715,ENSG00000261069,ENSG00000207460,ENSG00000206688,ENSG00000206656,ENSG00000207263,ENSG00000207174,ENSG00000206621,ENSG00000207137,ENSG00000207197,ENSG00000206609,ENSG00000200661,ENSG00000206727,ENSG00000207093,ENSG00000207133,ENSG00000207442,ENSG00000207191,ENSG00000275529,ENSG00000207014,ENSG00000207001,ENSG00000207063,ENSG00000274640,ENSG00000257647,ENSG00000239014,ENSG00000276610,ENSG00000279192,ENSG00000224078,ENSG00000201300,ENSG00000200801,ENSG00000199704,ENSG00000200987,ENSG00000202188,ENSG00000200949,ENSG00000200593,ENSG00000199311,ENSG00000201992,ENSG00000202499,ENSG00000200638,ENSG00000201907,ENSG00000200564,ENSG00000272460,ENSG00000200478,ENSG00000201143,ENSG00000202373,ENSG00000202261,ENSG00000280234,ENSG00000212380,ENSG00000276844,ENSG00000212528,ENSG00000201634,ENSG00000239169,ENSG00000114062,ENSG00000261529
chr15	25481520	25481741	15:25481520-25481741	ENSG00000200398,ENSG00000201331,ENSG00000201326,ENSG00000199833,ENSG00000201969,ENSG00000199968,ENSG00000200163,ENSG00000201482,ENSG00000200757,ENSG00000201679,ENSG00000199960,ENSG00000273835,ENSG00000199453,ENSG00000200486,ENSG00000201943,ENSG00000199782,ENSG00000200726,ENSG00000278089,ENSG00000200812,ENSG00000200503,ENSG00000200680,ENSG00000199970,ENSG00000199712,ENSG00000201831,ENSG00000270814,ENSG00000212428,ENSG00000279050,ENSG00000252277,ENSG00000207245,ENSG00000278123,ENSG00000251896,ENSG00000251815,ENSG00000252326,ENSG00000207279,ENSG00000279735,ENSG00000287482,ENSG00000207375,ENSG00000275127,ENSG00000277785,ENSG00000278715,ENSG00000261069,ENSG00000207460,ENSG00000206688,ENSG00000206656,ENSG00000207263,ENSG00000207174,ENSG00000206621,ENSG00000207137,ENSG00000207197,ENSG00000206609,ENSG00000200661,ENSG00000206727,ENSG00000207093,ENSG00000207133,ENSG00000207442,ENSG00000207191,ENSG00000275529,ENSG00000207014,ENSG00000207001,ENSG00000207063,ENSG00000274640,ENSG00000257647,ENSG00000224078,ENSG00000260551,ENSG00000199489,ENSG00000275524,ENSG00000201300,ENSG00000200801,ENSG00000199704,ENSG00000200987,ENSG00000202188,ENSG00000200949,ENSG00000200593,ENSG00000199311,ENSG00000201992,ENSG00000202499,ENSG00000200638,ENSG00000201907,ENSG00000200564,ENSG00000272460,ENSG00000200478,ENSG00000201143,ENSG00000202373,ENSG00000202261,ENSG00000280234,ENSG00000212380,ENSG00000276844,ENSG00000212528,ENSG00000201634,ENSG00000239169,ENSG00000261529,ENSG00000235731,ENSG00000223628
chr15	25501951	25502209	15:25501951-25502209	ENSG00000200398,ENSG00000201331,ENSG00000201326,ENSG00000199833,ENSG00000201969,ENSG00000199968,ENSG00000200163,ENSG00000201482,ENSG00000200757,ENSG00000201679,ENSG00000199960,ENSG00000273835,ENSG00000199453,ENSG00000200486,ENSG00000201943,ENSG00000199782,ENSG00000200726,ENSG00000278089,ENSG00000200812,ENSG00000200503,ENSG00000200680,ENSG00000199970,ENSG00000199712,ENSG00000201831,ENSG00000270814,ENSG00000212428,ENSG00000279050,ENSG00000252277,ENSG00000207245,ENSG00000278123,ENSG00000251896,ENSG00000251815,ENSG00000252326,ENSG00000207279,ENSG00000279735,ENSG00000287482,ENSG00000207375,ENSG00000275127,ENSG00000277785,ENSG00000278715,ENSG00000261069,ENSG00000207460,ENSG00000206688,ENSG00000206656,ENSG00000207263,ENSG00000207174,ENSG00000206621,ENSG00000207137,ENSG00000207197,ENSG00000206609,ENSG00000200661,ENSG00000206727,ENSG00000207093,ENSG00000207133,ENSG00000207442,ENSG00000207191,ENSG00000275529,ENSG00000207014,ENSG00000207001,ENSG00000207063,ENSG00000224078,ENSG00000185823,ENSG00000276941,ENSG00000199489,ENSG00000275524,ENSG00000201300,ENSG00000200801,ENSG00000199704,ENSG00000200987,ENSG00000202188,ENSG00000200949,ENSG00000200593,ENSG00000199311,ENSG00000201992,ENSG00000202499,ENSG00000200638,ENSG00000201907,ENSG00000200564,ENSG00000272460,ENSG00000200478,ENSG00000201143,ENSG00000202373,ENSG00000202261,ENSG00000280234,ENSG00000212380,ENSG00000276844,ENSG00000212528,ENSG00000201634,ENSG00000239169,ENSG00000261529,ENSG00000235731,ENSG00000223628,ENSG00000286884
chr15	25694043	25694504	15:25694043-25694504	ENSG00000200398,ENSG00000201331,ENSG00000201326,ENSG00000199833,ENSG00000201969,ENSG00000199968,ENSG00000200163,ENSG00000201482,ENSG00000200757,ENSG00000201679,ENSG00000199960,ENSG00000273835,ENSG00000199453,ENSG00000200486,ENSG00000201943,ENSG00000199782,ENSG00000200726,ENSG00000278089,ENSG00000200812,ENSG00000200503,ENSG00000200680,ENSG00000270814,ENSG00000212428,ENSG00000279050,ENSG00000252277,ENSG00000207245,ENSG00000278123,ENSG00000251896,ENSG00000207279,ENSG00000279735,ENSG00000287482,ENSG00000207375,ENSG00000275127,ENSG00000277785,ENSG00000278715,ENSG00000261069,ENSG00000207460,ENSG00000206688,ENSG00000206656,ENSG00000207263,ENSG00000207174,ENSG00000206621,ENSG00000207137,ENSG00000207197,ENSG00000206609,ENSG00000207133,ENSG00000207442,ENSG00000207191,ENSG00000275529,ENSG00000207014,ENSG00000207001,ENSG00000207063,ENSG00000274640,ENSG00000257647,ENSG00000224078,ENSG00000286110,ENSG00000199489,ENSG00000275524,ENSG00000201300,ENSG00000200801,ENSG00000199704,ENSG00000200987,ENSG00000202188,ENSG00000200949,ENSG00000200593,ENSG00000199311,ENSG00000201992,ENSG00000202499,ENSG00000200638,ENSG00000201907,ENSG00000200564,ENSG00000272460,ENSG00000200478,ENSG00000201143,ENSG00000202373,ENSG00000202261,ENSG00000280234,ENSG00000212380,ENSG00000276844,ENSG00000212528,ENSG00000201634,ENSG00000239169,ENSG00000261529,ENSG00000235731,ENSG00000223628,ENSG00000206190,ENSG00000286884,ENSG00000235160,ENSG00000278840
chr15	25710315	25710541	15:25710315-25710541	ENSG00000199968,ENSG00000200163,ENSG00000201482,ENSG00000199960,ENSG00000273835,ENSG00000199453,ENSG00000200726,ENSG00000278089,ENSG00000200812,ENSG00000212428,ENSG00000202499,ENSG00000200638,ENSG00000201907,ENSG00000280234,ENSG00000212380,ENSG00000235731,ENSG00000223628,ENSG00000206190
chr15	25739657	25740156	15:25739657-25740156	ENSG00000200398,ENSG00000201331,ENSG00000201326,ENSG00000199833,ENSG00000201969,ENSG00000199968,ENSG00000200163,ENSG00000201482,ENSG00000200757,ENSG00000201679,ENSG00000199960,ENSG00000273835,ENSG00000199453,ENSG00000200486,ENSG00000201943,ENSG00000199782,ENSG00000200726,ENSG00000278089,ENSG00000200812,ENSG00000200503,ENSG00000200680,ENSG00000199970,ENSG00000199712,ENSG00000201831,ENSG00000270814,ENSG00000212428,ENSG00000279050,ENSG00000252277,ENSG00000207245,ENSG00000278123,ENSG00000251896,ENSG00000251815,ENSG00000252326,ENSG00000207279,ENSG00000279735,ENSG00000287482,ENSG00000207375,ENSG00000275127,ENSG00000277785,ENSG00000278715,ENSG00000261069,ENSG00000207460,ENSG00000206688,ENSG00000206656,ENSG00000207263,ENSG00000207174,ENSG00000206621,ENSG00000207137,ENSG00000207197,ENSG00000206609,ENSG00000200661,ENSG00000206727,ENSG00000207093,ENSG00000207133,ENSG00000207442,ENSG00000207191,ENSG00000275529,ENSG00000207014,ENSG00000207001,ENSG00000207063,ENSG00000274640,ENSG00000257647,ENSG00000224078,ENSG00000185823,ENSG00000286110,ENSG00000287888,ENSG00000260551,ENSG00000259905,ENSG00000199489,ENSG00000275524,ENSG00000201300,ENSG00000200801,ENSG00000199704,ENSG00000200987,ENSG00000202188,ENSG00000200949,ENSG00000200593,ENSG00000199311,ENSG00000201992,ENSG00000202499,ENSG00000200638,ENSG00000201907,ENSG00000200564,ENSG00000272460,ENSG00000200478,ENSG00000201143,ENSG00000202373,ENSG00000202261,ENSG00000280234,ENSG00000212380,ENSG00000276844,ENSG00000212528,ENSG00000201634,ENSG00000239169,ENSG00000261529,ENSG00000235731,ENSG00000223628,ENSG00000206190,ENSG00000222123,ENSG00000258931,ENSG00000259150,ENSG00000286884,ENSG00000235160,ENSG00000287280,ENSG00000278840
chr15	25741258	25741460	15:25741258-25741460	ENSG00000278222,ENSG00000222123
chr15	25761893	25762360	15:25761893-25762360	ENSG00000200398,ENSG00000201331,ENSG00000201326,ENSG00000199833,ENSG00000201969,ENSG00000199968,ENSG00000200163,ENSG00000201482,ENSG00000200757,ENSG00000201679,ENSG00000199960,ENSG00000273835,ENSG00000199453,ENSG00000200486,ENSG00000201943,ENSG00000199782,ENSG00000200726,ENSG00000278089,ENSG00000200812,ENSG00000200503,ENSG00000200680,ENSG00000199970,ENSG00000199712,ENSG00000201831,ENSG00000270814,ENSG00000212428,ENSG00000279050,ENSG00000278123,ENSG00000251896,ENSG00000251815,ENSG00000252326,ENSG00000207279,ENSG00000279735,ENSG00000207375,ENSG00000275127,ENSG00000277785,ENSG00000278715,ENSG00000261069,ENSG00000207460,ENSG00000206688,ENSG00000206656,ENSG00000207263,ENSG00000207174,ENSG00000206621,ENSG00000207137,ENSG00000207197,ENSG00000206609,ENSG00000200661,ENSG00000206727,ENSG00000207093,ENSG00000207191,ENSG00000207001,ENSG00000207063,ENSG00000274640,ENSG00000257647,ENSG00000224078,ENSG00000185823,ENSG00000286110,ENSG00000259905,ENSG00000199489,ENSG00000275524,ENSG00000201300,ENSG00000200801,ENSG00000199704,ENSG00000200987,ENSG00000202188,ENSG00000200949,ENSG00000200593,ENSG00000199311,ENSG00000201992,ENSG00000202499,ENSG00000200638,ENSG00000201907,ENSG00000200564,ENSG00000272460,ENSG00000200478,ENSG00000201143,ENSG00000202373,ENSG00000202261,ENSG00000280234,ENSG00000212380,ENSG00000276844,ENSG00000212528,ENSG00000201634,ENSG00000239169,ENSG00000235731,ENSG00000223628,ENSG00000206190,ENSG00000258931,ENSG00000259150,ENSG00000286884,ENSG00000235160,ENSG00000287280,ENSG00000278840
chr15	25778281	25778971	15:25778281-25778971	ENSG00000200398,ENSG00000201331,ENSG00000201326,ENSG00000199833,ENSG00000201969,ENSG00000199968,ENSG00000200163,ENSG00000201482,ENSG00000200757,ENSG00000201679,ENSG00000200486,ENSG00000201943,ENSG00000199782,ENSG00000200726,ENSG00000278089,ENSG00000200812,ENSG00000200503,ENSG00000200680,ENSG00000199970,ENSG00000199712,ENSG00000201831,ENSG00000270814,ENSG00000212428,ENSG00000252277,ENSG00000207245,ENSG00000287482,ENSG00000200661,ENSG00000206727,ENSG00000207093,ENSG00000207133,ENSG00000207442,ENSG00000207191,ENSG00000207001,ENSG00000207063,ENSG00000257647,ENSG00000224078,ENSG00000260780,ENSG00000260551,ENSG00000199489,ENSG00000275524,ENSG00000201300,ENSG00000200801,ENSG00000199704,ENSG00000200987,ENSG00000202188,ENSG00000200949,ENSG00000200593,ENSG00000199311,ENSG00000201992,ENSG00000200564,ENSG00000272460,ENSG00000200478,ENSG00000201143,ENSG00000202373,ENSG00000280234,ENSG00000212380,ENSG00000276844,ENSG00000212528,ENSG00000201634,ENSG00000239169,ENSG00000235731,ENSG00000223628,ENSG00000206190,ENSG00000286884
chr15	25790044	25790516	15:25790044-25790516	ENSG00000273756,ENSG00000200987,ENSG00000202188,ENSG00000200949
chr15	25793251	25793848	15:25793251-25793848	ENSG00000200398,ENSG00000201331,ENSG00000201326,ENSG00000199833,ENSG00000201969,ENSG00000199968,ENSG00000200163,ENSG00000201482,ENSG00000200757,ENSG00000201679,ENSG00000199960,ENSG00000273835,ENSG00000199453,ENSG00000200486,ENSG00000201943,ENSG00000199782,ENSG00000200726,ENSG00000278089,ENSG00000200812,ENSG00000200503,ENSG00000200680,ENSG00000199970,ENSG00000199712,ENSG00000201831,ENSG00000279050,ENSG00000278123,ENSG00000251896,ENSG00000251815,ENSG00000252326,ENSG00000207279,ENSG00000279735,ENSG00000207375,ENSG00000275127,ENSG00000277785,ENSG00000278715,ENSG00000261069,ENSG00000207460,ENSG00000206688,ENSG00000200661,ENSG00000206727,ENSG00000207093,ENSG00000207191,ENSG00000275529,ENSG00000207014,ENSG00000207001,ENSG00000207063,ENSG00000224078,ENSG00000260959,ENSG00000273756,ENSG00000199489,ENSG00000275524,ENSG00000201300,ENSG00000200801,ENSG00000199704,ENSG00000200987,ENSG00000202188,ENSG00000200949,ENSG00000200593,ENSG00000199311,ENSG00000201992,ENSG00000202499,ENSG00000200638,ENSG00000201907,ENSG00000200564,ENSG00000272460,ENSG00000200478,ENSG00000201143,ENSG00000202373,ENSG00000202261,ENSG00000280234,ENSG00000212380,ENSG00000276844,ENSG00000212528,ENSG00000201634,ENSG00000239169,ENSG00000261529,ENSG00000235731,ENSG00000223628,ENSG00000286884,ENSG00000287280
chr15	25795862	25796072	15:25795862-25796072	ENSG00000201326,ENSG00000199833,ENSG00000201969,ENSG00000200757,ENSG00000201679,ENSG00000200726,ENSG00000278089,ENSG00000200812,ENSG00000279050,ENSG00000251815,ENSG00000252326,ENSG00000206656,ENSG00000207263,ENSG00000207174,ENSG00000206621,ENSG00000199489,ENSG00000275524,ENSG00000201300,ENSG00000200801,ENSG00000199704,ENSG00000200593,ENSG00000199311,ENSG00000201992,ENSG00000200478,ENSG00000201143,ENSG00000202373,ENSG00000280234,ENSG00000212380,ENSG00000235731,ENSG00000223628
chr15	25806124	25806357	15:25806124-25806357	ENSG00000200757,ENSG00000201679,ENSG00000199960,ENSG00000273835,ENSG00000199453,ENSG00000200726,ENSG00000278089,ENSG00000200812,ENSG00000200503,ENSG00000200680,ENSG00000212428,ENSG00000199489,ENSG00000275524,ENSG00000200987,ENSG00000202188,ENSG00000200949,ENSG00000202499,ENSG00000200638,ENSG00000201907,ENSG00000200564,ENSG00000272460,ENSG00000276844,ENSG00000212528,ENSG00000201634,ENSG00000235731,ENSG00000223628
chr15	25811581	25811832	15:25811581-25811832	ENSG00000201326,ENSG00000199833,ENSG00000201969,ENSG00000199968,ENSG00000200163,ENSG00000201482,ENSG00000200486,ENSG00000201943,ENSG00000199782,ENSG00000200503,ENSG00000200680,ENSG00000206656,ENSG00000207263,ENSG00000207174,ENSG00000206621,ENSG00000207191,ENSG00000260959,ENSG00000260780,ENSG00000199489,ENSG00000275524,ENSG00000200987,ENSG00000202188,ENSG00000200949,ENSG00000200593,ENSG00000199311,ENSG00000201992,ENSG00000200564,ENSG00000272460,ENSG00000200478,ENSG00000201143,ENSG00000202373,ENSG00000212380,ENSG00000239169,ENSG00000235731,ENSG00000223628,ENSG00000287280
chr15	25850234	25851020	15:25850234-25851020	ENSG00000201326,ENSG00000199833,ENSG00000201969,ENSG00000199968,ENSG00000200163,ENSG00000201482,ENSG00000200757,ENSG00000201679,ENSG00000199960,ENSG00000273835,ENSG00000199453,ENSG00000200486,ENSG00000201943,ENSG00000199782,ENSG00000200726,ENSG00000278089,ENSG00000200812,ENSG00000200503,ENSG00000200680,ENSG00000199970,ENSG00000199712,ENSG00000201831,ENSG00000270814,ENSG00000212428,ENSG00000279050,ENSG00000252277,ENSG00000207245,ENSG00000207279,ENSG00000279735,ENSG00000287482,ENSG00000207375,ENSG00000206656,ENSG00000207263,ENSG00000207174,ENSG00000206621,ENSG00000207133,ENSG00000207442,ENSG00000207191,ENSG00000275529,ENSG00000207014,ENSG00000207001,ENSG00000207063,ENSG00000257647,ENSG00000224078,ENSG00000286110,ENSG00000287888,ENSG00000259905,ENSG00000199489,ENSG00000275524,ENSG00000201300,ENSG00000200801,ENSG00000199704,ENSG00000200987,ENSG00000202188,ENSG00000200949,ENSG00000200593,ENSG00000199311,ENSG00000201992,ENSG00000202499,ENSG00000200638,ENSG00000201907,ENSG00000200564,ENSG00000272460,ENSG00000200478,ENSG00000201143,ENSG00000202373,ENSG00000202261,ENSG00000280234,ENSG00000212380,ENSG00000276844,ENSG00000212528,ENSG00000201634,ENSG00000239169,ENSG00000261529,ENSG00000235731,ENSG00000223628,ENSG00000206190,ENSG00000266517,ENSG00000259011,ENSG00000206187,ENSG00000286884,ENSG00000287280,ENSG00000278840
chr15	25860685	25861026	15:25860685-25861026	ENSG00000206190,ENSG00000259011
chr15	25862106	25863557	15:25862106-25863557	ENSG00000206190,ENSG00000259011
chr15	25869810	25870089	15:25869810-25870089	ENSG00000200478,ENSG00000201143,ENSG00000202373,ENSG00000206190,ENSG00000259011
chr15	25880331	25880605	15:25880331-25880605	ENSG00000200398,ENSG00000201331,ENSG00000200486,ENSG00000201943,ENSG00000199782,ENSG00000200503,ENSG00000200680,ENSG00000199970,ENSG00000199712,ENSG00000201831,ENSG00000270814,ENSG00000212428,ENSG00000252277,ENSG00000207245,ENSG00000207279,ENSG00000279735,ENSG00000287482,ENSG00000207375,ENSG00000200987,ENSG00000202188,ENSG00000200949,ENSG00000200593,ENSG00000199311,ENSG00000201992,ENSG00000202499,ENSG00000200638,ENSG00000201907,ENSG00000200564,ENSG00000272460,ENSG00000200478,ENSG00000201143,ENSG00000202373,ENSG00000202261,ENSG00000280234,ENSG00000212380,ENSG00000239169,ENSG00000235731,ENSG00000223628,ENSG00000259011,ENSG00000206187,ENSG00000286884,ENSG00000235160,ENSG00000287280,ENSG00000278840,ENSG00000237850
chr15	25933674	25934228	15:25933674-25934228	ENSG00000200398,ENSG00000201331,ENSG00000201326,ENSG00000199833,ENSG00000201969,ENSG00000199968,ENSG00000200163,ENSG00000201482,ENSG00000200757,ENSG00000201679,ENSG00000199960,ENSG00000273835,ENSG00000199453,ENSG00000200486,ENSG00000201943,ENSG00000199782,ENSG00000200726,ENSG00000278089,ENSG00000200812,ENSG00000200503,ENSG00000200680,ENSG00000199970,ENSG00000199712,ENSG00000201831,ENSG00000270814,ENSG00000212428,ENSG00000279050,ENSG00000252277,ENSG00000207245,ENSG00000278123,ENSG00000251896,ENSG00000251815,ENSG00000252326,ENSG00000207279,ENSG00000279735,ENSG00000287482,ENSG00000207375,ENSG00000275127,ENSG00000277785,ENSG00000278715,ENSG00000261069,ENSG00000207460,ENSG00000206688,ENSG00000206656,ENSG00000207263,ENSG00000207174,ENSG00000206621,ENSG00000207137,ENSG00000207197,ENSG00000206609,ENSG00000200661,ENSG00000206727,ENSG00000207093,ENSG00000207133,ENSG00000207442,ENSG00000207191,ENSG00000275529,ENSG00000207014,ENSG00000207001,ENSG00000207063,ENSG00000274640,ENSG00000257647,ENSG00000224078,ENSG00000286110,ENSG00000287888,ENSG00000260959,ENSG00000260780,ENSG00000260551,ENSG00000259905,ENSG00000199489,ENSG00000275524,ENSG00000201300,ENSG00000200801,ENSG00000199704,ENSG00000200987,ENSG00000202188,ENSG00000200949,ENSG00000200593,ENSG00000199311,ENSG00000201992,ENSG00000202499,ENSG00000200638,ENSG00000201907,ENSG00000200564,ENSG00000272460,ENSG00000200478,ENSG00000201143,ENSG00000202373,ENSG00000202261,ENSG00000280234,ENSG00000212380,ENSG00000276844,ENSG00000212528,ENSG00000201634,ENSG00000239169,ENSG00000261529,ENSG00000235731,ENSG00000223628,ENSG00000206187,ENSG00000258965,ENSG00000212604,ENSG00000258931,ENSG00000259150,ENSG00000286884,ENSG00000235160,ENSG00000287280,ENSG00000278840,ENSG00000235518
chr15	26018732	26018979	15:26018732-26018979	ENSG00000201326,ENSG00000199833,ENSG00000201969,ENSG00000200726,ENSG00000278089,ENSG00000200812,ENSG00000201300,ENSG00000200801,ENSG00000199704,ENSG00000200593,ENSG00000199311,ENSG00000201992,ENSG00000202499,ENSG00000200638,ENSG00000201907,ENSG00000200564,ENSG00000272460,ENSG00000200478,ENSG00000201143,ENSG00000202373,ENSG00000280234,ENSG00000206187,ENSG00000212604,ENSG00000258931,ENSG00000259150,ENSG00000286884,ENSG00000235160,ENSG00000287280,ENSG00000278840
chr15	26082114	26082971	15:26082114-26082971	ENSG00000200398,ENSG00000201331,ENSG00000201326,ENSG00000199833,ENSG00000201969,ENSG00000199968,ENSG00000200163,ENSG00000201482,ENSG00000200757,ENSG00000201679,ENSG00000199960,ENSG00000273835,ENSG00000199453,ENSG00000200486,ENSG00000201943,ENSG00000199782,ENSG00000200726,ENSG00000278089,ENSG00000200812,ENSG00000200503,ENSG00000200680,ENSG00000199970,ENSG00000199712,ENSG00000201831,ENSG00000270814,ENSG00000212428,ENSG00000279050,ENSG00000252277,ENSG00000207245,ENSG00000278123,ENSG00000251896,ENSG00000251815,ENSG00000252326,ENSG00000207279,ENSG00000279735,ENSG00000287482,ENSG00000207375,ENSG00000275127,ENSG00000277785,ENSG00000278715,ENSG00000261069,ENSG00000207460,ENSG00000206688,ENSG00000206656,ENSG00000207263,ENSG00000207174,ENSG00000206621,ENSG00000207137,ENSG00000207197,ENSG00000206609,ENSG00000200661,ENSG00000206727,ENSG00000207093,ENSG00000207133,ENSG00000207442,ENSG00000207191,ENSG00000275529,ENSG00000207014,ENSG00000274640,ENSG00000257647,ENSG00000224078,ENSG00000280118,ENSG00000286110,ENSG00000287888,ENSG00000260780,ENSG00000260551,ENSG00000259905,ENSG00000199489,ENSG00000275524,ENSG00000201300,ENSG00000200801,ENSG00000199704,ENSG00000200987,ENSG00000202188,ENSG00000200949,ENSG00000200593,ENSG00000199311,ENSG00000201992,ENSG00000202499,ENSG00000200638,ENSG00000201907,ENSG00000200564,ENSG00000272460,ENSG00000200478,ENSG00000201143,ENSG00000202373,ENSG00000202261,ENSG00000280234,ENSG00000212380,ENSG00000276844,ENSG00000212528,ENSG00000201634,ENSG00000239169,ENSG00000261529,ENSG00000235731,ENSG00000223628,ENSG00000206187,ENSG00000212604,ENSG00000258931,ENSG00000259150,ENSG00000286884,ENSG00000235160,ENSG00000287280,ENSG00000278840,ENSG00000235518
chr15	26629149	26629348	15:26629149-26629348	ENSG00000235160,ENSG00000287280,ENSG00000166206,ENSG00000278840,ENSG00000235518,ENSG00000261041
chr15	26864752	26865123	15:26864752-26865123	ENSG00000286884,ENSG00000235160,ENSG00000287280,ENSG00000278840,ENSG00000242793,ENSG00000186297
chr15	26867046	26867811	15:26867046-26867811	ENSG00000242793,ENSG00000186297,ENSG00000237850
chr15	26891472	26891833	15:26891472-26891833	ENSG00000199968,ENSG00000200163,ENSG00000201482,ENSG00000199489,ENSG00000275524,ENSG00000200478,ENSG00000201143,ENSG00000202373,ENSG00000239169,ENSG00000286884,ENSG00000235160,ENSG00000287280,ENSG00000278840,ENSG00000235518,ENSG00000242793,ENSG00000186297,ENSG00000259122,ENSG00000228740,ENSG00000214254,ENSG00000200326,ENSG00000258624,ENSG00000261426,ENSG00000258970,ENSG00000259152,ENSG00000259168,ENSG00000258594,ENSG00000287922,ENSG00000258853,ENSG00000232394,ENSG00000261497
chr15	26971397	26971640	15:26971397-26971640	ENSG00000259122,ENSG00000182256,ENSG00000228740,ENSG00000214254,ENSG00000200326,ENSG00000258624,ENSG00000258970,ENSG00000259152,ENSG00000153684
chr15	27017326	27017619	15:27017326-27017619	ENSG00000200398,ENSG00000201331,ENSG00000199968,ENSG00000200163,ENSG00000201482,ENSG00000199960,ENSG00000273835,ENSG00000199453,ENSG00000200486,ENSG00000201943,ENSG00000199782,ENSG00000270814,ENSG00000212428,ENSG00000279050,ENSG00000252277,ENSG00000207245,ENSG00000251815,ENSG00000252326,ENSG00000287482,ENSG00000275127,ENSG00000277785,ENSG00000278715,ENSG00000261069,ENSG00000207460,ENSG00000206688,ENSG00000207133,ENSG00000207442,ENSG00000207191,ENSG00000207001,ENSG00000207063,ENSG00000185823,ENSG00000286110,ENSG00000259905,ENSG00000199489,ENSG00000275524,ENSG00000201300,ENSG00000200801,ENSG00000199704,ENSG00000200593,ENSG00000199311,ENSG00000201992,ENSG00000202499,ENSG00000200638,ENSG00000201907,ENSG00000202261,ENSG00000276844,ENSG00000212528,ENSG00000201634,ENSG00000239169,ENSG00000223628,ENSG00000286884,ENSG00000235160,ENSG00000287280,ENSG00000278840,ENSG00000235518,ENSG00000242793,ENSG00000259122,ENSG00000228740,ENSG00000214254,ENSG00000200326,ENSG00000258624,ENSG00000261426,ENSG00000258970,ENSG00000259152,ENSG00000259168,ENSG00000258594,ENSG00000287922,ENSG00000258853,ENSG00000232394,ENSG00000228992,ENSG00000261401,ENSG00000261561,ENSG00000274532,ENSG00000266039,ENSG00000260053,ENSG00000276955
chr15	27959089	27959441	15:27959089-27959441	ENSG00000228740,ENSG00000214254,ENSG00000200326,ENSG00000258624,ENSG00000261426,ENSG00000258970,ENSG00000259152,ENSG00000259168,ENSG00000258594,ENSG00000287922,ENSG00000258853,ENSG00000232394,ENSG00000228992,ENSG00000261401,ENSG00000261561,ENSG00000274532,ENSG00000266039,ENSG00000263964,ENSG00000260053,ENSG00000276955,ENSG00000261581,ENSG00000259993,ENSG00000206972
chr15	27974085	27974395	15:27974085-27974395	ENSG00000235160,ENSG00000228740,ENSG00000214254,ENSG00000200326,ENSG00000258624,ENSG00000261426,ENSG00000258970,ENSG00000259152,ENSG00000259168,ENSG00000258594,ENSG00000287922,ENSG00000258853,ENSG00000232394,ENSG00000228992,ENSG00000261401,ENSG00000261561,ENSG00000274532,ENSG00000266039,ENSG00000260159,ENSG00000263964,ENSG00000260053,ENSG00000276955,ENSG00000261581,ENSG00000279417
chr15	28021736	28022185	15:28021736-28022185	ENSG00000235731,ENSG00000235160,ENSG00000287280,ENSG00000278840,ENSG00000235518,ENSG00000228740,ENSG00000214254,ENSG00000200326,ENSG00000258624,ENSG00000261426,ENSG00000258970,ENSG00000259152,ENSG00000259168,ENSG00000258594,ENSG00000287922,ENSG00000258853,ENSG00000232394,ENSG00000228992,ENSG00000256338,ENSG00000261401,ENSG00000261561,ENSG00000237850,ENSG00000276928,ENSG00000274532,ENSG00000266039,ENSG00000260159,ENSG00000263964,ENSG00000260053,ENSG00000276955,ENSG00000261581,ENSG00000206149,ENSG00000254398,ENSG00000260844,ENSG00000259814,ENSG00000259300,ENSG00000277637
chr15	28086040	28086484	15:28086040-28086484	ENSG00000278840,ENSG00000228740,ENSG00000214254,ENSG00000200326,ENSG00000258624,ENSG00000261426,ENSG00000258970,ENSG00000259152,ENSG00000259168,ENSG00000258594,ENSG00000287922,ENSG00000258853,ENSG00000104044,ENSG00000232394,ENSG00000228992,ENSG00000128731,ENSG00000256338,ENSG00000261401,ENSG00000261561,ENSG00000237850,ENSG00000261524,ENSG00000274532,ENSG00000266039,ENSG00000260159,ENSG00000260053,ENSG00000276955,ENSG00000261581,ENSG00000206149,ENSG00000238783
chr15	28094980	28095282	15:28094980-28095282	ENSG00000104044
chr15	28095915	28096375	15:28095915-28096375	ENSG00000104044,ENSG00000261792
chr15	28096840	28097207	15:28096840-28097207	ENSG00000104044
chr15	28098944	28099569	15:28098944-28099569	ENSG00000104044
chr15	28106490	28108146	15:28106490-28108146	ENSG00000258624,ENSG00000104044,ENSG00000128731,ENSG00000274532,ENSG00000266039,ENSG00000260159,ENSG00000260053,ENSG00000276955,ENSG00000206149,ENSG00000273818
chr15	28126202	28126470	15:28126202-28126470	ENSG00000258853,ENSG00000128731,ENSG00000153684,ENSG00000284628,ENSG00000263964
chr15	28202992	28203939	15:28202992-28203939	ENSG00000261426,ENSG00000258970,ENSG00000259152,ENSG00000287922,ENSG00000258853,ENSG00000232394,ENSG00000128731,ENSG00000256338,ENSG00000261401,ENSG00000261561,ENSG00000261524,ENSG00000276928,ENSG00000274532,ENSG00000266039,ENSG00000260159,ENSG00000260053,ENSG00000276955,ENSG00000261581,ENSG00000206149,ENSG00000260844,ENSG00000270055
chr15	28231601	28232228	15:28231601-28232228	ENSG00000258624,ENSG00000258594,ENSG00000128731,ENSG00000256338,ENSG00000261401,ENSG00000261561,ENSG00000237850,ENSG00000274532,ENSG00000266039,ENSG00000260159,ENSG00000260053,ENSG00000276955,ENSG00000261581,ENSG00000206149
chr15	28289013	28289647	15:28289013-28289647	ENSG00000200326,ENSG00000287922,ENSG00000128731,ENSG00000256338,ENSG00000261401,ENSG00000261561,ENSG00000276928,ENSG00000274532,ENSG00000266039,ENSG00000260159,ENSG00000263964,ENSG00000260053,ENSG00000276955,ENSG00000261581,ENSG00000206149,ENSG00000273818,ENSG00000274424,ENSG00000260128
chr15	28321682	28322721	15:28321682-28322721	-
chr15	28413061	28413294	15:28413061-28413294	-
chr15	28498081	28498744	15:28498081-28498744	-
chr15	28588982	28589781	15:28588982-28589781	-
chr15	28621892	28622402	15:28621892-28622402	-
chr15	28666425	28666827	15:28666425-28666827	-
chr15	28723490	28723883	15:28723490-28723883	ENSG00000259168,ENSG00000258594,ENSG00000287922,ENSG00000261401,ENSG00000261561,ENSG00000276928,ENSG00000274532,ENSG00000266039,ENSG00000260159,ENSG00000261365,ENSG00000263964,ENSG00000274814,ENSG00000260053,ENSG00000276955,ENSG00000261581,ENSG00000206149,ENSG00000254398,ENSG00000188626,ENSG00000274632,ENSG00000261480,ENSG00000248334,ENSG00000260844,ENSG00000259644,ENSG00000234664,ENSG00000261247
chr15	28728231	28728506	15:28728231-28728506	ENSG00000260159,ENSG00000263964,ENSG00000206149,ENSG00000254398,ENSG00000188626,ENSG00000274632,ENSG00000261480,ENSG00000248334,ENSG00000260844,ENSG00000225930
chr15	28737476	28739081	15:28737476-28739081	ENSG00000259168,ENSG00000258594,ENSG00000261401,ENSG00000261561,ENSG00000274532,ENSG00000266039,ENSG00000260159,ENSG00000260053,ENSG00000276955,ENSG00000261581,ENSG00000206149,ENSG00000188626,ENSG00000274632,ENSG00000261480,ENSG00000248334,ENSG00000260844,ENSG00000259690,ENSG00000179938
chr15	28789740	28790165	15:28789740-28790165	ENSG00000183629,ENSG00000260844,ENSG00000232431,ENSG00000256951,ENSG00000261377
chr15	28819241	28819861	15:28819241-28819861	ENSG00000235160,ENSG00000276928,ENSG00000206149,ENSG00000254398,ENSG00000260844,ENSG00000232431,ENSG00000256951,ENSG00000261377,ENSG00000270301,ENSG00000259277
chr15	28831928	28832652	15:28831928-28832652	ENSG00000287922,ENSG00000258853,ENSG00000261401,ENSG00000261561,ENSG00000261497,ENSG00000276928,ENSG00000274532,ENSG00000266039,ENSG00000260159,ENSG00000260053,ENSG00000276955,ENSG00000261581,ENSG00000261377,ENSG00000271616,ENSG00000261649,ENSG00000270301,ENSG00000259647,ENSG00000179938
chr15	28833486	28833767	15:28833486-28833767	ENSG00000261497,ENSG00000261377,ENSG00000271616
chr15	28847293	28847538	15:28847293-28847538	ENSG00000228740,ENSG00000214254,ENSG00000200326,ENSG00000232394,ENSG00000261401,ENSG00000261561,ENSG00000276928,ENSG00000274532,ENSG00000266039,ENSG00000284628,ENSG00000260159,ENSG00000260053,ENSG00000276955,ENSG00000261581,ENSG00000261377,ENSG00000271616,ENSG00000261649,ENSG00000270301,ENSG00000287894,ENSG00000259277,ENSG00000259814,ENSG00000259300,ENSG00000234664
chr15	28885614	28886452	15:28885614-28886452	ENSG00000276891,ENSG00000287894,ENSG00000034053
chr15	28911310	28911574	15:28911310-28911574	ENSG00000227717,ENSG00000206149,ENSG00000034053,ENSG00000259277
chr15	28938021	28938606	15:28938021-28938606	ENSG00000258594,ENSG00000258853,ENSG00000232394,ENSG00000261401,ENSG00000261561,ENSG00000274532,ENSG00000266039,ENSG00000260159,ENSG00000260053,ENSG00000276955,ENSG00000261581,ENSG00000206149,ENSG00000260844,ENSG00000034053,ENSG00000259277,ENSG00000259814,ENSG00000259300,ENSG00000179938,ENSG00000273818,ENSG00000261247,ENSG00000259906,ENSG00000225930,ENSG00000270955
chr15	28948574	28948857	15:28948574-28948857	ENSG00000261401,ENSG00000261561,ENSG00000276928,ENSG00000274532,ENSG00000266039,ENSG00000260159,ENSG00000263964,ENSG00000260053,ENSG00000276955,ENSG00000261581,ENSG00000259277,ENSG00000259814,ENSG00000259300
chr15	28955029	28955576	15:28955029-28955576	ENSG00000258970,ENSG00000259152,ENSG00000258853,ENSG00000232394,ENSG00000261401,ENSG00000261561,ENSG00000274532,ENSG00000266039,ENSG00000260159,ENSG00000260053,ENSG00000276955,ENSG00000261581,ENSG00000206149,ENSG00000034053,ENSG00000259277,ENSG00000259690,ENSG00000259814,ENSG00000259300,ENSG00000261247,ENSG00000259906,ENSG00000166664,ENSG00000263070,ENSG00000238519,ENSG00000274966,ENSG00000186399,ENSG00000274424
chr15	28994989	28995219	15:28994989-28995219	ENSG00000261401,ENSG00000261561,ENSG00000261524,ENSG00000274532,ENSG00000266039,ENSG00000260159,ENSG00000263964,ENSG00000260053,ENSG00000276955,ENSG00000261581,ENSG00000274632,ENSG00000034053,ENSG00000259277,ENSG00000259814,ENSG00000259300,ENSG00000261247,ENSG00000259906,ENSG00000206972
chr15	29089893	29090110	15:29089893-29090110	ENSG00000276928,ENSG00000263964,ENSG00000260844,ENSG00000259690,ENSG00000259814,ENSG00000259300,ENSG00000260897,ENSG00000261747,ENSG00000259993,ENSG00000270016,ENSG00000277467
chr15	29102162	29102482	15:29102162-29102482	ENSG00000261401,ENSG00000261561,ENSG00000276928,ENSG00000274532,ENSG00000266039,ENSG00000260053,ENSG00000276955,ENSG00000261581,ENSG00000254398,ENSG00000259690,ENSG00000259814,ENSG00000259300,ENSG00000259749,ENSG00000229389,ENSG00000179938,ENSG00000225930
chr15	29103498	29104042	15:29103498-29104042	ENSG00000261401,ENSG00000261561,ENSG00000276928,ENSG00000274532,ENSG00000266039,ENSG00000260159,ENSG00000260053,ENSG00000276955,ENSG00000261581,ENSG00000254398,ENSG00000259277,ENSG00000104059,ENSG00000259299,ENSG00000252868,ENSG00000259690,ENSG00000259814,ENSG00000259300,ENSG00000259644,ENSG00000259749,ENSG00000259647,ENSG00000260174,ENSG00000229389,ENSG00000179938,ENSG00000261247,ENSG00000259906,ENSG00000225930
chr15	29115032	29116036	15:29115032-29116036	ENSG00000261401,ENSG00000261561,ENSG00000153684,ENSG00000274532,ENSG00000266039,ENSG00000263964,ENSG00000260053,ENSG00000276955,ENSG00000261581,ENSG00000104059,ENSG00000259299,ENSG00000252868,ENSG00000259690,ENSG00000259814,ENSG00000259300,ENSG00000179938,ENSG00000261247,ENSG00000260897,ENSG00000261747,ENSG00000260128
chr15	29139777	29140284	15:29139777-29140284	ENSG00000261401,ENSG00000261561,ENSG00000274532,ENSG00000266039,ENSG00000260053,ENSG00000276955,ENSG00000260444,ENSG00000261581,ENSG00000206149,ENSG00000104059,ENSG00000259299,ENSG00000252868,ENSG00000259690,ENSG00000259814,ENSG00000259300,ENSG00000259644,ENSG00000259647,ENSG00000229389,ENSG00000273818,ENSG00000261792,ENSG00000178081,ENSG00000277637,ENSG00000259993,ENSG00000260784
chr15	29208373	29208583	15:29208373-29208583	ENSG00000261401,ENSG00000261561,ENSG00000274532,ENSG00000266039,ENSG00000260053,ENSG00000276955,ENSG00000261581,ENSG00000104059,ENSG00000259299,ENSG00000252868,ENSG00000259690,ENSG00000259814,ENSG00000259300,ENSG00000273818,ENSG00000260897,ENSG00000261747
chr15	29269178	29270047	15:29269178-29270047	ENSG00000261401,ENSG00000261561,ENSG00000276928,ENSG00000274532,ENSG00000266039,ENSG00000260159,ENSG00000260053,ENSG00000276955,ENSG00000261581,ENSG00000206149,ENSG00000104059,ENSG00000259299,ENSG00000252868,ENSG00000185115,ENSG00000259690,ENSG00000259814,ENSG00000259300,ENSG00000259644,ENSG00000234664,ENSG00000259647,ENSG00000260174,ENSG00000229389,ENSG00000179938,ENSG00000261247,ENSG00000259906,ENSG00000238783,ENSG00000166664,ENSG00000263070,ENSG00000238519,ENSG00000274966,ENSG00000186399,ENSG00000274424,ENSG00000260784,ENSG00000277031,ENSG00000207430
chr15	29668115	29668352	15:29668115-29668352	ENSG00000260053,ENSG00000276955,ENSG00000261581,ENSG00000104059,ENSG00000259690,ENSG00000259814,ENSG00000259300,ENSG00000287334,ENSG00000256802,ENSG00000259644,ENSG00000234664,ENSG00000259749,ENSG00000259647,ENSG00000260174,ENSG00000229389,ENSG00000179938,ENSG00000273818,ENSG00000261792,ENSG00000178081,ENSG00000261247,ENSG00000277637,ENSG00000259906,ENSG00000166664,ENSG00000263070,ENSG00000238519,ENSG00000274966,ENSG00000186399,ENSG00000274424,ENSG00000277031,ENSG00000207430,ENSG00000270016,ENSG00000277467
chr15	29825345	29825700	15:29825345-29825700	ENSG00000261524,ENSG00000104067,ENSG00000259644,ENSG00000234664,ENSG00000259523,ENSG00000260174,ENSG00000229389,ENSG00000179938,ENSG00000178081,ENSG00000207432,ENSG00000279912
chr15	29968357	29968799	15:29968357-29968799	ENSG00000259814,ENSG00000259300,ENSG00000104067,ENSG00000259644,ENSG00000234664,ENSG00000259749,ENSG00000259647,ENSG00000260174,ENSG00000229389,ENSG00000179938,ENSG00000261247,ENSG00000259906,ENSG00000277031,ENSG00000207430
chr15	30091222	30091612	15:30091222-30091612	-
chr15	30097823	30098315	15:30097823-30098315	-
chr15	30103626	30104380	15:30103626-30104380	-
chr15	30110349	30110930	15:30110349-30110930	-
chr15	30136371	30136662	15:30136371-30136662	-
chr15	30149890	30150377	15:30149890-30150377	-
chr15	30164123	30164721	15:30164123-30164721	-
chr15	30173359	30173615	15:30173359-30173615	-
chr15	30177275	30177611	15:30177275-30177611	-
chr15	30185454	30185757	15:30185454-30185757	-
chr15	30192164	30192622	15:30192164-30192622	-
chr15	30195740	30196444	15:30195740-30196444	-
chr15	30222898	30223514	15:30222898-30223514	-
chr15	30225275	30225531	15:30225275-30225531	-
chr15	30262057	30262314	15:30262057-30262314	-
chr15	30386335	30387072	15:30386335-30387072	-
chr15	30392890	30393671	15:30392890-30393671	-
chr15	30398911	30399412	15:30398911-30399412	-
chr15	30420716	30420921	15:30420716-30420921	-
chr15	30425403	30425978	15:30425403-30425978	-
chr15	30434454	30434671	15:30434454-30434671	-
chr15	30470774	30471766	15:30470774-30471766	-
chr15	30472032	30472328	15:30472032-30472328	-
chr15	30501648	30502008	15:30501648-30502008	-
chr15	30527925	30528123	15:30527925-30528123	-
chr15	30537132	30537366	15:30537132-30537366	-
chr15	30540508	30540926	15:30540508-30540926	-
chr15	30553320	30553657	15:30553320-30553657	-
chr15	30566838	30567311	15:30566838-30567311	-
chr15	30572636	30573394	15:30572636-30573394	-
chr15	30579197	30580039	15:30579197-30580039	-
chr15	30598979	30599385	15:30598979-30599385	-
chr15	30625545	30626489	15:30625545-30626489	-
chr15	30650082	30650641	15:30650082-30650641	ENSG00000225930,ENSG00000279417,ENSG00000274424,ENSG00000270055,ENSG00000261794,ENSG00000270016,ENSG00000277467,ENSG00000269930,ENSG00000247728,ENSG00000285077,ENSG00000284906,ENSG00000285035,ENSG00000187951,ENSG00000206846,ENSG00000284783,ENSG00000103832,ENSG00000201084,ENSG00000288627,ENSG00000261491,ENSG00000223509
chr15	30661075	30661327	15:30661075-30661327	ENSG00000277637,ENSG00000206972,ENSG00000274424,ENSG00000270055,ENSG00000270016,ENSG00000269930,ENSG00000247728,ENSG00000285077,ENSG00000284906,ENSG00000187951,ENSG00000206846,ENSG00000284783,ENSG00000103832,ENSG00000207257,ENSG00000223509,ENSG00000261064
chr15	30685822	30686078	15:30685822-30686078	ENSG00000261247,ENSG00000259906,ENSG00000166664,ENSG00000263070,ENSG00000238519,ENSG00000274966,ENSG00000186399,ENSG00000274424,ENSG00000270055,ENSG00000277031,ENSG00000207430,ENSG00000269930,ENSG00000247728,ENSG00000285077,ENSG00000284906,ENSG00000206846,ENSG00000284783,ENSG00000103832,ENSG00000278696,ENSG00000260382,ENSG00000259358,ENSG00000277500,ENSG00000262728,ENSG00000244952
chr15	30755174	30755461	15:30755174-30755461	ENSG00000225930,ENSG00000238783,ENSG00000259890,ENSG00000260128,ENSG00000261794,ENSG00000269930,ENSG00000285077,ENSG00000284906,ENSG00000206846,ENSG00000284783,ENSG00000103832,ENSG00000278696
chr15	30823312	30823701	15:30823312-30823701	ENSG00000260444,ENSG00000179938,ENSG00000270055,ENSG00000277031,ENSG00000207430,ENSG00000277467,ENSG00000285077,ENSG00000103832,ENSG00000278696,ENSG00000259845,ENSG00000260382,ENSG00000207257,ENSG00000254912
chr15	30859108	30859675	15:30859108-30859675	-
chr15	30903488	30904154	15:30903488-30904154	ENSG00000238783,ENSG00000283345,ENSG00000285077,ENSG00000284906,ENSG00000260382,ENSG00000198690,ENSG00000261628,ENSG00000260211,ENSG00000261375
chr15	30962128	30962435	15:30962128-30962435	ENSG00000261792,ENSG00000178081,ENSG00000259993,ENSG00000260382,ENSG00000166912,ENSG00000212526
chr15	30991291	30992332	15:30991291-30992332	ENSG00000274814,ENSG00000270055,ENSG00000247728,ENSG00000284906,ENSG00000260382,ENSG00000166912,ENSG00000259720,ENSG00000134160,ENSG00000207702
chr15	31004113	31004738	15:31004113-31004738	ENSG00000261247,ENSG00000259906,ENSG00000259993,ENSG00000279417,ENSG00000166664,ENSG00000263070,ENSG00000238519,ENSG00000274966,ENSG00000186399,ENSG00000270055,ENSG00000283345,ENSG00000277031,ENSG00000207430,ENSG00000269930,ENSG00000285077,ENSG00000284906,ENSG00000103832,ENSG00000260382,ENSG00000166912,ENSG00000259720,ENSG00000134160,ENSG00000207702,ENSG00000279912
chr15	31049078	31049384	15:31049078-31049384	ENSG00000260897,ENSG00000261747,ENSG00000260382,ENSG00000134160,ENSG00000207702,ENSG00000249931
chr15	31051700	31051999	15:31051700-31051999	ENSG00000270016,ENSG00000103832,ENSG00000260382,ENSG00000134160,ENSG00000207702,ENSG00000207257
chr15	31080840	31081171	15:31080840-31081171	ENSG00000277637,ENSG00000259993,ENSG00000260382,ENSG00000134160,ENSG00000207702
chr15	31129234	31129504	15:31129234-31129504	ENSG00000279417,ENSG00000270055,ENSG00000103832,ENSG00000278696,ENSG00000260382,ENSG00000134160,ENSG00000207702,ENSG00000201084,ENSG00000260211
chr15	31215376	31216859	15:31215376-31216859	ENSG00000259993,ENSG00000270055,ENSG00000270016,ENSG00000277467,ENSG00000259448,ENSG00000259772
chr15	31224633	31224958	15:31224633-31224958	ENSG00000279417,ENSG00000284906,ENSG00000259448,ENSG00000259772,ENSG00000260211
chr15	31228027	31228233	15:31228027-31228233	ENSG00000259772
chr15	31230882	31231116	15:31230882-31231116	ENSG00000178081,ENSG00000207432,ENSG00000260693,ENSG00000259772
chr15	31263911	31264548	15:31263911-31264548	ENSG00000225930,ENSG00000270055,ENSG00000270016
chr15	31266399	31266839	15:31266399-31266839	ENSG00000261247,ENSG00000260897,ENSG00000261747,ENSG00000259906,ENSG00000225930,ENSG00000259993,ENSG00000166664,ENSG00000263070,ENSG00000238519,ENSG00000274966,ENSG00000186399,ENSG00000270055,ENSG00000260784,ENSG00000277031,ENSG00000207430,ENSG00000247728,ENSG00000284906,ENSG00000260382,ENSG00000259358,ENSG00000277500,ENSG00000271078,ENSG00000260642
chr15	31325756	31327151	15:31325756-31327151	ENSG00000261247,ENSG00000259906,ENSG00000166664,ENSG00000263070,ENSG00000238519,ENSG00000274966,ENSG00000186399,ENSG00000270055,ENSG00000277031,ENSG00000207430,ENSG00000270016,ENSG00000247728,ENSG00000285077,ENSG00000259448,ENSG00000169926,ENSG00000259179,ENSG00000277500,ENSG00000271078
chr15	31328084	31328337	15:31328084-31328337	ENSG00000169926
chr15	31332355	31332608	15:31332355-31332608	ENSG00000178115,ENSG00000261794,ENSG00000169926
chr15	31338579	31339049	15:31338579-31339049	ENSG00000169926
chr15	31342872	31343126	15:31342872-31343126	ENSG00000277637,ENSG00000260784,ENSG00000270016,ENSG00000169926,ENSG00000207257
chr15	31353083	31353938	15:31353083-31353938	ENSG00000261247,ENSG00000259906,ENSG00000166664,ENSG00000263070,ENSG00000238519,ENSG00000274966,ENSG00000186399,ENSG00000277031,ENSG00000207430,ENSG00000169926,ENSG00000259179,ENSG00000277500,ENSG00000271078
chr15	31361267	31361788	15:31361267-31361788	ENSG00000215302,ENSG00000169926,ENSG00000288627,ENSG00000261491
chr15	31365715	31366149	15:31365715-31366149	ENSG00000261247,ENSG00000259906,ENSG00000225930,ENSG00000279417,ENSG00000166664,ENSG00000263070,ENSG00000238519,ENSG00000274966,ENSG00000186399,ENSG00000277031,ENSG00000207430,ENSG00000261794,ENSG00000269930,ENSG00000284906,ENSG00000169926,ENSG00000259179,ENSG00000259358,ENSG00000271078,ENSG00000274076,ENSG00000270789
chr15	31391963	31392668	15:31391963-31392668	ENSG00000270016,ENSG00000269930,ENSG00000169926,ENSG00000259179
chr15	31397392	31397631	15:31397392-31397631	ENSG00000169926,ENSG00000259179,ENSG00000288627,ENSG00000261491
chr15	31405580	31405825	15:31405580-31405825	ENSG00000261247,ENSG00000259906,ENSG00000166664,ENSG00000263070,ENSG00000238519,ENSG00000274966,ENSG00000186399,ENSG00000274424,ENSG00000270055,ENSG00000277031,ENSG00000207430,ENSG00000261794,ENSG00000284906,ENSG00000259179,ENSG00000259358,ENSG00000277500,ENSG00000271078,ENSG00000274076,ENSG00000270789,ENSG00000276724
chr15	31434825	31435867	15:31434825-31435867	ENSG00000225930,ENSG00000166664,ENSG00000263070,ENSG00000238519,ENSG00000274966,ENSG00000186399,ENSG00000277031,ENSG00000207430,ENSG00000277467,ENSG00000259179,ENSG00000259696,ENSG00000271078,ENSG00000288627,ENSG00000261491,ENSG00000261279,ENSG00000206987,ENSG00000274076,ENSG00000270789,ENSG00000276724,ENSG00000232653
chr15	31440909	31441232	15:31440909-31441232	ENSG00000259890,ENSG00000260128,ENSG00000259179,ENSG00000259696,ENSG00000249931
chr15	31443655	31444109	15:31443655-31444109	ENSG00000259890,ENSG00000260128,ENSG00000259179,ENSG00000259696,ENSG00000249931
chr15	31448431	31448802	15:31448431-31448802	ENSG00000259696,ENSG00000201084
chr15	31472972	31473502	15:31472972-31473502	ENSG00000273818,ENSG00000238783,ENSG00000274424,ENSG00000270055,ENSG00000277031,ENSG00000207430,ENSG00000259179,ENSG00000259696,ENSG00000232653
chr15	31483206	31484185	15:31483206-31484185	ENSG00000279912,ENSG00000207257,ENSG00000261279,ENSG00000206987,ENSG00000223509,ENSG00000261064,ENSG00000244952
chr15	31488568	31488895	15:31488568-31488895	ENSG00000259179,ENSG00000223509
chr15	31489793	31490223	15:31489793-31490223	ENSG00000261792,ENSG00000178081,ENSG00000277637,ENSG00000206972,ENSG00000277467,ENSG00000201084,ENSG00000261064
chr15	31609870	31610069	15:31609870-31610069	ENSG00000259358,ENSG00000277500,ENSG00000206849,ENSG00000279912,ENSG00000207257,ENSG00000275776
chr15	31870082	31871181	15:31870082-31871181	ENSG00000277637,ENSG00000261794,ENSG00000270016,ENSG00000284906,ENSG00000169918,ENSG00000259358,ENSG00000277500,ENSG00000206849,ENSG00000288627,ENSG00000261491
chr15	31977772	31978410	15:31977772-31978410	ENSG00000225930,ENSG00000271333,ENSG00000259358,ENSG00000277500,ENSG00000175344,ENSG00000206849,ENSG00000201084,ENSG00000207257,ENSG00000249931,ENSG00000223509,ENSG00000276724
chr15	31985681	31985970	15:31985681-31985970	ENSG00000277637,ENSG00000225930,ENSG00000279417,ENSG00000259358,ENSG00000277500,ENSG00000206849,ENSG00000207257,ENSG00000288627,ENSG00000261491,ENSG00000275776
chr15	32029130	32030897	15:32029130-32030897	ENSG00000206972,ENSG00000175344,ENSG00000275776
chr15	32104569	32104884	15:32104569-32104884	ENSG00000238783,ENSG00000259358,ENSG00000277500,ENSG00000175344,ENSG00000206849,ENSG00000201084,ENSG00000279912,ENSG00000260211,ENSG00000288627,ENSG00000261491,ENSG00000223509
chr15	32106470	32106972	15:32106470-32106972	ENSG00000238783,ENSG00000259358,ENSG00000277500,ENSG00000175344,ENSG00000206849,ENSG00000279912,ENSG00000288627,ENSG00000261491
chr15	32285688	32285886	15:32285688-32285886	-
chr15	32315174	32315745	15:32315174-32315745	-
chr15	32342230	32343032	15:32342230-32343032	-
chr15	32346154	32346403	15:32346154-32346403	-
chr15	32347006	32347249	15:32347006-32347249	-
chr15	32352859	32353211	15:32352859-32353211	-
chr15	32358566	32358773	15:32358566-32358773	-
chr15	32361034	32361523	15:32361034-32361523	-
chr15	32366144	32366391	15:32366144-32366391	-
chr15	32366634	32366894	15:32366634-32366894	-
chr15	32388203	32388410	15:32388203-32388410	-
chr15	32427671	32428425	15:32427671-32428425	-
chr15	32434197	32435001	15:32434197-32435001	-
chr15	32440270	32440750	15:32440270-32440750	-
chr15	32462152	32462367	15:32462152-32462367	-
chr15	32466721	32467203	15:32466721-32467203	-
chr15	32479412	32479638	15:32479412-32479638	-
chr15	32505711	32506136	15:32505711-32506136	-
chr15	32535923	32537124	15:32535923-32537124	-
chr15	32572843	32573194	15:32572843-32573194	-
chr15	32578563	32578837	15:32578563-32578837	-
chr15	32581929	32582340	15:32581929-32582340	-
chr15	32586697	32587053	15:32586697-32587053	-
chr15	32615022	32615856	15:32615022-32615856	-
chr15	32651163	32651487	15:32651163-32651487	ENSG00000238783,ENSG00000274424,ENSG00000259890,ENSG00000260128,ENSG00000206127,ENSG00000254912,ENSG00000262728,ENSG00000244952,ENSG00000198826,ENSG00000285948,ENSG00000166922,ENSG00000241818,ENSG00000212415
chr15	32656249	32656460	15:32656249-32656460	ENSG00000274424,ENSG00000215302,ENSG00000262728,ENSG00000232653,ENSG00000244952,ENSG00000198826,ENSG00000285948,ENSG00000166922,ENSG00000241818,ENSG00000212415
chr15	32684227	32684610	15:32684227-32684610	ENSG00000175344,ENSG00000261375,ENSG00000276724,ENSG00000262728,ENSG00000232653,ENSG00000244952,ENSG00000198826,ENSG00000166922,ENSG00000241818
chr15	32718670	32719065	15:32718670-32719065	ENSG00000261279,ENSG00000206987,ENSG00000223509,ENSG00000262728,ENSG00000232653,ENSG00000244952,ENSG00000241818,ENSG00000259721,ENSG00000166923
chr15	32723400	32723756	15:32723400-32723756	ENSG00000260642,ENSG00000254912,ENSG00000259721,ENSG00000166923
chr15	32802307	32802837	15:32802307-32802837	ENSG00000277500,ENSG00000271078,ENSG00000274076,ENSG00000270789,ENSG00000254912,ENSG00000262728,ENSG00000232653,ENSG00000277464,ENSG00000244952,ENSG00000198826,ENSG00000285948,ENSG00000241818,ENSG00000259392,ENSG00000212415
chr15	32834254	32834454	15:32834254-32834454	ENSG00000238783,ENSG00000271333,ENSG00000275776,ENSG00000262728,ENSG00000232653,ENSG00000198826,ENSG00000259392,ENSG00000212415
chr15	32866678	32867556	15:32866678-32867556	ENSG00000274424,ENSG00000178115,ENSG00000261279,ENSG00000206987,ENSG00000262728,ENSG00000232653,ENSG00000198826,ENSG00000241818,ENSG00000248905,ENSG00000212415
chr15	32908387	32908897	15:32908387-32908897	ENSG00000271078,ENSG00000288627,ENSG00000261491,ENSG00000274076,ENSG00000270789,ENSG00000261375,ENSG00000262728,ENSG00000232653,ENSG00000277464,ENSG00000198826,ENSG00000241818,ENSG00000248905,ENSG00000212415
chr15	33005660	33005872	15:33005660-33005872	ENSG00000288627,ENSG00000261491,ENSG00000249931,ENSG00000262728,ENSG00000244952,ENSG00000198826,ENSG00000241818,ENSG00000212415,ENSG00000259686
chr15	33068040	33069020	15:33068040-33069020	ENSG00000277467,ENSG00000248905,ENSG00000212415,ENSG00000279958
chr15	33126491	33126774	15:33126491-33126774	ENSG00000261375,ENSG00000212415,ENSG00000279958
chr15	33151116	33151321	15:33151116-33151321	ENSG00000248905,ENSG00000279958
chr15	33152623	33152985	15:33152623-33152985	ENSG00000248905,ENSG00000279958
chr15	33154585	33155149	15:33154585-33155149	ENSG00000271078,ENSG00000288627,ENSG00000261491,ENSG00000206127,ENSG00000274076,ENSG00000270789,ENSG00000262728,ENSG00000277464,ENSG00000244952,ENSG00000198826,ENSG00000248905,ENSG00000212415,ENSG00000279958
chr15	33194455	33195282	15:33194455-33195282	ENSG00000271078,ENSG00000260642,ENSG00000274076,ENSG00000270789,ENSG00000262728,ENSG00000277464,ENSG00000198826,ENSG00000248905,ENSG00000279958,ENSG00000215296
chr15	33201652	33202182	15:33201652-33202182	ENSG00000271078,ENSG00000207257,ENSG00000261279,ENSG00000206987,ENSG00000274076,ENSG00000270789,ENSG00000262728,ENSG00000277464,ENSG00000198826,ENSG00000248905,ENSG00000279958,ENSG00000215296
chr15	33216281	33216679	15:33216281-33216679	ENSG00000260642,ENSG00000261279,ENSG00000206987,ENSG00000232653,ENSG00000279958,ENSG00000215296
chr15	33226430	33227060	15:33226430-33227060	ENSG00000271078,ENSG00000274076,ENSG00000270789,ENSG00000223509,ENSG00000262728,ENSG00000277464,ENSG00000198826,ENSG00000212415,ENSG00000279958,ENSG00000215296,ENSG00000259408,ENSG00000259287
chr15	33309636	33309975	15:33309636-33309975	ENSG00000261279,ENSG00000206987,ENSG00000259446,ENSG00000198838
chr15	33310657	33310901	15:33310657-33310901	ENSG00000276724,ENSG00000259446,ENSG00000198838
chr15	33323645	33323850	15:33323645-33323850	ENSG00000259446,ENSG00000198838
chr15	33441028	33441285	15:33441028-33441285	ENSG00000201084,ENSG00000215304,ENSG00000261708,ENSG00000274076,ENSG00000270789,ENSG00000277464
chr15	33616479	33616973	15:33616479-33616973	ENSG00000207257,ENSG00000274076,ENSG00000270789,ENSG00000254912,ENSG00000277464,ENSG00000198838,ENSG00000276702,ENSG00000259408,ENSG00000259287
chr15	33639975	33640477	15:33639975-33640477	ENSG00000223509,ENSG00000276724,ENSG00000277464,ENSG00000198838,ENSG00000276702,ENSG00000259408,ENSG00000259287
chr15	33657826	33658042	15:33657826-33658042	-
chr15	33671587	33671841	15:33671587-33671841	ENSG00000207257,ENSG00000288627,ENSG00000261491,ENSG00000261279,ENSG00000206987,ENSG00000276702,ENSG00000259408,ENSG00000259287
chr15	33675044	33675499	15:33675044-33675499	-
chr15	33700636	33701133	15:33700636-33701133	ENSG00000260211,ENSG00000215296,ENSG00000276702,ENSG00000259408,ENSG00000259287,ENSG00000259505
chr15	33721971	33722460	15:33721971-33722460	ENSG00000223509,ENSG00000261064,ENSG00000198838,ENSG00000200008,ENSG00000276702,ENSG00000259408,ENSG00000259287,ENSG00000287840,ENSG00000259505
chr15	33757646	33757948	15:33757646-33757948	ENSG00000223509,ENSG00000198838,ENSG00000276702,ENSG00000259408,ENSG00000259287
chr15	33778845	33779077	15:33778845-33779077	ENSG00000279912,ENSG00000249931,ENSG00000276702,ENSG00000259408,ENSG00000259287
chr15	33780396	33780854	15:33780396-33780854	ENSG00000277464,ENSG00000198838,ENSG00000276702,ENSG00000259408,ENSG00000259287,ENSG00000287840,ENSG00000259505,ENSG00000259592
chr15	33959997	33960676	15:33959997-33960676	ENSG00000276702,ENSG00000259408,ENSG00000259287,ENSG00000184984,ENSG00000278472,ENSG00000287840,ENSG00000259505,ENSG00000259892
chr15	33964071	33964300	15:33964071-33964300	ENSG00000276702,ENSG00000259408,ENSG00000259287,ENSG00000184984,ENSG00000278472,ENSG00000287840,ENSG00000259505
chr15	34025214	34025566	15:34025214-34025566	ENSG00000261279,ENSG00000206987,ENSG00000276724,ENSG00000259408,ENSG00000259287,ENSG00000169857,ENSG00000184984,ENSG00000287840,ENSG00000259505
chr15	34038204	34039152	15:34038204-34039152	ENSG00000276702,ENSG00000259408,ENSG00000259287,ENSG00000169857,ENSG00000287840,ENSG00000259505,ENSG00000243094,ENSG00000259336
chr15	34039727	34039955	15:34039727-34039955	ENSG00000169857,ENSG00000287840,ENSG00000259505
chr15	34061864	34062326	15:34061864-34062326	ENSG00000243094,ENSG00000134152
chr15	34064515	34065016	15:34064515-34065016	ENSG00000169857,ENSG00000243094,ENSG00000134152,ENSG00000221649
chr15	34101763	34102353	15:34101763-34102353	ENSG00000206127,ENSG00000223509,ENSG00000262728,ENSG00000244952,ENSG00000134153,ENSG00000243094,ENSG00000182405,ENSG00000134152,ENSG00000128463,ENSG00000259468,ENSG00000221649,ENSG00000260639,ENSG00000259892
chr15	34109983	34110283	15:34109983-34110283	ENSG00000279912,ENSG00000134153,ENSG00000243094,ENSG00000182405
chr15	34209579	34210422	15:34209579-34210422	ENSG00000223509,ENSG00000134153,ENSG00000243094,ENSG00000182405,ENSG00000134152,ENSG00000128463,ENSG00000259468,ENSG00000215252
chr15	34224293	34225423	15:34224293-34225423	ENSG00000243094,ENSG00000134152,ENSG00000128463,ENSG00000259468
chr15	34241365	34241593	15:34241365-34241593	ENSG00000128463,ENSG00000140199,ENSG00000259468
chr15	34315080	34315354	15:34315080-34315354	ENSG00000140199,ENSG00000259468,ENSG00000207091,ENSG00000221649,ENSG00000259892
chr15	34318347	34319104	15:34318347-34319104	ENSG00000140199,ENSG00000259468,ENSG00000207091,ENSG00000221649,ENSG00000259892
chr15	34337593	34338298	15:34337593-34338298	ENSG00000128463,ENSG00000140199,ENSG00000259468,ENSG00000182117,ENSG00000184507,ENSG00000176454
chr15	34342886	34343320	15:34342886-34343320	ENSG00000140199,ENSG00000259468,ENSG00000182117,ENSG00000184507,ENSG00000176454,ENSG00000221649
chr15	34366922	34368076	15:34366922-34368076	ENSG00000254912,ENSG00000232653,ENSG00000128463,ENSG00000140199,ENSG00000259468,ENSG00000182117,ENSG00000184507,ENSG00000176454,ENSG00000259904,ENSG00000221649,ENSG00000259892
chr15	34397601	34398271	15:34397601-34398271	ENSG00000140199,ENSG00000182117,ENSG00000184507,ENSG00000259904,ENSG00000221065,ENSG00000252425,ENSG00000261304,ENSG00000159251
chr15	34423842	34424152	15:34423842-34424152	ENSG00000259468,ENSG00000175265,ENSG00000279092
chr15	34436399	34437839	15:34436399-34437839	ENSG00000261375,ENSG00000175265,ENSG00000221649,ENSG00000215252,ENSG00000259892
chr15	34494487	34494773	15:34494487-34494773	ENSG00000175265,ENSG00000259917,ENSG00000261559,ENSG00000215252
chr15	34495007	34495446	15:34495007-34495446	ENSG00000259917,ENSG00000261559
chr15	34514111	34515058	15:34514111-34515058	ENSG00000221649,ENSG00000260639,ENSG00000278582,ENSG00000259892
chr15	34523867	34524125	15:34523867-34524125	ENSG00000207257,ENSG00000278582,ENSG00000215252,ENSG00000221065
chr15	34544001	34544467	15:34544001-34544467	ENSG00000259737,ENSG00000279958,ENSG00000134152,ENSG00000176454,ENSG00000259904,ENSG00000215252,ENSG00000221065,ENSG00000250007,ENSG00000280396
chr15	34582542	34584288	15:34582542-34584288	ENSG00000215304,ENSG00000261708,ENSG00000223509,ENSG00000261064,ENSG00000175265,ENSG00000261081,ENSG00000215252,ENSG00000259892
chr15	34587976	34588537	15:34587976-34588537	ENSG00000215252,ENSG00000221065,ENSG00000259892
chr15	34597272	34597735	15:34597272-34597735	ENSG00000259468,ENSG00000175265,ENSG00000215252,ENSG00000259892,ENSG00000252425,ENSG00000287973
chr15	34609645	34610151	15:34609645-34610151	ENSG00000260642,ENSG00000223509,ENSG00000232653,ENSG00000259468,ENSG00000221649,ENSG00000259892,ENSG00000252425,ENSG00000261304,ENSG00000287973,ENSG00000159251,ENSG00000259397,ENSG00000259336,ENSG00000259592,ENSG00000259516
chr15	34610589	34610866	15:34610589-34610866	ENSG00000260642,ENSG00000261304,ENSG00000287973,ENSG00000159251
chr15	34620899	34621309	15:34620899-34621309	ENSG00000276724,ENSG00000175265,ENSG00000221649,ENSG00000259892,ENSG00000261304,ENSG00000287973,ENSG00000159251,ENSG00000231409,ENSG00000259587,ENSG00000255192,ENSG00000259397,ENSG00000259336,ENSG00000259592,ENSG00000259516,ENSG00000265102
chr15	34709207	34709450	15:34709207-34709450	ENSG00000261304,ENSG00000287973,ENSG00000159251,ENSG00000231409,ENSG00000259336,ENSG00000259516
chr15	34754804	34755015	15:34754804-34755015	ENSG00000287973,ENSG00000159248,ENSG00000250007,ENSG00000159251
chr15	34855444	34855795	15:34855444-34855795	ENSG00000260639,ENSG00000159251,ENSG00000259751,ENSG00000021776,ENSG00000231409,ENSG00000255192,ENSG00000259397
chr15	34969329	34970165	15:34969329-34970165	ENSG00000259639,ENSG00000265098,ENSG00000259245,ENSG00000259217,ENSG00000262728,ENSG00000244952,ENSG00000175265,ENSG00000259892,ENSG00000159251,ENSG00000021776,ENSG00000231409,ENSG00000198146,ENSG00000279364,ENSG00000259181,ENSG00000280396,ENSG00000259587,ENSG00000259665,ENSG00000255192,ENSG00000259397,ENSG00000259336,ENSG00000259592,ENSG00000259516,ENSG00000259710,ENSG00000259585,ENSG00000265102,ENSG00000259688,ENSG00000259411
chr15	34987825	34988843	15:34987825-34988843	ENSG00000259245,ENSG00000259892,ENSG00000021776,ENSG00000231409,ENSG00000198146,ENSG00000279364,ENSG00000259181,ENSG00000280396,ENSG00000259587,ENSG00000259665,ENSG00000255192,ENSG00000259397,ENSG00000259336,ENSG00000259592,ENSG00000259516,ENSG00000259585,ENSG00000265102,ENSG00000259411
chr15	35444561	35444791	15:35444561-35444791	ENSG00000261191,ENSG00000260582,ENSG00000259395,ENSG00000259639,ENSG00000265098,ENSG00000259245,ENSG00000259217,ENSG00000259665,ENSG00000255192,ENSG00000259397,ENSG00000259336,ENSG00000259592,ENSG00000259516,ENSG00000259710,ENSG00000259585,ENSG00000265102,ENSG00000259688,ENSG00000259411
chr15	35496627	35496980	15:35496627-35496980	ENSG00000270304,ENSG00000206676,ENSG00000277202,ENSG00000212511,ENSG00000223518,ENSG00000261191,ENSG00000260582,ENSG00000261315,ENSG00000261635,ENSG00000259395,ENSG00000259639,ENSG00000265098,ENSG00000259245,ENSG00000259217,ENSG00000259587,ENSG00000259665,ENSG00000255192,ENSG00000259397,ENSG00000259336,ENSG00000259592,ENSG00000259516,ENSG00000259710,ENSG00000259585,ENSG00000265102,ENSG00000259688,ENSG00000259411
chr15	35545728	35546828	15:35545728-35546828	ENSG00000223518,ENSG00000261191,ENSG00000260582,ENSG00000261315,ENSG00000261635,ENSG00000259395,ENSG00000259639,ENSG00000265098,ENSG00000259245,ENSG00000259217,ENSG00000259665,ENSG00000255192,ENSG00000259397,ENSG00000259336,ENSG00000259592,ENSG00000259516,ENSG00000134146,ENSG00000259710,ENSG00000259585,ENSG00000265102,ENSG00000259688,ENSG00000259411,ENSG00000248079
chr15	36578894	36580019	15:36578894-36580019	ENSG00000206676,ENSG00000277202,ENSG00000212511,ENSG00000223518,ENSG00000261191,ENSG00000260582,ENSG00000261315,ENSG00000261635,ENSG00000186073,ENSG00000270500,ENSG00000259395,ENSG00000259639,ENSG00000265098,ENSG00000259245,ENSG00000259217
chr15	36878084	36878577	15:36878084-36878577	ENSG00000270304,ENSG00000274216,ENSG00000206676,ENSG00000277202,ENSG00000259280,ENSG00000212511,ENSG00000223518,ENSG00000261191,ENSG00000260582,ENSG00000261315,ENSG00000261635,ENSG00000259395,ENSG00000259639,ENSG00000265098,ENSG00000259245,ENSG00000259217
chr15	36883788	36884093	15:36883788-36884093	ENSG00000270304,ENSG00000274216,ENSG00000274444,ENSG00000259460,ENSG00000206676,ENSG00000277202,ENSG00000134138,ENSG00000259280,ENSG00000212511,ENSG00000223518,ENSG00000261191,ENSG00000260582,ENSG00000261315,ENSG00000261635,ENSG00000259395,ENSG00000259639,ENSG00000265098,ENSG00000259245
chr15	37098844	37099186	15:37098844-37099186	ENSG00000259460,ENSG00000206676,ENSG00000277202,ENSG00000134138
chr15	37101552	37101852	15:37101552-37101852	ENSG00000274444,ENSG00000259460,ENSG00000206676,ENSG00000277202,ENSG00000134138
chr15	37110561	37111054	15:37110561-37111054	ENSG00000270304,ENSG00000274444,ENSG00000259460,ENSG00000206676,ENSG00000277202,ENSG00000134138,ENSG00000212511,ENSG00000223518,ENSG00000261191,ENSG00000259395,ENSG00000259639
chr15	37765706	37766282	15:37765706-37766282	ENSG00000166069,ENSG00000243122,ENSG00000259434,ENSG00000270304,ENSG00000274216,ENSG00000277202,ENSG00000223518,ENSG00000261191,ENSG00000260582,ENSG00000259395,ENSG00000259639,ENSG00000265098,ENSG00000259245,ENSG00000265102
chr15	37824833	37825332	15:37824833-37825332	ENSG00000166069,ENSG00000243122,ENSG00000259434,ENSG00000270304,ENSG00000274216,ENSG00000206676,ENSG00000277202,ENSG00000212511,ENSG00000223518,ENSG00000261191,ENSG00000260582,ENSG00000261315,ENSG00000261635,ENSG00000259395,ENSG00000259639,ENSG00000265098,ENSG00000259245,ENSG00000259217,ENSG00000265102,ENSG00000259688,ENSG00000259411
chr15	37891695	37892327	15:37891695-37892327	ENSG00000166069,ENSG00000243122,ENSG00000259434,ENSG00000270304,ENSG00000274216,ENSG00000206676,ENSG00000277202,ENSG00000212511,ENSG00000223518,ENSG00000261191,ENSG00000260582,ENSG00000261315,ENSG00000261635,ENSG00000259395,ENSG00000259639,ENSG00000265098,ENSG00000259245,ENSG00000259217,ENSG00000259688
chr15	37995651	37996016	15:37995651-37996016	ENSG00000259225,ENSG00000166069
chr15	38069101	38069388	15:38069101-38069388	ENSG00000259380,ENSG00000236914
chr15	38072380	38073151	15:38072380-38073151	ENSG00000259380,ENSG00000236914
chr15	38084300	38084606	15:38084300-38084606	ENSG00000259380,ENSG00000236914,ENSG00000166069,ENSG00000243122,ENSG00000259434,ENSG00000274216
chr15	38085222	38085443	15:38085222-38085443	ENSG00000259380,ENSG00000236914,ENSG00000166069,ENSG00000243122,ENSG00000259434
chr15	38130781	38130996	15:38130781-38130996	ENSG00000259380
chr15	38134220	38134742	15:38134220-38134742	ENSG00000259380,ENSG00000166069,ENSG00000243122,ENSG00000259434,ENSG00000265098
chr15	38251771	38252957	15:38251771-38252957	ENSG00000166068,ENSG00000259380
chr15	38254236	38254765	15:38254236-38254765	ENSG00000166068,ENSG00000259380
chr15	38294087	38294352	15:38294087-38294352	ENSG00000259380,ENSG00000274216
chr15	38325119	38325505	15:38325119-38325505	ENSG00000259380
chr15	38378472	38378672	15:38378472-38378672	-
chr15	38397950	38398298	15:38397950-38398298	ENSG00000259380,ENSG00000166069
chr15	38411839	38412121	15:38411839-38412121	-
chr15	38414381	38414688	15:38414381-38414688	ENSG00000166069
chr15	38440203	38440948	15:38440203-38440948	ENSG00000259598,ENSG00000259192,ENSG00000171262
chr15	38454009	38454703	15:38454009-38454703	ENSG00000259598,ENSG00000259192,ENSG00000171262
chr15	38460873	38461368	15:38460873-38461368	ENSG00000259598,ENSG00000259192,ENSG00000171262
chr15	38474265	38474567	15:38474265-38474567	ENSG00000259598,ENSG00000259326,ENSG00000286786,ENSG00000259192,ENSG00000171262
chr15	38497762	38498070	15:38497762-38498070	ENSG00000259598,ENSG00000259326,ENSG00000286786,ENSG00000172575
chr15	38563959	38565201	15:38563959-38565201	ENSG00000259598,ENSG00000172575
chr15	38626595	38626837	15:38626595-38626837	ENSG00000175779
chr15	38638732	38639116	15:38638732-38639116	ENSG00000175779,ENSG00000259598
chr15	38653027	38653319	15:38653027-38653319	ENSG00000259598
chr15	38667830	38668058	15:38667830-38668058	ENSG00000175779,ENSG00000259598
chr15	38671709	38672124	15:38671709-38672124	ENSG00000175779,ENSG00000259598,ENSG00000172575
chr15	38683603	38683876	15:38683603-38683876	ENSG00000175779,ENSG00000259598,ENSG00000172575
chr15	38684599	38685045	15:38684599-38685045	ENSG00000259598,ENSG00000172575
chr15	38690679	38691000	15:38690679-38691000	ENSG00000259731,ENSG00000175779,ENSG00000259598,ENSG00000172575
chr15	38696140	38696745	15:38696140-38696745	ENSG00000259278,ENSG00000259731,ENSG00000175779,ENSG00000259598
chr15	38743103	38743423	15:38743103-38743423	ENSG00000259278,ENSG00000259731
chr15	38817659	38817989	15:38817659-38817989	ENSG00000259278,ENSG00000259731
chr15	38854429	38854870	15:38854429-38854870	ENSG00000259278,ENSG00000274281,ENSG00000259731
chr15	38860106	38860558	15:38860106-38860558	ENSG00000259278,ENSG00000274281,ENSG00000259731
chr15	39085256	39085587	15:39085256-39085587	ENSG00000259390,ENSG00000259278
chr15	39172003	39172405	15:39172003-39172405	ENSG00000137801,ENSG00000259390,ENSG00000259423,ENSG00000259278
chr15	39262987	39263415	15:39262987-39263415	ENSG00000259390,ENSG00000175746,ENSG00000259278,ENSG00000259345
chr15	39313101	39313560	15:39313101-39313560	ENSG00000259390,ENSG00000259447
chr15	39327054	39327542	15:39327054-39327542	ENSG00000259390,ENSG00000259447,ENSG00000175746,ENSG00000259278
chr15	39334917	39335315	15:39334917-39335315	ENSG00000259390
chr15	39397013	39397452	15:39397013-39397452	ENSG00000259390,ENSG00000259278,ENSG00000259345
chr15	39411601	39412011	15:39411601-39412011	ENSG00000259390,ENSG00000259278,ENSG00000259345
chr15	39413642	39413867	15:39413642-39413867	ENSG00000259390,ENSG00000259345
chr15	39426951	39428024	15:39426951-39428024	ENSG00000259390,ENSG00000259269,ENSG00000259278,ENSG00000259345
chr15	39453668	39454027	15:39453668-39454027	ENSG00000259390,ENSG00000259269
chr15	39454738	39454940	15:39454738-39454940	ENSG00000259390,ENSG00000259269
chr15	39468358	39468701	15:39468358-39468701	ENSG00000259390,ENSG00000259269
chr15	39580151	39581079	15:39580151-39581079	ENSG00000278621,ENSG00000276107,ENSG00000137801,ENSG00000259390
chr15	39623544	39623958	15:39623544-39623958	ENSG00000150667,ENSG00000137801,ENSG00000259390
chr15	39629346	39629680	15:39629346-39629680	ENSG00000150667
chr15	39720871	39721260	15:39720871-39721260	ENSG00000259432,ENSG00000259580
chr15	39774626	39775077	15:39774626-39775077	ENSG00000259432,ENSG00000261136,ENSG00000259580,ENSG00000150667
chr15	39782131	39782942	15:39782131-39782942	ENSG00000259389,ENSG00000259432,ENSG00000261136,ENSG00000259580,ENSG00000150667
chr15	39919852	39920147	15:39919852-39920147	ENSG00000259389,ENSG00000200305,ENSG00000246863,ENSG00000259432,ENSG00000166073,ENSG00000259580
chr15	39920488	39921237	15:39920488-39921237	ENSG00000259389,ENSG00000128829,ENSG00000200305,ENSG00000246863,ENSG00000259432,ENSG00000166073,ENSG00000259580
chr15	39933668	39934537	15:39933668-39934537	ENSG00000259389,ENSG00000128829,ENSG00000200305,ENSG00000246863,ENSG00000259432,ENSG00000166073,ENSG00000259580
chr15	39939587	39940009	15:39939587-39940009	ENSG00000259389,ENSG00000128829,ENSG00000200305,ENSG00000246863,ENSG00000259432,ENSG00000166073,ENSG00000259580
chr15	40021887	40022112	15:40021887-40022112	ENSG00000128829
chr15	40030416	40030652	15:40030416-40030652	ENSG00000248508,ENSG00000140319,ENSG00000128829
chr15	40038525	40039589	15:40038525-40039589	ENSG00000248508,ENSG00000140319,ENSG00000128829
chr15	40045170	40045540	15:40045170-40045540	ENSG00000248508,ENSG00000140319
chr15	40047592	40048064	15:40047592-40048064	ENSG00000104081,ENSG00000248508,ENSG00000140319
chr15	40048429	40048825	15:40048429-40048825	-
chr15	40054281	40055119	15:40054281-40055119	-
chr15	40055823	40056194	15:40055823-40056194	-
chr15	40073860	40074560	15:40073860-40074560	ENSG00000259409,ENSG00000275636,ENSG00000259584
chr15	40081820	40082190	15:40081820-40082190	ENSG00000259409,ENSG00000275636,ENSG00000259584
chr15	40093246	40093525	15:40093246-40093525	ENSG00000259409,ENSG00000275636,ENSG00000259584
chr15	40098480	40099157	15:40098480-40099157	ENSG00000259409,ENSG00000104081,ENSG00000275636,ENSG00000259584
chr15	40104925	40105376	15:40104925-40105376	ENSG00000104081
chr15	40106670	40107150	15:40106670-40107150	ENSG00000104081
chr15	40108702	40109514	15:40108702-40109514	ENSG00000104081
chr15	40115568	40116075	15:40115568-40116075	ENSG00000259239,ENSG00000104081
chr15	40125149	40125517	15:40125149-40125517	ENSG00000259239
chr15	40126521	40126770	15:40126521-40126770	ENSG00000259239
chr15	40128936	40129468	15:40128936-40129468	ENSG00000259239
chr15	40129708	40129920	15:40129708-40129920	ENSG00000259239
chr15	40150246	40150703	15:40150246-40150703	ENSG00000156970,ENSG00000259239
chr15	40160700	40161436	15:40160700-40161436	ENSG00000156970,ENSG00000259239
chr15	40182765	40183005	15:40182765-40183005	ENSG00000156970
chr15	40217153	40217444	15:40217153-40217444	ENSG00000260648,ENSG00000273786,ENSG00000259288,ENSG00000137843,ENSG00000156970
chr15	40234956	40235687	15:40234956-40235687	ENSG00000279409,ENSG00000176753,ENSG00000279537,ENSG00000260648,ENSG00000273786,ENSG00000137843
chr15	40238906	40239369	15:40238906-40239369	ENSG00000176753,ENSG00000279537,ENSG00000260648,ENSG00000273786,ENSG00000137843
chr15	40252529	40253294	15:40252529-40253294	ENSG00000279409,ENSG00000176753,ENSG00000279537,ENSG00000273786,ENSG00000137843
chr15	40274777	40275132	15:40274777-40275132	ENSG00000230778,ENSG00000279409,ENSG00000176753,ENSG00000273786,ENSG00000259288,ENSG00000137843
chr15	40282116	40283293	15:40282116-40283293	ENSG00000273855,ENSG00000230778,ENSG00000137841
chr15	40301348	40301802	15:40301348-40301802	ENSG00000259307,ENSG00000273855,ENSG00000137841
chr15	40306616	40307167	15:40306616-40307167	ENSG00000259198,ENSG00000244705,ENSG00000259307,ENSG00000137841
chr15	40307524	40308076	15:40307524-40308076	ENSG00000259198,ENSG00000244705,ENSG00000259307,ENSG00000273855,ENSG00000230778,ENSG00000137841
chr15	40308593	40309095	15:40308593-40309095	ENSG00000259198,ENSG00000244705,ENSG00000259307,ENSG00000137841
chr15	40313664	40313997	15:40313664-40313997	ENSG00000259198,ENSG00000244705,ENSG00000259307,ENSG00000273855,ENSG00000230778,ENSG00000137841
chr15	40323196	40323907	15:40323196-40323907	ENSG00000259368,ENSG00000252714,ENSG00000188549,ENSG00000259330,ENSG00000259198,ENSG00000244705,ENSG00000273855,ENSG00000230778,ENSG00000137841
chr15	40333848	40334453	15:40333848-40334453	ENSG00000252714,ENSG00000188549,ENSG00000259330
chr15	40340608	40341227	15:40340608-40341227	ENSG00000233041,ENSG00000188549
chr15	40344685	40344997	15:40344685-40344997	ENSG00000233041,ENSG00000188549
chr15	40357743	40358391	15:40357743-40358391	ENSG00000259368,ENSG00000140323,ENSG00000233041,ENSG00000188549
chr15	40367657	40368476	15:40367657-40368476	ENSG00000128944,ENSG00000259368,ENSG00000140323,ENSG00000233041,ENSG00000188549
chr15	40382796	40383358	15:40382796-40383358	ENSG00000128944,ENSG00000259368,ENSG00000140323
chr15	40388980	40389203	15:40388980-40389203	ENSG00000128944
chr15	40398399	40398892	15:40398399-40398892	ENSG00000128928,ENSG00000128944
chr15	40405366	40406079	15:40405366-40406079	ENSG00000128928,ENSG00000128944
chr15	40421633	40422427	15:40421633-40422427	ENSG00000128928,ENSG00000259368,ENSG00000188549,ENSG00000230778
chr15	40440719	40441357	15:40440719-40441357	ENSG00000259364,ENSG00000140320
chr15	40441902	40442507	15:40441902-40442507	ENSG00000259364,ENSG00000140320
chr15	40452419	40452628	15:40452419-40452628	ENSG00000259211,ENSG00000259364,ENSG00000140320
chr15	40454048	40454317	15:40454048-40454317	ENSG00000244251,ENSG00000259211,ENSG00000259364,ENSG00000140320
chr15	40454762	40455063	15:40454762-40455063	ENSG00000259211,ENSG00000259364,ENSG00000140320
chr15	40470640	40472097	15:40470640-40472097	ENSG00000259536,ENSG00000244251,ENSG00000169105,ENSG00000259211,ENSG00000140320
chr15	40493563	40493764	15:40493563-40493764	ENSG00000259536,ENSG00000244251
chr15	40506994	40507491	15:40506994-40507491	ENSG00000259254,ENSG00000259536,ENSG00000244251
chr15	40511017	40512013	15:40511017-40512013	ENSG00000259254,ENSG00000265814,ENSG00000223313,ENSG00000259536,ENSG00000244251
chr15	40519862	40520156	15:40519862-40520156	ENSG00000259254,ENSG00000265814,ENSG00000223313,ENSG00000244251
chr15	40543801	40544429	15:40543801-40544429	ENSG00000259254,ENSG00000265814,ENSG00000166133,ENSG00000223313,ENSG00000128891
chr15	40550569	40550899	15:40550569-40550899	ENSG00000265814,ENSG00000166133,ENSG00000128891
chr15	40564715	40565260	15:40564715-40565260	ENSG00000259254,ENSG00000265814,ENSG00000137812,ENSG00000203573,ENSG00000166133,ENSG00000128891
chr15	40569180	40569761	15:40569180-40569761	ENSG00000166133,ENSG00000128891
chr15	40589745	40590136	15:40589745-40590136	ENSG00000259254,ENSG00000265814,ENSG00000137812,ENSG00000203573
chr15	40593830	40594726	15:40593830-40594726	ENSG00000259254,ENSG00000265814,ENSG00000137812,ENSG00000203573,ENSG00000166133
chr15	40679013	40679465	15:40679013-40679465	ENSG00000104142,ENSG00000051180,ENSG00000245849,ENSG00000259254,ENSG00000265814,ENSG00000137812
chr15	40683087	40683406	15:40683087-40683406	ENSG00000259254
chr15	40694609	40695719	15:40694609-40695719	ENSG00000051180,ENSG00000245849,ENSG00000259254,ENSG00000265814
chr15	40745873	40746779	15:40745873-40746779	ENSG00000137824
chr15	40754014	40754211	15:40754014-40754211	ENSG00000137824
chr15	40755005	40755603	15:40755005-40755603	ENSG00000188277,ENSG00000104129,ENSG00000137880,ENSG00000271236,ENSG00000137824
chr15	40763602	40764442	15:40763602-40764442	ENSG00000188277,ENSG00000137880,ENSG00000271236,ENSG00000137824
chr15	40765389	40765610	15:40765389-40765610	ENSG00000188277,ENSG00000104129,ENSG00000137880,ENSG00000271236
chr15	40769111	40770081	15:40769111-40770081	ENSG00000188277,ENSG00000104129,ENSG00000137880,ENSG00000271236,ENSG00000137824
chr15	40782597	40782901	15:40782597-40782901	ENSG00000166143,ENSG00000188277,ENSG00000104129,ENSG00000259254
chr15	40787281	40787753	15:40787281-40787753	ENSG00000166143,ENSG00000104129
chr15	40796444	40796818	15:40796444-40796818	ENSG00000166143,ENSG00000166140,ENSG00000104129
chr15	40807016	40807891	15:40807016-40807891	ENSG00000166143,ENSG00000166140,ENSG00000104129
chr15	40843975	40844336	15:40843975-40844336	ENSG00000166145,ENSG00000261183,ENSG00000166143
chr15	40847241	40847844	15:40847241-40847844	ENSG00000166145,ENSG00000261183,ENSG00000166143
chr15	40859247	40859509	15:40859247-40859509	ENSG00000104142,ENSG00000166145,ENSG00000166143
chr15	40865942	40866227	15:40865942-40866227	ENSG00000274798,ENSG00000104140,ENSG00000166143
chr15	40873749	40874537	15:40873749-40874537	ENSG00000104142,ENSG00000274798,ENSG00000104140,ENSG00000166145,ENSG00000166143,ENSG00000259254,ENSG00000265814
chr15	40894024	40895086	15:40894024-40895086	ENSG00000104142,ENSG00000166143
chr15	40902474	40903260	15:40902474-40903260	ENSG00000240847,ENSG00000259521,ENSG00000259617,ENSG00000251161,ENSG00000104142
chr15	40906249	40906847	15:40906249-40906847	ENSG00000240847,ENSG00000259617,ENSG00000251161
chr15	40926128	40926610	15:40926128-40926610	ENSG00000259617,ENSG00000128917,ENSG00000251161
chr15	40929113	40929781	15:40929113-40929781	ENSG00000128917
chr15	40932150	40932392	15:40932150-40932392	ENSG00000259617,ENSG00000128917,ENSG00000251161
chr15	40939883	40940807	15:40939883-40940807	ENSG00000259617,ENSG00000128965,ENSG00000259405
chr15	40941678	40942700	15:40941678-40942700	ENSG00000259617,ENSG00000128965,ENSG00000259405,ENSG00000128917,ENSG00000251161
chr15	40952849	40953748	15:40952849-40953748	ENSG00000259547,ENSG00000259617,ENSG00000128908,ENSG00000128965,ENSG00000259405,ENSG00000251161
chr15	41013787	41014030	15:41013787-41014030	ENSG00000280036,ENSG00000259521,ENSG00000259463,ENSG00000259617,ENSG00000128908
chr15	41017142	41017383	15:41017142-41017383	ENSG00000280036,ENSG00000259521,ENSG00000259463,ENSG00000259617
chr15	41022604	41022928	15:41022604-41022928	ENSG00000280036,ENSG00000259521,ENSG00000259463,ENSG00000259617,ENSG00000128908,ENSG00000251161
chr15	41079839	41080079	15:41079839-41080079	ENSG00000283133,ENSG00000259547,ENSG00000259617,ENSG00000128908
chr15	41115324	41116795	15:41115324-41116795	ENSG00000240847,ENSG00000157021,ENSG00000283133,ENSG00000259547,ENSG00000128908
chr15	41169805	41170261	15:41169805-41170261	ENSG00000240847,ENSG00000157021,ENSG00000283133,ENSG00000259547
chr15	41184690	41185113	15:41184690-41185113	ENSG00000240847,ENSG00000157021,ENSG00000283133,ENSG00000259547
chr15	41215730	41215978	15:41215730-41215978	ENSG00000240847,ENSG00000283133
chr15	41230637	41231609	15:41230637-41231609	ENSG00000187446,ENSG00000240847,ENSG00000178997
chr15	41259056	41259515	15:41259056-41259515	ENSG00000259396,ENSG00000247556,ENSG00000187446,ENSG00000240847,ENSG00000178997
chr15	41283629	41284316	15:41283629-41284316	ENSG00000285920,ENSG00000247556,ENSG00000187446,ENSG00000178997
chr15	41291149	41291603	15:41291149-41291603	ENSG00000259396,ENSG00000285920,ENSG00000247556
chr15	41304329	41304998	15:41304329-41304998	ENSG00000259396,ENSG00000137804,ENSG00000104147,ENSG00000285920
chr15	41332181	41333108	15:41332181-41333108	ENSG00000242866,ENSG00000259396,ENSG00000137804,ENSG00000104147
chr15	41402130	41402875	15:41402130-41402875	ENSG00000200407,ENSG00000137815,ENSG00000137806,ENSG00000259396
chr15	41409785	41410157	15:41409785-41410157	ENSG00000200407,ENSG00000137815,ENSG00000137806
chr15	41416640	41418188	15:41416640-41418188	ENSG00000200407,ENSG00000137815,ENSG00000137806
chr15	41462369	41462700	15:41462369-41462700	ENSG00000249839,ENSG00000200407,ENSG00000137815
chr15	41493231	41494267	15:41493231-41494267	ENSG00000137825,ENSG00000200407,ENSG00000137815
chr15	41501291	41501894	15:41501291-41501894	ENSG00000062524,ENSG00000137825
chr15	41502427	41503076	15:41502427-41503076	ENSG00000062524,ENSG00000137825
chr15	41503445	41503794	15:41503445-41503794	ENSG00000062524,ENSG00000137825
chr15	41512735	41513846	15:41512735-41513846	ENSG00000103932,ENSG00000062524,ENSG00000137825,ENSG00000200407
chr15	41543991	41544635	15:41543991-41544635	ENSG00000168781,ENSG00000092445,ENSG00000259838,ENSG00000103932,ENSG00000200407
chr15	41557697	41558100	15:41557697-41558100	ENSG00000270702,ENSG00000092445,ENSG00000259838,ENSG00000103932
chr15	41558947	41559341	15:41558947-41559341	ENSG00000092445,ENSG00000259838,ENSG00000103932
chr15	41585293	41585948	15:41585293-41585948	ENSG00000270702,ENSG00000092445
chr15	41603808	41604540	15:41603808-41604540	ENSG00000270702,ENSG00000260926
chr15	41604747	41604983	15:41604747-41604983	ENSG00000260926
chr15	41621247	41622006	15:41621247-41622006	ENSG00000270702,ENSG00000174197,ENSG00000260926
chr15	41647393	41647602	15:41647393-41647602	ENSG00000270702,ENSG00000260926
chr15	41660157	41660850	15:41660157-41660850	ENSG00000270702,ENSG00000174197,ENSG00000260926
chr15	41661762	41662111	15:41661762-41662111	ENSG00000270702,ENSG00000174197,ENSG00000260926
chr15	41695889	41696296	15:41695889-41696296	ENSG00000270702,ENSG00000207766
chr15	41774062	41774926	15:41774062-41774926	ENSG00000264850,ENSG00000200293,ENSG00000168970,ENSG00000243789,ENSG00000250379,ENSG00000137802,ENSG00000260814,ENSG00000270702
chr15	41782927	41783136	15:41782927-41783136	ENSG00000137802,ENSG00000260814
chr15	41791318	41791729	15:41791318-41791729	-
chr15	41827542	41828531	15:41827542-41828531	ENSG00000264850,ENSG00000200293,ENSG00000243708,ENSG00000168970,ENSG00000243789,ENSG00000250379,ENSG00000137802
chr15	41831432	41831636	15:41831432-41831636	ENSG00000200293,ENSG00000243708,ENSG00000168970,ENSG00000243789,ENSG00000250379
chr15	41883188	41883692	15:41883188-41883692	ENSG00000257797,ENSG00000174171,ENSG00000264850,ENSG00000200293,ENSG00000137877,ENSG00000243708
chr15	41894536	41895239	15:41894536-41895239	ENSG00000278493,ENSG00000174171,ENSG00000264850,ENSG00000200293,ENSG00000137877,ENSG00000243708
chr15	41904455	41905002	15:41904455-41905002	ENSG00000278493,ENSG00000174171,ENSG00000264850,ENSG00000200293,ENSG00000137877,ENSG00000243708,ENSG00000260814
chr15	41907182	41907514	15:41907182-41907514	ENSG00000259883,ENSG00000278493,ENSG00000264850,ENSG00000200293
chr15	41926734	41927000	15:41926734-41927000	ENSG00000259883,ENSG00000200293
chr15	41937323	41937806	15:41937323-41937806	ENSG00000168781,ENSG00000259883
chr15	41971611	41971884	15:41971611-41971884	ENSG00000246740,ENSG00000103966
chr15	41972205	41972963	15:41972205-41972963	ENSG00000257797,ENSG00000246740,ENSG00000103966
chr15	41989632	41989944	15:41989632-41989944	ENSG00000159337,ENSG00000257797,ENSG00000188089
chr15	42056968	42057673	15:42056968-42057673	ENSG00000159337,ENSG00000257797,ENSG00000188089
chr15	42059876	42060138	15:42059876-42060138	ENSG00000159337,ENSG00000257797,ENSG00000188089
chr15	42064983	42065391	15:42064983-42065391	ENSG00000159337,ENSG00000257797,ENSG00000188089
chr15	42100545	42100748	15:42100545-42100748	ENSG00000159337
chr15	42111980	42112247	15:42111980-42112247	ENSG00000260571,ENSG00000159337,ENSG00000257797
chr15	42152087	42152457	15:42152087-42152457	ENSG00000166887,ENSG00000168907
chr15	42158273	42158609	15:42158273-42158609	ENSG00000166887,ENSG00000168907
chr15	42207832	42208539	15:42207832-42208539	ENSG00000201077,ENSG00000258461,ENSG00000260571,ENSG00000103978,ENSG00000261002,ENSG00000207712,ENSG00000166887
chr15	42273049	42273742	15:42273049-42273742	ENSG00000201077,ENSG00000258461,ENSG00000260571,ENSG00000214013,ENSG00000103978
chr15	42274167	42274457	15:42274167-42274457	ENSG00000260571,ENSG00000214013,ENSG00000103978
chr15	42279290	42279854	15:42279290-42279854	ENSG00000201077,ENSG00000258461,ENSG00000260571,ENSG00000214013,ENSG00000103978
chr15	42402132	42402500	15:42402132-42402500	ENSG00000201077,ENSG00000092529,ENSG00000258461
chr15	42471664	42471867	15:42471664-42471867	ENSG00000261684,ENSG00000201077,ENSG00000103994,ENSG00000258461,ENSG00000260571
chr15	42474726	42475006	15:42474726-42475006	ENSG00000201077,ENSG00000103994,ENSG00000258461
chr15	42490195	42490418	15:42490195-42490418	ENSG00000092531,ENSG00000103994
chr15	42490647	42491335	15:42490647-42491335	ENSG00000092531,ENSG00000103994
chr15	42495331	42496005	15:42495331-42496005	ENSG00000261684,ENSG00000092531,ENSG00000103994
chr15	42500565	42500773	15:42500565-42500773	ENSG00000261684,ENSG00000092531
chr15	42511016	42511361	15:42511016-42511361	ENSG00000261822,ENSG00000137814,ENSG00000180979,ENSG00000285942,ENSG00000261684,ENSG00000092531,ENSG00000201077,ENSG00000258461
chr15	42548148	42549506	15:42548148-42549506	ENSG00000261822,ENSG00000137814,ENSG00000180979,ENSG00000285942,ENSG00000261684
chr15	42575063	42575801	15:42575063-42575801	ENSG00000260282,ENSG00000159433,ENSG00000260490,ENSG00000261822,ENSG00000137814,ENSG00000180979,ENSG00000285942,ENSG00000261684,ENSG00000201077,ENSG00000258461
chr15	42581329	42581869	15:42581329-42581869	ENSG00000249839,ENSG00000260282,ENSG00000159433,ENSG00000260490,ENSG00000261822,ENSG00000137814,ENSG00000180979,ENSG00000285942,ENSG00000261684
chr15	42607949	42608498	15:42607949-42608498	ENSG00000260282,ENSG00000159433,ENSG00000260490,ENSG00000261822,ENSG00000137814,ENSG00000180979,ENSG00000285942,ENSG00000261684,ENSG00000201077,ENSG00000258461,ENSG00000260571
chr15	42650400	42650729	15:42650400-42650729	ENSG00000254793,ENSG00000261822,ENSG00000137814,ENSG00000180979,ENSG00000285942,ENSG00000261684,ENSG00000201077,ENSG00000258461,ENSG00000260571
chr15	42704511	42704809	15:42704511-42704809	ENSG00000254793,ENSG00000260799,ENSG00000286877,ENSG00000274403,ENSG00000278769
chr15	42736287	42737592	15:42736287-42737592	ENSG00000254793,ENSG00000260799,ENSG00000286877,ENSG00000246283,ENSG00000274403,ENSG00000278769,ENSG00000140326
chr15	42914885	42915357	15:42914885-42915357	ENSG00000254793,ENSG00000260799,ENSG00000128881,ENSG00000278769
chr15	42919886	42921218	15:42919886-42921218	ENSG00000254793,ENSG00000260799,ENSG00000286877,ENSG00000246283,ENSG00000128881,ENSG00000274403,ENSG00000278769,ENSG00000140326
chr15	42926641	42927075	15:42926641-42927075	ENSG00000254793,ENSG00000260799,ENSG00000286877,ENSG00000128881,ENSG00000274403,ENSG00000278769
chr15	43105561	43106511	15:43105561-43106511	ENSG00000260928,ENSG00000137842,ENSG00000281269,ENSG00000159459
chr15	43122549	43123436	15:43122549-43123436	ENSG00000249839,ENSG00000260928,ENSG00000137842,ENSG00000205871,ENSG00000281269,ENSG00000159459
chr15	43133314	43134121	15:43133314-43134121	ENSG00000260928,ENSG00000137842,ENSG00000281269,ENSG00000159459
chr15	43185019	43186123	15:43185019-43186123	ENSG00000166946,ENSG00000261687,ENSG00000285117,ENSG00000137842,ENSG00000285080
chr15	43204440	43204714	15:43204440-43204714	ENSG00000166947,ENSG00000166946,ENSG00000261687,ENSG00000285117,ENSG00000285080
chr15	43219076	43219461	15:43219076-43219461	ENSG00000166947,ENSG00000285117
chr15	43225404	43226036	15:43225404-43226036	ENSG00000242866,ENSG00000260406,ENSG00000166947,ENSG00000285117
chr15	43238769	43239057	15:43238769-43239057	ENSG00000202211,ENSG00000104055
chr15	43239626	43240139	15:43239626-43240139	ENSG00000260406,ENSG00000202211,ENSG00000104055
chr15	43249516	43249993	15:43249516-43249993	ENSG00000166763,ENSG00000224677,ENSG00000275601,ENSG00000206991,ENSG00000166762,ENSG00000243871,ENSG00000260406,ENSG00000159495,ENSG00000261679,ENSG00000202211,ENSG00000104055,ENSG00000285117
chr15	43270526	43271126	15:43270526-43271126	ENSG00000275601,ENSG00000206991,ENSG00000242866,ENSG00000243871,ENSG00000260406,ENSG00000159495,ENSG00000261679,ENSG00000104055
chr15	43285498	43285826	15:43285498-43285826	ENSG00000284772,ENSG00000243871,ENSG00000260406,ENSG00000159495,ENSG00000166947,ENSG00000166946,ENSG00000261687,ENSG00000285117,ENSG00000285080
chr15	43293309	43293655	15:43293309-43293655	ENSG00000260406,ENSG00000159495
chr15	43329903	43330867	15:43329903-43330867	ENSG00000249839,ENSG00000224677,ENSG00000275601,ENSG00000206991,ENSG00000243871,ENSG00000168803,ENSG00000168806,ENSG00000260406
chr15	43370755	43371867	15:43370755-43371867	ENSG00000243871,ENSG00000137822,ENSG00000140265
chr15	43440741	43441487	15:43440741-43441487	ENSG00000224055,ENSG00000206589,ENSG00000223572,ENSG00000224677,ENSG00000275601,ENSG00000206991,ENSG00000166762,ENSG00000284772,ENSG00000237289,ENSG00000067369,ENSG00000243871
chr15	43492934	43493580	15:43492934-43493580	ENSG00000166763,ENSG00000223572,ENSG00000224677,ENSG00000275601,ENSG00000206991,ENSG00000166762,ENSG00000284772,ENSG00000242866,ENSG00000237289,ENSG00000166963,ENSG00000067369,ENSG00000243871
chr15	43510478	43511266	15:43510478-43511266	ENSG00000206589,ENSG00000166763,ENSG00000223572,ENSG00000224677,ENSG00000275601,ENSG00000206991,ENSG00000166762,ENSG00000284772,ENSG00000237289,ENSG00000168781,ENSG00000166963,ENSG00000067369,ENSG00000243871
chr15	43517300	43517536	15:43517300-43517536	ENSG00000249839,ENSG00000224677,ENSG00000166963,ENSG00000067369
chr15	43517797	43518754	15:43517797-43518754	ENSG00000223572,ENSG00000249839,ENSG00000224677,ENSG00000275601,ENSG00000206991,ENSG00000166762,ENSG00000284772,ENSG00000237289,ENSG00000168781,ENSG00000166963,ENSG00000067369,ENSG00000243871
chr15	43589979	43590624	15:43589979-43590624	ENSG00000222398,ENSG00000242866,ENSG00000237289,ENSG00000261679,ENSG00000104055
chr15	43593749	43594026	15:43593749-43594026	ENSG00000222398,ENSG00000242866,ENSG00000261679
chr15	43689783	43690383	15:43689783-43690383	ENSG00000201136,ENSG00000237289,ENSG00000067369,ENSG00000205871
chr15	43693581	43693808	15:43693581-43693808	ENSG00000201136,ENSG00000205871
chr15	43746014	43747127	15:43746014-43747127	ENSG00000128886,ENSG00000167004,ENSG00000206589,ENSG00000205771,ENSG00000166763,ENSG00000223572,ENSG00000249839,ENSG00000224677,ENSG00000275601,ENSG00000206991,ENSG00000166762,ENSG00000284772
chr15	43749821	43750104	15:43749821-43750104	ENSG00000167004,ENSG00000206589,ENSG00000205771,ENSG00000166763,ENSG00000223572,ENSG00000249839,ENSG00000224677,ENSG00000275601,ENSG00000166762
chr15	43769706	43770043	15:43769706-43770043	ENSG00000128886,ENSG00000167004,ENSG00000206589,ENSG00000205771,ENSG00000166763,ENSG00000223572,ENSG00000249839,ENSG00000224677,ENSG00000206991,ENSG00000166762,ENSG00000284772
chr15	43776718	43777684	15:43776718-43777684	ENSG00000221792,ENSG00000140264,ENSG00000128886,ENSG00000167004,ENSG00000206589,ENSG00000166763,ENSG00000223572,ENSG00000206991
chr15	43791786	43792580	15:43791786-43792580	ENSG00000140259,ENSG00000242028,ENSG00000184716,ENSG00000221792,ENSG00000140264,ENSG00000262560,ENSG00000128886,ENSG00000166763,ENSG00000223572
chr15	43800372	43800896	15:43800372-43800896	ENSG00000140259,ENSG00000242028,ENSG00000184716,ENSG00000221792,ENSG00000140264,ENSG00000262560
chr15	43809056	43809369	15:43809056-43809369	ENSG00000140259,ENSG00000242028,ENSG00000184716
chr15	43824318	43824992	15:43824318-43824992	ENSG00000224055,ENSG00000092470,ENSG00000140259,ENSG00000242028,ENSG00000184716
chr15	43826750	43826974	15:43826750-43826974	ENSG00000185607,ENSG00000092470,ENSG00000140259,ENSG00000223572
chr15	43868407	43868650	15:43868407-43868650	ENSG00000224055,ENSG00000185607,ENSG00000227973,ENSG00000200391
chr15	44194432	44195613	15:44194432-44195613	ENSG00000250130,ENSG00000224055,ENSG00000185607,ENSG00000171877
chr15	44219793	44219991	15:44219793-44219991	ENSG00000259499,ENSG00000224055,ENSG00000185607,ENSG00000227973,ENSG00000171877,ENSG00000249839
chr15	44287878	44288256	15:44287878-44288256	ENSG00000259499,ENSG00000250130,ENSG00000166734
chr15	44288559	44289379	15:44288559-44289379	ENSG00000259563,ENSG00000259499,ENSG00000250130,ENSG00000166734,ENSG00000224055,ENSG00000185607,ENSG00000249839
chr15	44297023	44297486	15:44297023-44297486	ENSG00000259563,ENSG00000259499,ENSG00000250130,ENSG00000166734,ENSG00000224055,ENSG00000185607
chr15	44300616	44300937	15:44300616-44300937	ENSG00000259499,ENSG00000250130,ENSG00000166734,ENSG00000185607
chr15	44308431	44308659	15:44308431-44308659	ENSG00000259499,ENSG00000250130,ENSG00000166734,ENSG00000224055,ENSG00000185607
chr15	44426891	44427762	15:44426891-44427762	ENSG00000179523,ENSG00000259563,ENSG00000259335,ENSG00000137770,ENSG00000259595,ENSG00000259499,ENSG00000250130,ENSG00000166734,ENSG00000224055
chr15	44441193	44441413	15:44441193-44441413	ENSG00000259563,ENSG00000259335,ENSG00000259499,ENSG00000250130
chr15	44501925	44502206	15:44501925-44502206	ENSG00000259563,ENSG00000137770,ENSG00000259499,ENSG00000250130,ENSG00000168781
chr15	44536334	44537718	15:44536334-44537718	ENSG00000104131,ENSG00000179523,ENSG00000259563
chr15	44546034	44546626	15:44546034-44546626	ENSG00000259659,ENSG00000104131,ENSG00000179523,ENSG00000259563
chr15	44550404	44550627	15:44550404-44550627	ENSG00000259659,ENSG00000104131,ENSG00000179523,ENSG00000259563
chr15	44578420	44578896	15:44578420-44578896	ENSG00000259659,ENSG00000104133,ENSG00000104131,ENSG00000259563
chr15	44662729	44664069	15:44662729-44664069	ENSG00000185880,ENSG00000166710,ENSG00000206957,ENSG00000229474,ENSG00000104133
chr15	44668975	44669334	15:44668975-44669334	ENSG00000206957,ENSG00000229474,ENSG00000104133
chr15	44683169	44683692	15:44683169-44683692	ENSG00000206957,ENSG00000229474,ENSG00000104133
chr15	44711135	44712078	15:44711135-44712078	ENSG00000185880,ENSG00000166710,ENSG00000206957,ENSG00000229474,ENSG00000104133
chr15	44719512	44719990	15:44719512-44719990	ENSG00000185880,ENSG00000166710,ENSG00000229474
chr15	44724437	44724650	15:44724437-44724650	ENSG00000185880,ENSG00000166710
chr15	44726666	44726920	15:44726666-44726920	ENSG00000185880,ENSG00000166710,ENSG00000229474,ENSG00000104133
chr15	44728560	44729336	15:44728560-44729336	ENSG00000185880,ENSG00000166710,ENSG00000206957,ENSG00000229474,ENSG00000104133
chr15	44735705	44736277	15:44735705-44736277	ENSG00000185880,ENSG00000166710,ENSG00000206957,ENSG00000104133
chr15	44784229	44784933	15:44784229-44784933	ENSG00000276121,ENSG00000185880,ENSG00000206957,ENSG00000104133,ENSG00000249839
chr15	44788880	44789156	15:44788880-44789156	ENSG00000276121
chr15	44825152	44825620	15:44825152-44825620	ENSG00000259352,ENSG00000140263,ENSG00000259187,ENSG00000259479
chr15	44838939	44839257	15:44838939-44839257	ENSG00000259742,ENSG00000212424,ENSG00000238845,ENSG00000259187,ENSG00000259479
chr15	44853291	44853804	15:44853291-44853804	ENSG00000212550,ENSG00000252475,ENSG00000167014,ENSG00000252117,ENSG00000259742,ENSG00000212424,ENSG00000238845,ENSG00000259479,ENSG00000185607
chr15	44918170	44918402	15:44918170-44918402	ENSG00000252288,ENSG00000259304,ENSG00000252475,ENSG00000167014,ENSG00000252117,ENSG00000259231,ENSG00000259742,ENSG00000212424
chr15	44922624	44922900	15:44922624-44922900	ENSG00000212550,ENSG00000252475,ENSG00000167014,ENSG00000252117,ENSG00000259231,ENSG00000259742,ENSG00000212424
chr15	45022650	45023731	15:45022650-45023731	ENSG00000140263,ENSG00000212550,ENSG00000252288,ENSG00000259304,ENSG00000252475,ENSG00000167014,ENSG00000259742,ENSG00000212424
chr15	45035526	45036094	15:45035526-45036094	ENSG00000140263,ENSG00000212550,ENSG00000252288,ENSG00000259304,ENSG00000252475,ENSG00000167014
chr15	45037015	45037344	15:45037015-45037344	ENSG00000140263,ENSG00000212550,ENSG00000252288,ENSG00000259304,ENSG00000252475,ENSG00000167014
chr15	45045521	45045801	15:45045521-45045801	ENSG00000252171,ENSG00000259418,ENSG00000212550,ENSG00000252288,ENSG00000259304,ENSG00000252475,ENSG00000167014
chr15	45048621	45049209	15:45048621-45049209	ENSG00000259352,ENSG00000252171,ENSG00000259418,ENSG00000140263,ENSG00000212550,ENSG00000252288,ENSG00000259304,ENSG00000252475,ENSG00000167014,ENSG00000259742,ENSG00000212424
chr15	45061371	45061752	15:45061371-45061752	ENSG00000259352,ENSG00000259418,ENSG00000140263,ENSG00000212550
chr15	45074833	45075137	15:45074833-45075137	ENSG00000259352,ENSG00000140263,ENSG00000167014,ENSG00000259187,ENSG00000259479
chr15	45112355	45112876	15:45112355-45112876	ENSG00000140274,ENSG00000140279
chr15	45117900	45118516	15:45117900-45118516	ENSG00000137857,ENSG00000140254,ENSG00000140274,ENSG00000140279,ENSG00000252288,ENSG00000259304,ENSG00000252475,ENSG00000167014
chr15	45126499	45126780	15:45126499-45126780	ENSG00000137857,ENSG00000140254
chr15	45135148	45135756	15:45135148-45135756	ENSG00000137857,ENSG00000140254
chr15	45162806	45163349	15:45162806-45163349	ENSG00000259338,ENSG00000261709,ENSG00000279014,ENSG00000259539,ENSG00000137857
chr15	45166691	45167623	15:45166691-45167623	ENSG00000259338,ENSG00000261709,ENSG00000279014,ENSG00000259932,ENSG00000259519,ENSG00000138606,ENSG00000259539,ENSG00000137857
chr15	45180178	45180508	15:45180178-45180508	ENSG00000259338,ENSG00000261709,ENSG00000279014,ENSG00000259519,ENSG00000138606
chr15	45181981	45182374	15:45181981-45182374	ENSG00000259338,ENSG00000261709,ENSG00000279014,ENSG00000259932,ENSG00000259519,ENSG00000138606,ENSG00000259539
chr15	45187452	45188463	15:45187452-45188463	ENSG00000259338,ENSG00000261709,ENSG00000279014,ENSG00000260035,ENSG00000259932,ENSG00000259519,ENSG00000138606,ENSG00000259539
chr15	45198238	45199134	15:45198238-45199134	ENSG00000259338,ENSG00000261709,ENSG00000279014,ENSG00000260035,ENSG00000259932,ENSG00000138606,ENSG00000259539
chr15	45200344	45200906	15:45200344-45200906	ENSG00000259338,ENSG00000261709,ENSG00000279014,ENSG00000260035,ENSG00000259932,ENSG00000138606
chr15	45205039	45205356	15:45205039-45205356	ENSG00000259338,ENSG00000261709,ENSG00000279014,ENSG00000260035,ENSG00000138606
chr15	45278992	45279670	15:45278992-45279670	ENSG00000171763,ENSG00000238941,ENSG00000235390,ENSG00000285597,ENSG00000137860,ENSG00000259520,ENSG00000259338,ENSG00000261709,ENSG00000279014,ENSG00000260035,ENSG00000259932,ENSG00000259539,ENSG00000137857
chr15	45307259	45307579	15:45307259-45307579	ENSG00000171763,ENSG00000238941,ENSG00000235390
chr15	45334390	45334588	15:45334390-45334588	ENSG00000238941,ENSG00000259433,ENSG00000235390
chr15	45378021	45378903	15:45378021-45378903	ENSG00000171763,ENSG00000275672,ENSG00000171766,ENSG00000238941,ENSG00000235390
chr15	45392017	45392555	15:45392017-45392555	ENSG00000171763,ENSG00000275672,ENSG00000171766,ENSG00000238941,ENSG00000235390,ENSG00000259338,ENSG00000261709,ENSG00000279014
chr15	45402001	45403419	15:45402001-45403419	ENSG00000171763,ENSG00000275672,ENSG00000171766,ENSG00000238941,ENSG00000235390
chr15	45430344	45430677	15:45430344-45430677	ENSG00000284386,ENSG00000259342,ENSG00000166920,ENSG00000171763
chr15	45448015	45448501	15:45448015-45448501	ENSG00000259354,ENSG00000284386,ENSG00000259342,ENSG00000166920,ENSG00000171763
chr15	45454752	45455165	15:45454752-45455165	ENSG00000259354,ENSG00000284386,ENSG00000259342,ENSG00000166920
chr15	45456648	45456964	15:45456648-45456964	ENSG00000259354,ENSG00000284386,ENSG00000166920
chr15	45457690	45458331	15:45457690-45458331	ENSG00000259354,ENSG00000284386,ENSG00000166920
chr15	45521661	45521903	15:45521661-45521903	ENSG00000259681,ENSG00000207516,ENSG00000179362,ENSG00000104154
chr15	45522319	45523040	15:45522319-45523040	ENSG00000260170,ENSG00000104164,ENSG00000275709,ENSG00000259681,ENSG00000207516,ENSG00000179362,ENSG00000104154
chr15	45572521	45573095	15:45572521-45573095	ENSG00000200419,ENSG00000260170,ENSG00000104164,ENSG00000275709,ENSG00000259427,ENSG00000259681,ENSG00000207516,ENSG00000179362
chr15	45586995	45587885	15:45586995-45587885	ENSG00000200419,ENSG00000260170,ENSG00000104164,ENSG00000275709,ENSG00000259681,ENSG00000207516
chr15	45604546	45604773	15:45604546-45604773	ENSG00000200419,ENSG00000260170,ENSG00000104164,ENSG00000275709,ENSG00000207516,ENSG00000168781
chr15	45614287	45614523	15:45614287-45614523	ENSG00000200419,ENSG00000260170,ENSG00000104164,ENSG00000275709,ENSG00000259681,ENSG00000207516,ENSG00000249839
chr15	45617163	45617889	15:45617163-45617889	-
chr15	45618938	45619265	15:45618938-45619265	-
chr15	45634649	45635748	15:45634649-45635748	ENSG00000137767
chr15	45637644	45637957	15:45637644-45637957	ENSG00000137767
chr15	45641453	45641689	15:45641453-45641689	ENSG00000137767
chr15	45653930	45654232	15:45653930-45654232	ENSG00000238456,ENSG00000285934,ENSG00000238819,ENSG00000259593,ENSG00000287020,ENSG00000137767
chr15	45704239	45704761	15:45704239-45704761	ENSG00000259200,ENSG00000273972
chr15	45705555	45705896	15:45705555-45705896	ENSG00000259509,ENSG00000223308,ENSG00000259255,ENSG00000287704,ENSG00000285934,ENSG00000238819,ENSG00000259593,ENSG00000287020,ENSG00000259743,ENSG00000259200,ENSG00000273972
chr15	45714596	45714897	15:45714596-45714897	ENSG00000259255,ENSG00000287704,ENSG00000285934,ENSG00000238819,ENSG00000259593,ENSG00000287020,ENSG00000259743,ENSG00000259200,ENSG00000273972
chr15	45715503	45715753	15:45715503-45715753	ENSG00000223308,ENSG00000287704,ENSG00000285934,ENSG00000238819,ENSG00000259593,ENSG00000287020,ENSG00000259743,ENSG00000259200
chr15	45790479	45790697	15:45790479-45790697	ENSG00000259509,ENSG00000223308,ENSG00000259255,ENSG00000238456,ENSG00000287704,ENSG00000285934,ENSG00000238819,ENSG00000259593,ENSG00000287020,ENSG00000259743
chr15	45869171	45869528	15:45869171-45869528	ENSG00000259509,ENSG00000223308,ENSG00000259255,ENSG00000238456,ENSG00000287704,ENSG00000285934,ENSG00000238819,ENSG00000259593,ENSG00000287020,ENSG00000259743,ENSG00000259200
chr15	46029646	46029884	15:46029646-46029884	ENSG00000259509,ENSG00000223308,ENSG00000259255,ENSG00000238456,ENSG00000287704,ENSG00000285934,ENSG00000238819,ENSG00000259593,ENSG00000287020,ENSG00000259743
chr15	47184052	47184822	15:47184052-47184822	ENSG00000259385,ENSG00000188467,ENSG00000259588,ENSG00000259360,ENSG00000259221,ENSG00000259554,ENSG00000222343,ENSG00000137872,ENSG00000284540,ENSG00000259509,ENSG00000223308,ENSG00000259255,ENSG00000238456,ENSG00000287704,ENSG00000285934,ENSG00000238819,ENSG00000259593,ENSG00000287020
chr15	47185023	47185261	15:47185023-47185261	ENSG00000259554,ENSG00000222343,ENSG00000137872,ENSG00000284540,ENSG00000259509,ENSG00000223308,ENSG00000259255,ENSG00000238456,ENSG00000259593
chr15	47195978	47196406	15:47195978-47196406	ENSG00000259385,ENSG00000259235,ENSG00000188467,ENSG00000287439,ENSG00000259730,ENSG00000213862,ENSG00000259588,ENSG00000259360,ENSG00000259221,ENSG00000259554,ENSG00000222343,ENSG00000284540,ENSG00000259509,ENSG00000223308,ENSG00000259255,ENSG00000238456,ENSG00000287704,ENSG00000285934,ENSG00000238819,ENSG00000259593,ENSG00000287020
chr15	47364664	47365085	15:47364664-47365085	ENSG00000259385,ENSG00000213862,ENSG00000259588,ENSG00000259360,ENSG00000259221,ENSG00000259554,ENSG00000222343,ENSG00000284540,ENSG00000259509,ENSG00000223308,ENSG00000259255,ENSG00000238456,ENSG00000287704,ENSG00000285934,ENSG00000238819,ENSG00000259593,ENSG00000287020
chr15	47471402	47471729	15:47471402-47471729	ENSG00000188467,ENSG00000213862,ENSG00000259588,ENSG00000259360,ENSG00000259221,ENSG00000259554,ENSG00000222343,ENSG00000223308,ENSG00000259255,ENSG00000238456,ENSG00000287704,ENSG00000285934
chr15	47504690	47505271	15:47504690-47505271	ENSG00000188467,ENSG00000259730,ENSG00000213862,ENSG00000259588,ENSG00000259360,ENSG00000259221,ENSG00000259554,ENSG00000222343,ENSG00000284540,ENSG00000259509,ENSG00000223308,ENSG00000259255,ENSG00000238456,ENSG00000287704,ENSG00000285934,ENSG00000238819,ENSG00000259593,ENSG00000287020
chr15	47523551	47523914	15:47523551-47523914	ENSG00000188467,ENSG00000259588,ENSG00000259740,ENSG00000259360,ENSG00000259221,ENSG00000259554,ENSG00000222343,ENSG00000259509,ENSG00000223308,ENSG00000259255
chr15	47666201	47666407	15:47666201-47666407	ENSG00000188467,ENSG00000259730,ENSG00000213862,ENSG00000259588,ENSG00000259360,ENSG00000259221,ENSG00000259554,ENSG00000222343,ENSG00000259509,ENSG00000223308,ENSG00000259255,ENSG00000238456,ENSG00000287704,ENSG00000259593
chr15	47673591	47673841	15:47673591-47673841	ENSG00000213862,ENSG00000259588,ENSG00000259360,ENSG00000259221,ENSG00000223308,ENSG00000259255,ENSG00000238456
chr15	47717179	47717468	15:47717179-47717468	ENSG00000213862,ENSG00000137872
chr15	47718113	47718920	15:47718113-47718920	ENSG00000213862,ENSG00000137872
chr15	47813952	47814201	15:47813952-47814201	ENSG00000259754,ENSG00000259572
chr15	47857809	47858040	15:47857809-47858040	ENSG00000259730,ENSG00000259572,ENSG00000213862,ENSG00000259509,ENSG00000285934
chr15	47917961	47918160	15:47917961-47918160	ENSG00000259730,ENSG00000259588,ENSG00000223308,ENSG00000238456,ENSG00000285934
chr15	47961681	47962203	15:47961681-47962203	ENSG00000259385,ENSG00000259235,ENSG00000188467,ENSG00000259730,ENSG00000259572,ENSG00000213862,ENSG00000259588,ENSG00000259360,ENSG00000259221,ENSG00000259554,ENSG00000222343,ENSG00000284540,ENSG00000259509,ENSG00000223308,ENSG00000259255,ENSG00000238456,ENSG00000285934,ENSG00000238819,ENSG00000259593
chr15	47987871	47988361	15:47987871-47988361	ENSG00000259385,ENSG00000188467,ENSG00000287439,ENSG00000259730,ENSG00000213862,ENSG00000259588,ENSG00000259360,ENSG00000259221,ENSG00000259554,ENSG00000222343,ENSG00000284540,ENSG00000259509,ENSG00000223308,ENSG00000259255,ENSG00000238819,ENSG00000259593,ENSG00000287020
chr15	48001558	48002220	15:48001558-48002220	ENSG00000259385,ENSG00000259235,ENSG00000074803,ENSG00000188467,ENSG00000287439,ENSG00000259730,ENSG00000213862,ENSG00000259588,ENSG00000259360,ENSG00000259221,ENSG00000259554,ENSG00000222343,ENSG00000284540,ENSG00000259509,ENSG00000223308,ENSG00000259255,ENSG00000238456,ENSG00000287704,ENSG00000285934,ENSG00000238819,ENSG00000259593,ENSG00000287020,ENSG00000259743
chr15	48177416	48178408	15:48177416-48178408	ENSG00000259385,ENSG00000259235,ENSG00000074803,ENSG00000233932,ENSG00000104177,ENSG00000188467
chr15	48285853	48286147	15:48285853-48286147	ENSG00000202542,ENSG00000259385,ENSG00000259235,ENSG00000074803,ENSG00000188467,ENSG00000259554,ENSG00000222343
chr15	48330982	48332395	15:48330982-48332395	ENSG00000128951,ENSG00000202542,ENSG00000259488
chr15	48337104	48337490	15:48337104-48337490	ENSG00000128951,ENSG00000202542,ENSG00000259488
chr15	48352544	48352932	15:48352544-48352932	ENSG00000259469,ENSG00000259216,ENSG00000274654,ENSG00000286947,ENSG00000128951,ENSG00000202542,ENSG00000259488,ENSG00000188467
chr15	48358284	48358498	15:48358284-48358498	ENSG00000259469,ENSG00000259216,ENSG00000274654,ENSG00000286947
chr15	48507419	48507758	15:48507419-48507758	ENSG00000259469,ENSG00000259216,ENSG00000273925,ENSG00000274654,ENSG00000286947,ENSG00000166147
chr15	48592327	48592816	15:48592327-48592816	ENSG00000259469,ENSG00000259216,ENSG00000273925,ENSG00000274654,ENSG00000286947
chr15	48644704	48646387	15:48644704-48646387	ENSG00000259469,ENSG00000259216,ENSG00000273925,ENSG00000259705,ENSG00000274654,ENSG00000286947,ENSG00000166147
chr15	48794550	48795099	15:48794550-48795099	ENSG00000259670,ENSG00000259469,ENSG00000259216,ENSG00000103995,ENSG00000273925,ENSG00000274654,ENSG00000286947
chr15	48797159	48797431	15:48797159-48797431	ENSG00000259670,ENSG00000259469,ENSG00000259216
chr15	48801069	48801506	15:48801069-48801506	ENSG00000259700,ENSG00000259670,ENSG00000259469,ENSG00000259216,ENSG00000103995,ENSG00000273925,ENSG00000274654
chr15	48810538	48811607	15:48810538-48811607	ENSG00000259700,ENSG00000259670,ENSG00000259469,ENSG00000259216,ENSG00000103995,ENSG00000273925,ENSG00000274654,ENSG00000286947
chr15	48861949	48862233	15:48861949-48862233	ENSG00000200120,ENSG00000259656,ENSG00000207105
chr15	48862621	48862984	15:48862621-48862984	ENSG00000200120,ENSG00000259656,ENSG00000207105
chr15	48877792	48878554	15:48877792-48878554	ENSG00000259656,ENSG00000207105,ENSG00000259602,ENSG00000255302,ENSG00000185634
chr15	48949242	48949461	15:48949242-48949461	ENSG00000207105,ENSG00000259602
chr15	48950401	48950718	15:48950401-48950718	ENSG00000259656,ENSG00000207105,ENSG00000259602
chr15	48963005	48963665	15:48963005-48963665	ENSG00000207105,ENSG00000259602,ENSG00000185634
chr15	48966673	48967080	15:48966673-48967080	ENSG00000200120,ENSG00000259656,ENSG00000207105,ENSG00000259500,ENSG00000259602,ENSG00000185634
chr15	48975630	48976344	15:48975630-48976344	ENSG00000200120,ENSG00000259656,ENSG00000207105,ENSG00000138593,ENSG00000259500,ENSG00000259602,ENSG00000255302,ENSG00000185634,ENSG00000259469,ENSG00000259216
chr15	49045811	49046870	15:49045811-49046870	ENSG00000200120,ENSG00000259656,ENSG00000265942,ENSG00000207105,ENSG00000138593
chr15	49063575	49063918	15:49063575-49063918	ENSG00000200120,ENSG00000259656,ENSG00000207105,ENSG00000138593
chr15	49146148	49146670	15:49146148-49146670	ENSG00000259467,ENSG00000200120,ENSG00000166200,ENSG00000259656
chr15	49155117	49156080	15:49155117-49156080	ENSG00000259545,ENSG00000264210,ENSG00000259467,ENSG00000156958,ENSG00000200120,ENSG00000166200,ENSG00000259656
chr15	49169939	49170392	15:49169939-49170392	ENSG00000275580,ENSG00000243338,ENSG00000259545,ENSG00000264210,ENSG00000259467,ENSG00000156958,ENSG00000200120,ENSG00000166200,ENSG00000259656
chr15	49190695	49190965	15:49190695-49190965	ENSG00000243338,ENSG00000259545,ENSG00000259656
chr15	49235470	49236046	15:49235470-49236046	ENSG00000140285,ENSG00000259531,ENSG00000276593,ENSG00000275580,ENSG00000156958,ENSG00000259656
chr15	49379878	49380182	15:49379878-49380182	ENSG00000259531,ENSG00000276593,ENSG00000275580
chr15	49422068	49422348	15:49422068-49422348	ENSG00000140285,ENSG00000259531,ENSG00000276593,ENSG00000275580
chr15	49439029	49439388	15:49439029-49439388	ENSG00000140285,ENSG00000259531,ENSG00000276593,ENSG00000275580
chr15	49440116	49440364	15:49440116-49440364	ENSG00000140285,ENSG00000259531,ENSG00000276593,ENSG00000275580
chr15	49462401	49462639	15:49462401-49462639	ENSG00000276593
chr15	49620565	49621306	15:49620565-49621306	ENSG00000104047,ENSG00000166262
chr15	49706662	49707252	15:49706662-49707252	ENSG00000259388,ENSG00000275580
chr15	49715264	49715509	15:49715264-49715509	ENSG00000259388
chr15	49814833	49815050	15:49814833-49815050	ENSG00000259388
chr15	49815935	49816421	15:49815935-49816421	ENSG00000259388
chr15	49832563	49832848	15:49832563-49832848	ENSG00000259388
chr15	49875560	49875821	15:49875560-49875821	ENSG00000259188,ENSG00000104043
chr15	49897796	49898018	15:49897796-49898018	ENSG00000259188,ENSG00000104043
chr15	49902285	49902496	15:49902285-49902496	ENSG00000104043
chr15	49908137	49908502	15:49908137-49908502	ENSG00000104043
chr15	49973109	49973544	15:49973109-49973544	ENSG00000201086
chr15	49989632	49989901	15:49989632-49989901	ENSG00000201086
chr15	50003764	50004149	15:50003764-50004149	ENSG00000201086
chr15	50017692	50017973	15:50017692-50017973	-
chr15	50035209	50035477	15:50035209-50035477	ENSG00000104043
chr15	50053361	50053604	15:50053361-50053604	ENSG00000104043
chr15	50055266	50056086	15:50055266-50056086	-
chr15	50064551	50064951	15:50064551-50064951	-
chr15	50066252	50066514	15:50066252-50066514	-
chr15	50095846	50096633	15:50095846-50096633	ENSG00000276593,ENSG00000275580
chr15	50107608	50107988	15:50107608-50107988	ENSG00000104043
chr15	50113078	50113465	15:50113078-50113465	ENSG00000104043
chr15	50114166	50114600	15:50114166-50114600	ENSG00000104043
chr15	50119005	50119588	15:50119005-50119588	ENSG00000104043
chr15	50128379	50128601	15:50128379-50128601	ENSG00000104043
chr15	50134489	50135258	15:50134489-50135258	ENSG00000200605,ENSG00000104043,ENSG00000276593,ENSG00000275580
chr15	50145382	50145633	15:50145382-50145633	-
chr15	50182125	50183017	15:50182125-50183017	ENSG00000200605,ENSG00000140284,ENSG00000104043
chr15	50183527	50183751	15:50183527-50183751	ENSG00000200605,ENSG00000140284,ENSG00000104043
chr15	50247839	50248237	15:50247839-50248237	ENSG00000241175,ENSG00000140287,ENSG00000200605
chr15	50260519	50260754	15:50260519-50260754	ENSG00000140287,ENSG00000200605
chr15	50262435	50262938	15:50262435-50262938	ENSG00000140287,ENSG00000200605
chr15	50315881	50316290	15:50315881-50316290	ENSG00000104064
chr15	50353343	50353829	15:50353343-50353829	ENSG00000284284,ENSG00000259715,ENSG00000244879,ENSG00000285410,ENSG00000271819,ENSG00000104064
chr15	50354044	50355601	15:50354044-50355601	ENSG00000284284,ENSG00000259715,ENSG00000244879,ENSG00000285410,ENSG00000271819,ENSG00000104064
chr15	50377960	50378161	15:50377960-50378161	ENSG00000252376,ENSG00000284284,ENSG00000259715,ENSG00000244879,ENSG00000104064
chr15	50382515	50382749	15:50382515-50382749	ENSG00000242737,ENSG00000252376,ENSG00000284284,ENSG00000259715,ENSG00000244879,ENSG00000104064
chr15	50390471	50391126	15:50390471-50391126	ENSG00000242737,ENSG00000252376,ENSG00000259465,ENSG00000284284,ENSG00000259715,ENSG00000244879,ENSG00000104064
chr15	50423917	50424695	15:50423917-50424695	ENSG00000242737,ENSG00000252376,ENSG00000138592,ENSG00000259465,ENSG00000284284,ENSG00000259715,ENSG00000244879,ENSG00000285410,ENSG00000104064
chr15	50487383	50487629	15:50487383-50487629	ENSG00000170236,ENSG00000242737,ENSG00000252376,ENSG00000138592
chr15	50550769	50550979	15:50550769-50550979	ENSG00000259684,ENSG00000170236,ENSG00000242737
chr15	50686164	50687286	15:50686164-50687286	ENSG00000259378,ENSG00000081014,ENSG00000273674,ENSG00000241130,ENSG00000259773,ENSG00000279665,ENSG00000138600,ENSG00000243027,ENSG00000288645,ENSG00000092439,ENSG00000242737
chr15	50765035	50765955	15:50765035-50765955	ENSG00000259378,ENSG00000241130,ENSG00000259773,ENSG00000279665,ENSG00000138600,ENSG00000243027,ENSG00000288645,ENSG00000092439
chr15	50873996	50874263	15:50873996-50874263	ENSG00000259378,ENSG00000273674,ENSG00000241130,ENSG00000259773,ENSG00000279665
chr15	50876908	50877328	15:50876908-50877328	ENSG00000259378,ENSG00000081014,ENSG00000273674,ENSG00000241130,ENSG00000259773,ENSG00000279665,ENSG00000243027,ENSG00000288645,ENSG00000092439
chr15	50883953	50884297	15:50883953-50884297	ENSG00000259378,ENSG00000081014,ENSG00000273674,ENSG00000241130,ENSG00000259773,ENSG00000279665
chr15	50885885	50886117	15:50885885-50886117	ENSG00000259240,ENSG00000259378,ENSG00000081014,ENSG00000273674,ENSG00000241130,ENSG00000259773,ENSG00000279665,ENSG00000092439,ENSG00000242737,ENSG00000252376
chr15	50907115	50907522	15:50907115-50907522	ENSG00000259378,ENSG00000081014,ENSG00000273674
chr15	50907933	50909049	15:50907933-50909049	ENSG00000259378,ENSG00000081014,ENSG00000273674,ENSG00000241130,ENSG00000259773,ENSG00000279665,ENSG00000243027,ENSG00000288645,ENSG00000092439,ENSG00000252376
chr15	51004104	51004399	15:51004104-51004399	ENSG00000259240,ENSG00000259378,ENSG00000081014
chr15	51077070	51077825	15:51077070-51077825	ENSG00000259204,ENSG00000183578,ENSG00000259240,ENSG00000259378
chr15	51093480	51093681	15:51093480-51093681	ENSG00000259204,ENSG00000183578,ENSG00000259240,ENSG00000259378
chr15	51094487	51095081	15:51094487-51095081	ENSG00000259204,ENSG00000183578,ENSG00000259240,ENSG00000259378
chr15	51126935	51127136	15:51126935-51127136	ENSG00000259668,ENSG00000259678,ENSG00000259204,ENSG00000259240,ENSG00000259378
chr15	51155867	51156315	15:51155867-51156315	ENSG00000259668,ENSG00000259678,ENSG00000259306
chr15	51162836	51163508	15:51162836-51163508	ENSG00000259668,ENSG00000259678,ENSG00000259194,ENSG00000270378,ENSG00000259306,ENSG00000278098,ENSG00000283614,ENSG00000266593,ENSG00000259204,ENSG00000259240,ENSG00000259378
chr15	51192626	51192985	15:51192626-51192985	ENSG00000259668,ENSG00000259678,ENSG00000259194,ENSG00000270378,ENSG00000259306,ENSG00000278098,ENSG00000283614,ENSG00000266593,ENSG00000259240,ENSG00000259378
chr15	51202860	51203071	15:51202860-51203071	ENSG00000259668,ENSG00000259678,ENSG00000259194,ENSG00000259306,ENSG00000278098,ENSG00000283614,ENSG00000266593,ENSG00000259378
chr15	51228177	51228680	15:51228177-51228680	ENSG00000259668,ENSG00000259678,ENSG00000259194,ENSG00000270378,ENSG00000259306,ENSG00000278098,ENSG00000283614,ENSG00000266593,ENSG00000137869
chr15	51266914	51268165	15:51266914-51268165	ENSG00000259668,ENSG00000259678,ENSG00000259194,ENSG00000270378,ENSG00000259306,ENSG00000278098,ENSG00000283614,ENSG00000259701,ENSG00000266593
chr15	51281343	51281763	15:51281343-51281763	ENSG00000259678,ENSG00000259194,ENSG00000270378,ENSG00000259306,ENSG00000278098,ENSG00000283614,ENSG00000259701,ENSG00000266593,ENSG00000137869
chr15	51335498	51335768	15:51335498-51335768	ENSG00000259194,ENSG00000270378,ENSG00000186417,ENSG00000259306,ENSG00000278098,ENSG00000283614,ENSG00000137869
chr15	51341452	51342083	15:51341452-51342083	ENSG00000259678,ENSG00000259194,ENSG00000270378,ENSG00000186417,ENSG00000259306,ENSG00000278098,ENSG00000283614,ENSG00000137869
chr15	51381166	51381472	15:51381166-51381472	ENSG00000259668,ENSG00000259678,ENSG00000259194,ENSG00000270378,ENSG00000186417,ENSG00000259306,ENSG00000278098,ENSG00000283614,ENSG00000259701,ENSG00000266593
chr15	51622034	51623086	15:51622034-51623086	ENSG00000104093
chr15	51623461	51623866	15:51623461-51623866	ENSG00000259668,ENSG00000104093
chr15	51629631	51630113	15:51629631-51630113	ENSG00000259296,ENSG00000259241,ENSG00000259668,ENSG00000104093
chr15	51647308	51647751	15:51647308-51647751	ENSG00000128872,ENSG00000259296,ENSG00000259241,ENSG00000259668
chr15	51681295	51681730	15:51681295-51681730	ENSG00000259296,ENSG00000259241,ENSG00000104112,ENSG00000259668
chr15	51731640	51732259	15:51731640-51732259	ENSG00000259377,ENSG00000128872,ENSG00000140280,ENSG00000259296,ENSG00000259241
chr15	51737034	51738136	15:51737034-51738136	ENSG00000259377,ENSG00000128872,ENSG00000140280,ENSG00000259296,ENSG00000259241
chr15	51751084	51752226	15:51751084-51752226	ENSG00000259377,ENSG00000128872,ENSG00000140280,ENSG00000259296,ENSG00000259241
chr15	51829422	51830579	15:51829422-51830579	ENSG00000259185,ENSG00000272337,ENSG00000259201,ENSG00000207484,ENSG00000259632,ENSG00000277677,ENSG00000274954,ENSG00000138594
chr15	51837631	51838046	15:51837631-51838046	ENSG00000259185,ENSG00000272337,ENSG00000259201,ENSG00000259632,ENSG00000277677,ENSG00000274954,ENSG00000138594
chr15	51843426	51843649	15:51843426-51843649	ENSG00000259185,ENSG00000272337,ENSG00000259201,ENSG00000259632,ENSG00000277677,ENSG00000274954
chr15	51846491	51846989	15:51846491-51846989	ENSG00000259185,ENSG00000272337,ENSG00000259201,ENSG00000259632,ENSG00000277677,ENSG00000274954
chr15	51878739	51879331	15:51878739-51879331	ENSG00000259185,ENSG00000272337,ENSG00000259201,ENSG00000207484,ENSG00000259632,ENSG00000277677,ENSG00000138594
chr15	51935648	51935925	15:51935648-51935925	ENSG00000259556,ENSG00000259185,ENSG00000272337,ENSG00000259201,ENSG00000138594
chr15	51971172	51972098	15:51971172-51972098	ENSG00000259398,ENSG00000274528,ENSG00000259438,ENSG00000069956,ENSG00000166477,ENSG00000259185,ENSG00000272337,ENSG00000259201
chr15	51981885	51982526	15:51981885-51982526	ENSG00000206995,ENSG00000259709,ENSG00000259712,ENSG00000259398,ENSG00000274528,ENSG00000259438,ENSG00000069956,ENSG00000166477,ENSG00000259185,ENSG00000272337,ENSG00000259201
chr15	51995418	51995682	15:51995418-51995682	ENSG00000069956
chr15	52013133	52013580	15:52013133-52013580	ENSG00000259398,ENSG00000274528,ENSG00000259438,ENSG00000069956
chr15	52018959	52019961	15:52018959-52019961	ENSG00000259398,ENSG00000274528,ENSG00000259438,ENSG00000069956
chr15	52040106	52040651	15:52040106-52040651	ENSG00000259398
chr15	52045823	52046315	15:52045823-52046315	ENSG00000259398,ENSG00000274528,ENSG00000259438,ENSG00000069956,ENSG00000259185,ENSG00000272337,ENSG00000259201
chr15	52052441	52052710	15:52052441-52052710	ENSG00000259398,ENSG00000259185,ENSG00000272337
chr15	52076725	52077022	15:52076725-52077022	ENSG00000259178,ENSG00000259712,ENSG00000259185,ENSG00000272337
chr15	52082443	52083012	15:52082443-52083012	ENSG00000206995,ENSG00000259709,ENSG00000242327,ENSG00000259178,ENSG00000259712,ENSG00000259398,ENSG00000259185,ENSG00000272337,ENSG00000259201
chr15	52093342	52093900	15:52093342-52093900	ENSG00000242327,ENSG00000259178,ENSG00000259712
chr15	52112114	52112794	15:52112114-52112794	ENSG00000259709,ENSG00000259327,ENSG00000137875,ENSG00000242327,ENSG00000259712
chr15	52137605	52138058	15:52137605-52138058	ENSG00000206995,ENSG00000259709,ENSG00000259327,ENSG00000069966,ENSG00000259712,ENSG00000259185,ENSG00000272337
chr15	52171323	52171868	15:52171323-52171868	ENSG00000259577,ENSG00000206995,ENSG00000069966
chr15	52179297	52180588	15:52179297-52180588	ENSG00000259577,ENSG00000206995,ENSG00000069966
chr15	52227341	52227860	15:52227341-52227860	ENSG00000259935,ENSG00000221052,ENSG00000259577,ENSG00000206995,ENSG00000259185,ENSG00000272337,ENSG00000259201
chr15	52233424	52233800	15:52233424-52233800	ENSG00000206995
chr15	52235082	52235401	15:52235082-52235401	ENSG00000128833
chr15	52247008	52247349	15:52247008-52247349	ENSG00000259935,ENSG00000221052,ENSG00000128833
chr15	52256293	52256563	15:52256293-52256563	ENSG00000221052,ENSG00000128833
chr15	52261629	52262138	15:52261629-52262138	ENSG00000221052,ENSG00000128833
chr15	52291316	52291583	15:52291316-52291583	ENSG00000221052,ENSG00000128833
chr15	52293150	52293561	15:52293150-52293561	ENSG00000221052,ENSG00000128833
chr15	52294867	52296038	15:52294867-52296038	ENSG00000221052,ENSG00000128833
chr15	52331581	52332118	15:52331581-52332118	ENSG00000259935,ENSG00000260618,ENSG00000221052
chr15	52419592	52419992	15:52419592-52419992	ENSG00000231169,ENSG00000197535
chr15	52437969	52438372	15:52437969-52438372	ENSG00000260618,ENSG00000231169,ENSG00000197535
chr15	52466034	52466548	15:52466034-52466548	ENSG00000259935,ENSG00000260618,ENSG00000231169,ENSG00000197535,ENSG00000221052
chr15	52481785	52482297	15:52481785-52482297	ENSG00000259935,ENSG00000260618,ENSG00000231169,ENSG00000197535,ENSG00000221052
chr15	52483775	52484000	15:52483775-52484000	ENSG00000259935,ENSG00000231169
chr15	52518974	52519488	15:52518974-52519488	ENSG00000260618,ENSG00000231169,ENSG00000197535
chr15	52528171	52529536	15:52528171-52529536	ENSG00000259935,ENSG00000260618,ENSG00000128989,ENSG00000231169,ENSG00000197535
chr15	52551668	52552290	15:52551668-52552290	ENSG00000259935,ENSG00000260618,ENSG00000128989
chr15	52565481	52565714	15:52565481-52565714	ENSG00000260618,ENSG00000128989
chr15	52568463	52569448	15:52568463-52569448	ENSG00000259935,ENSG00000260618,ENSG00000128989
chr15	52678388	52679700	15:52678388-52679700	ENSG00000287500,ENSG00000259935,ENSG00000047346,ENSG00000260618
chr15	52730253	52730585	15:52730253-52730585	ENSG00000287500,ENSG00000259935,ENSG00000047346,ENSG00000260618
chr15	52735464	52735735	15:52735464-52735735	ENSG00000287500,ENSG00000259935,ENSG00000047346,ENSG00000260618,ENSG00000221052
chr15	52772358	52772736	15:52772358-52772736	ENSG00000287596,ENSG00000214896,ENSG00000169856
chr15	52780277	52780885	15:52780277-52780885	ENSG00000252066,ENSG00000287596,ENSG00000214896,ENSG00000259203,ENSG00000169856
chr15	52784075	52784334	15:52784075-52784334	ENSG00000169856
chr15	52790376	52790614	15:52790376-52790614	ENSG00000259203,ENSG00000169856
chr15	52791101	52791318	15:52791101-52791318	ENSG00000259203,ENSG00000169856
chr15	52798005	52798359	15:52798005-52798359	ENSG00000259203,ENSG00000169856
chr15	52803731	52804050	15:52803731-52804050	ENSG00000259203
chr15	52805495	52806156	15:52805495-52806156	ENSG00000214896,ENSG00000259203
chr15	52925144	52925443	15:52925144-52925443	ENSG00000259237,ENSG00000259612,ENSG00000214896
chr15	53072314	53072546	15:53072314-53072546	ENSG00000287596,ENSG00000259237,ENSG00000214896
chr15	53197244	53197791	15:53197244-53197791	ENSG00000252066,ENSG00000287596,ENSG00000259237,ENSG00000214896
chr15	53203481	53203883	15:53203481-53203883	ENSG00000252066,ENSG00000287596,ENSG00000259237,ENSG00000214896
chr15	53247171	53247421	15:53247171-53247421	ENSG00000287596,ENSG00000259237,ENSG00000214896
chr15	53565622	53566168	15:53565622-53566168	ENSG00000280362,ENSG00000259301,ENSG00000252066,ENSG00000166415,ENSG00000287596,ENSG00000259237,ENSG00000214896
chr15	53586415	53587242	15:53586415-53587242	ENSG00000259619,ENSG00000280362,ENSG00000259301,ENSG00000252066,ENSG00000166415,ENSG00000287596,ENSG00000259237,ENSG00000214896
chr15	53759471	53759857	15:53759471-53759857	ENSG00000259301,ENSG00000206641,ENSG00000252066,ENSG00000166415
chr15	53808037	53808252	15:53808037-53808252	ENSG00000259619,ENSG00000280362,ENSG00000259301,ENSG00000252066
chr15	53978284	53978660	15:53978284-53978660	ENSG00000259619,ENSG00000137766,ENSG00000259669,ENSG00000280362
chr15	54150417	54150721	15:54150417-54150721	ENSG00000260937,ENSG00000259550,ENSG00000259619,ENSG00000280362,ENSG00000259301,ENSG00000287596
chr15	54175818	54176320	15:54175818-54176320	ENSG00000260937,ENSG00000259550,ENSG00000259619,ENSG00000280362,ENSG00000259301,ENSG00000287596
chr15	54298472	54298742	15:54298472-54298742	ENSG00000260937,ENSG00000259550,ENSG00000259619,ENSG00000137766,ENSG00000280362,ENSG00000259301
chr15	54519414	54519818	15:54519414-54519818	ENSG00000260937,ENSG00000259550,ENSG00000259619,ENSG00000137766,ENSG00000280362,ENSG00000259301
chr15	54559643	54560148	15:54559643-54560148	ENSG00000260937,ENSG00000259550,ENSG00000259619,ENSG00000137766,ENSG00000280362
chr15	54564080	54564522	15:54564080-54564522	ENSG00000260937,ENSG00000137766
chr15	54571625	54571969	15:54571625-54571969	ENSG00000260937,ENSG00000259550,ENSG00000259619,ENSG00000137766,ENSG00000280362,ENSG00000259301
chr15	54681419	54681917	15:54681419-54681917	ENSG00000260937,ENSG00000259550,ENSG00000259619,ENSG00000137766,ENSG00000280362,ENSG00000259301,ENSG00000252066,ENSG00000287596,ENSG00000214896
chr15	54789385	54789659	15:54789385-54789659	ENSG00000260937
chr15	54803036	54803705	15:54803036-54803705	ENSG00000260937,ENSG00000259550,ENSG00000259619,ENSG00000280362,ENSG00000259301,ENSG00000252066
chr15	54884217	54884908	15:54884217-54884908	ENSG00000260937,ENSG00000280362
chr15	55168391	55168854	15:55168391-55168854	ENSG00000260036,ENSG00000277548,ENSG00000279145,ENSG00000260937
chr15	55196413	55197343	15:55196413-55197343	ENSG00000277548,ENSG00000274765,ENSG00000137876,ENSG00000279145
chr15	55217651	55218018	15:55217651-55218018	ENSG00000260036,ENSG00000283891,ENSG00000277548,ENSG00000274765,ENSG00000276533,ENSG00000137876
chr15	55221213	55221627	15:55221213-55221627	ENSG00000260036,ENSG00000283891,ENSG00000274765,ENSG00000276533
chr15	55222679	55223025	15:55222679-55223025	ENSG00000260036,ENSG00000274765
chr15	55224802	55225202	15:55224802-55225202	ENSG00000277548,ENSG00000274765
chr15	55247489	55247721	15:55247489-55247721	-
chr15	55250452	55251117	15:55250452-55251117	ENSG00000283891,ENSG00000277548,ENSG00000069974
chr15	55255850	55256074	15:55255850-55256074	-
chr15	55260736	55261080	15:55260736-55261080	ENSG00000277548,ENSG00000069974
chr15	55267357	55267997	15:55267357-55267997	ENSG00000277548,ENSG00000274765,ENSG00000276533,ENSG00000069974
chr15	55277117	55277419	15:55277117-55277419	ENSG00000276533,ENSG00000069974
chr15	55282146	55282756	15:55282146-55282756	ENSG00000260036,ENSG00000277548,ENSG00000276533,ENSG00000069974
chr15	55289146	55290787	15:55289146-55290787	ENSG00000260036,ENSG00000283891,ENSG00000277548,ENSG00000274765,ENSG00000276533,ENSG00000069974,ENSG00000137876
chr15	55318862	55319454	15:55318862-55319454	ENSG00000260036,ENSG00000283891,ENSG00000277548,ENSG00000274765,ENSG00000069943,ENSG00000225973,ENSG00000069974
chr15	55327445	55327665	15:55327445-55327665	ENSG00000283891,ENSG00000277548,ENSG00000274765,ENSG00000069943,ENSG00000225973
chr15	55403650	55403870	15:55403650-55403870	ENSG00000261652,ENSG00000283891,ENSG00000277548,ENSG00000274765,ENSG00000260916
chr15	55407839	55408726	15:55407839-55408726	ENSG00000260036,ENSG00000261652,ENSG00000283891,ENSG00000277548,ENSG00000274765,ENSG00000260916,ENSG00000069943,ENSG00000225973
chr15	55498028	55498583	15:55498028-55498583	ENSG00000260036,ENSG00000256061,ENSG00000283891,ENSG00000261771
chr15	55526584	55526791	15:55526584-55526791	ENSG00000260036
chr15	55552584	55553453	15:55552584-55553453	ENSG00000259180,ENSG00000260036
chr15	55587857	55588738	15:55587857-55588738	ENSG00000259180,ENSG00000285805,ENSG00000171016
chr15	55648452	55648785	15:55648452-55648785	ENSG00000259180,ENSG00000260036
chr15	55742393	55743264	15:55742393-55743264	ENSG00000259369,ENSG00000259180,ENSG00000166450
chr15	55766687	55767022	15:55766687-55767022	ENSG00000261333,ENSG00000259369,ENSG00000259180,ENSG00000166450
chr15	55777251	55777480	15:55777251-55777480	ENSG00000259180
chr15	55829898	55830336	15:55829898-55830336	ENSG00000199784,ENSG00000261072,ENSG00000261333,ENSG00000259180
chr15	55894362	55894597	15:55894362-55894597	ENSG00000261333,ENSG00000259180
chr15	55929025	55929228	15:55929025-55929228	ENSG00000261072,ENSG00000261333,ENSG00000239703,ENSG00000230183,ENSG00000069869
chr15	55937142	55937365	15:55937142-55937365	ENSG00000261072,ENSG00000261333,ENSG00000069869
chr15	55942341	55942840	15:55942341-55942840	ENSG00000261823,ENSG00000259941,ENSG00000261174,ENSG00000199784,ENSG00000261072,ENSG00000261333,ENSG00000239703,ENSG00000230183,ENSG00000069869,ENSG00000259180
chr15	55992970	55994184	15:55992970-55994184	ENSG00000261072,ENSG00000261333,ENSG00000239703,ENSG00000230183,ENSG00000069869
chr15	56043332	56043595	15:56043332-56043595	ENSG00000261174,ENSG00000261072,ENSG00000261333,ENSG00000239703,ENSG00000230183
chr15	56243481	56243987	15:56243481-56243987	ENSG00000261823,ENSG00000259941,ENSG00000261174,ENSG00000199784,ENSG00000275417,ENSG00000151575,ENSG00000261072,ENSG00000181827
chr15	56245865	56246406	15:56245865-56246406	ENSG00000261823,ENSG00000259941,ENSG00000261174,ENSG00000199784,ENSG00000275417,ENSG00000151575,ENSG00000261072,ENSG00000181827,ENSG00000261333
chr15	56365070	56365808	15:56365070-56365808	ENSG00000277245,ENSG00000261823,ENSG00000259941,ENSG00000261174,ENSG00000199784,ENSG00000151575,ENSG00000261072
chr15	56460127	56460385	15:56460127-56460385	ENSG00000277245,ENSG00000138587,ENSG00000261823
chr15	56464938	56465459	15:56464938-56465459	ENSG00000277245,ENSG00000138587,ENSG00000261823,ENSG00000259941,ENSG00000261174,ENSG00000199784
chr15	56468459	56468800	15:56468459-56468800	ENSG00000277245,ENSG00000138587,ENSG00000261823
chr15	56491175	56491371	15:56491175-56491371	ENSG00000225625,ENSG00000276696,ENSG00000260392,ENSG00000277245,ENSG00000261823
chr15	56496697	56496990	15:56496697-56496990	ENSG00000260689,ENSG00000225625,ENSG00000276696,ENSG00000260392,ENSG00000277245,ENSG00000261823,ENSG00000259941
chr15	56533250	56533482	15:56533250-56533482	ENSG00000276696,ENSG00000260392
chr15	56537947	56538220	15:56537947-56538220	ENSG00000276696,ENSG00000260392,ENSG00000277245,ENSG00000259941,ENSG00000261174
chr15	56608300	56608550	15:56608300-56608550	ENSG00000276696,ENSG00000260392
chr15	56733016	56733790	15:56733016-56733790	ENSG00000225625,ENSG00000279683,ENSG00000274667,ENSG00000276696,ENSG00000137871
chr15	56765111	56765666	15:56765111-56765666	ENSG00000225625,ENSG00000279683,ENSG00000276696,ENSG00000260392
chr15	56774328	56774737	15:56774328-56774737	ENSG00000260689,ENSG00000275343,ENSG00000225625,ENSG00000279683,ENSG00000274667,ENSG00000276696,ENSG00000137871,ENSG00000260392,ENSG00000261823,ENSG00000259941,ENSG00000261174
chr15	56780335	56780792	15:56780335-56780792	ENSG00000260689,ENSG00000275343,ENSG00000225625,ENSG00000279683,ENSG00000276696,ENSG00000137871,ENSG00000260392,ENSG00000259941,ENSG00000261174,ENSG00000261072
chr15	56820390	56820634	15:56820390-56820634	ENSG00000260689,ENSG00000275343,ENSG00000225625,ENSG00000279683,ENSG00000276696
chr15	56886683	56887650	15:56886683-56887650	ENSG00000140262,ENSG00000275343,ENSG00000276524,ENSG00000225625,ENSG00000285331,ENSG00000285253
chr15	56918063	56919847	15:56918063-56919847	ENSG00000140262,ENSG00000275343,ENSG00000276524,ENSG00000285331,ENSG00000285253
chr15	56971795	56971990	15:56971795-56971990	-
chr15	56983002	56983272	15:56983002-56983272	-
chr15	56985167	56985384	15:56985167-56985384	-
chr15	56992610	56993163	15:56992610-56993163	ENSG00000275343
chr15	57017149	57017480	15:57017149-57017480	ENSG00000260689,ENSG00000275343
chr15	57031694	57031930	15:57031694-57031930	-
chr15	57079427	57080459	15:57079427-57080459	ENSG00000260689,ENSG00000275343
chr15	57100199	57100463	15:57100199-57100463	ENSG00000260689,ENSG00000140262
chr15	57114008	57114330	15:57114008-57114330	ENSG00000260689,ENSG00000140262,ENSG00000225625
chr15	57122249	57122553	15:57122249-57122553	ENSG00000140262
chr15	57138240	57138543	15:57138240-57138543	ENSG00000260689,ENSG00000140262,ENSG00000275343
chr15	57146581	57146840	15:57146581-57146840	ENSG00000260689
chr15	57284571	57285026	15:57284571-57285026	ENSG00000239035,ENSG00000260689,ENSG00000140262
chr15	57299767	57300083	15:57299767-57300083	ENSG00000247982,ENSG00000239035,ENSG00000260689
chr15	57306211	57307252	15:57306211-57307252	ENSG00000260172,ENSG00000247982,ENSG00000239035,ENSG00000260689
chr15	57320729	57321062	15:57320729-57321062	ENSG00000260870,ENSG00000260172,ENSG00000260689
chr15	57364506	57364975	15:57364506-57364975	ENSG00000276772,ENSG00000261489,ENSG00000252984,ENSG00000128849,ENSG00000260689
chr15	57376372	57376973	15:57376372-57376973	ENSG00000261489,ENSG00000252984,ENSG00000128849
chr15	57440873	57441197	15:57440873-57441197	ENSG00000261489,ENSG00000252984
chr15	57523565	57523897	15:57523565-57523897	ENSG00000261265,ENSG00000261489,ENSG00000252984
chr15	57527474	57527760	15:57527474-57527760	ENSG00000240874,ENSG00000276772,ENSG00000261265,ENSG00000261489,ENSG00000252984,ENSG00000260689
chr15	57537166	57537365	15:57537166-57537365	ENSG00000276772,ENSG00000261265,ENSG00000261489,ENSG00000252984
chr15	57561104	57561618	15:57561104-57561618	ENSG00000137878,ENSG00000263155,ENSG00000240874,ENSG00000276772
chr15	57565383	57565679	15:57565383-57565679	ENSG00000137878,ENSG00000263155,ENSG00000240874,ENSG00000276772
chr15	57591600	57592154	15:57591600-57592154	ENSG00000137878,ENSG00000263155
chr15	57641281	57641612	15:57641281-57641612	ENSG00000261219,ENSG00000137878,ENSG00000263155,ENSG00000276772
chr15	57706516	57707205	15:57706516-57707205	ENSG00000261219,ENSG00000255529
chr15	57747234	57747564	15:57747234-57747564	ENSG00000274719,ENSG00000259477,ENSG00000261219,ENSG00000255529
chr15	57861007	57861291	15:57861007-57861291	ENSG00000274719,ENSG00000259477,ENSG00000261219
chr15	57868138	57868658	15:57868138-57868658	ENSG00000240934,ENSG00000259285,ENSG00000274719,ENSG00000259477,ENSG00000261219
chr15	57872608	57872854	15:57872608-57872854	ENSG00000274719,ENSG00000259477
chr15	58043338	58043992	15:58043338-58043992	ENSG00000240934,ENSG00000259285,ENSG00000274719,ENSG00000259477,ENSG00000128918
chr15	58065441	58066707	15:58065441-58066707	ENSG00000240934,ENSG00000259285,ENSG00000274719,ENSG00000259477,ENSG00000128918
chr15	58071029	58071281	15:58071029-58071281	ENSG00000259285,ENSG00000274719,ENSG00000259477,ENSG00000128918
chr15	58114894	58115125	15:58114894-58115125	ENSG00000240934,ENSG00000103569,ENSG00000274719,ENSG00000259477
chr15	58140081	58140282	15:58140081-58140282	ENSG00000240934,ENSG00000259671,ENSG00000259379,ENSG00000259600,ENSG00000259626,ENSG00000259651,ENSG00000103569,ENSG00000128918
chr15	58146842	58147440	15:58146842-58147440	ENSG00000240934,ENSG00000259671,ENSG00000259379,ENSG00000259600,ENSG00000259626,ENSG00000259651,ENSG00000103569
chr15	58248451	58248656	15:58248451-58248656	ENSG00000240934,ENSG00000128918
chr15	58270125	58270372	15:58270125-58270372	ENSG00000166035,ENSG00000128918
chr15	58331539	58332608	15:58331539-58332608	ENSG00000277790,ENSG00000277229,ENSG00000166035,ENSG00000240934,ENSG00000128918
chr15	58477249	58477572	15:58477249-58477572	ENSG00000199730,ENSG00000282100,ENSG00000182625,ENSG00000270986,ENSG00000259250,ENSG00000277790,ENSG00000277229,ENSG00000259293,ENSG00000166035,ENSG00000240934,ENSG00000128918
chr15	58484779	58484994	15:58484779-58484994	ENSG00000259173,ENSG00000282100,ENSG00000182625,ENSG00000270986,ENSG00000259250,ENSG00000277790,ENSG00000277229,ENSG00000259293,ENSG00000166035,ENSG00000240934
chr15	58518133	58518439	15:58518133-58518439	ENSG00000282100,ENSG00000182625,ENSG00000270986,ENSG00000259250,ENSG00000259476,ENSG00000277790,ENSG00000277229,ENSG00000259293,ENSG00000166035,ENSG00000240934
chr15	58521449	58521819	15:58521449-58521819	ENSG00000282100,ENSG00000182625,ENSG00000270986,ENSG00000259250,ENSG00000259476,ENSG00000277790,ENSG00000277229,ENSG00000259293,ENSG00000166035
chr15	58551669	58552025	15:58551669-58552025	ENSG00000270986,ENSG00000259250,ENSG00000277790,ENSG00000277229,ENSG00000166035
chr15	58598338	58598585	15:58598338-58598585	ENSG00000199730,ENSG00000282100,ENSG00000182625,ENSG00000270986,ENSG00000259250,ENSG00000277229,ENSG00000166035
chr15	58724514	58724953	15:58724514-58724953	ENSG00000259402,ENSG00000200318,ENSG00000259173,ENSG00000286897,ENSG00000278513,ENSG00000199730,ENSG00000282100,ENSG00000182625,ENSG00000270986,ENSG00000137845
chr15	58738121	58738510	15:58738121-58738510	ENSG00000200318,ENSG00000259173,ENSG00000286897,ENSG00000278513,ENSG00000199730,ENSG00000282100,ENSG00000182625,ENSG00000270986,ENSG00000137845
chr15	58748914	58750309	15:58748914-58750309	ENSG00000128923,ENSG00000245975,ENSG00000200318,ENSG00000259173,ENSG00000286897,ENSG00000278513,ENSG00000199730,ENSG00000282100,ENSG00000182625,ENSG00000270986,ENSG00000137845
chr15	58770657	58771618	15:58770657-58771618	ENSG00000225798,ENSG00000259402,ENSG00000128923,ENSG00000245975,ENSG00000200318,ENSG00000259173,ENSG00000286897,ENSG00000199730,ENSG00000282100,ENSG00000182625,ENSG00000270986,ENSG00000137845,ENSG00000166035,ENSG00000240934
chr15	58833743	58834090	15:58833743-58834090	ENSG00000225798,ENSG00000259402,ENSG00000270986
chr15	58864663	58865469	15:58864663-58865469	ENSG00000225798,ENSG00000242747,ENSG00000157450,ENSG00000259738,ENSG00000259353,ENSG00000259402
chr15	58933171	58934233	15:58933171-58934233	ENSG00000225798,ENSG00000137776
chr15	58957262	58957733	15:58957262-58957733	ENSG00000241640,ENSG00000259393,ENSG00000225798,ENSG00000137776,ENSG00000259732
chr15	58975544	58976045	15:58975544-58976045	ENSG00000241640,ENSG00000259393,ENSG00000157450,ENSG00000200070,ENSG00000171989
chr15	58979424	58979828	15:58979424-58979828	ENSG00000241640,ENSG00000259393,ENSG00000157450
chr15	58987520	58988476	15:58987520-58988476	ENSG00000241640,ENSG00000259393,ENSG00000157450,ENSG00000259732,ENSG00000171989
chr15	59002375	59002867	15:59002375-59002867	ENSG00000241640,ENSG00000259393,ENSG00000225798,ENSG00000157450,ENSG00000277144,ENSG00000259732,ENSG00000140297,ENSG00000201704,ENSG00000200070,ENSG00000171989
chr15	59104760	59105587	15:59104760-59105587	ENSG00000241640,ENSG00000225798,ENSG00000157450,ENSG00000157456,ENSG00000277144,ENSG00000259732,ENSG00000201704,ENSG00000200070,ENSG00000171989
chr15	59138055	59138457	15:59138055-59138457	ENSG00000241640,ENSG00000277144,ENSG00000259732,ENSG00000140297,ENSG00000200070,ENSG00000171989
chr15	59177066	59177410	15:59177066-59177410	ENSG00000200070,ENSG00000171989,ENSG00000253030,ENSG00000157483
chr15	59274182	59274517	15:59274182-59274517	ENSG00000199512,ENSG00000259771,ENSG00000200070,ENSG00000171989,ENSG00000157483
chr15	59300353	59300665	15:59300353-59300665	ENSG00000201704,ENSG00000199512,ENSG00000259771,ENSG00000200070,ENSG00000171989,ENSG00000157483
chr15	59327842	59328126	15:59327842-59328126	ENSG00000199512,ENSG00000200070,ENSG00000171989
chr15	59350108	59350446	15:59350108-59350446	ENSG00000259735,ENSG00000199512,ENSG00000200070,ENSG00000171989,ENSG00000157483
chr15	59372045	59373105	15:59372045-59373105	ENSG00000157470,ENSG00000259735,ENSG00000199512,ENSG00000200070,ENSG00000171989,ENSG00000157483
chr15	59399363	59399982	15:59399363-59399982	ENSG00000140297,ENSG00000201704,ENSG00000200252,ENSG00000259674,ENSG00000259750,ENSG00000157470,ENSG00000199512,ENSG00000200070,ENSG00000171989,ENSG00000157483
chr15	59406333	59406756	15:59406333-59406756	ENSG00000200252,ENSG00000259674,ENSG00000259750,ENSG00000200070,ENSG00000171989
chr15	59410347	59410639	15:59410347-59410639	ENSG00000200252,ENSG00000259674,ENSG00000200070
chr15	59437816	59438521	15:59437816-59438521	ENSG00000157470
chr15	59492870	59493344	15:59492870-59493344	ENSG00000241640,ENSG00000140297,ENSG00000201704,ENSG00000200070,ENSG00000171989
chr15	59506744	59507123	15:59506744-59507123	ENSG00000140297,ENSG00000201704,ENSG00000200070,ENSG00000171989
chr15	59522946	59523317	15:59522946-59523317	ENSG00000140297,ENSG00000201704,ENSG00000240238,ENSG00000243780
chr15	59528957	59529288	15:59528957-59529288	ENSG00000140297,ENSG00000201704,ENSG00000240238,ENSG00000243780
chr15	59543625	59544090	15:59543625-59544090	ENSG00000140297,ENSG00000201704,ENSG00000240238
chr15	59657108	59657870	15:59657108-59657870	ENSG00000259238,ENSG00000259657,ENSG00000140299,ENSG00000227161,ENSG00000140307,ENSG00000140297,ENSG00000201704
chr15	59688894	59689997	15:59688894-59689997	ENSG00000259238,ENSG00000259657,ENSG00000140299,ENSG00000227161,ENSG00000140307,ENSG00000140297
chr15	59917602	59917930	15:59917602-59917930	ENSG00000287915,ENSG00000259573,ENSG00000259601,ENSG00000286495,ENSG00000234797
chr15	59976315	59976967	15:59976315-59976967	ENSG00000259675,ENSG00000259530,ENSG00000273792,ENSG00000287915,ENSG00000259223,ENSG00000171956,ENSG00000259573,ENSG00000259601,ENSG00000286495,ENSG00000234797,ENSG00000140297,ENSG00000201704
chr15	60004166	60004611	15:60004166-60004611	ENSG00000287915,ENSG00000171956,ENSG00000259601,ENSG00000286495,ENSG00000234797
chr15	60006347	60006738	15:60006347-60006738	ENSG00000287915,ENSG00000171956,ENSG00000259573,ENSG00000259601,ENSG00000286495,ENSG00000234797
chr15	60017870	60018243	15:60017870-60018243	ENSG00000287915,ENSG00000259223,ENSG00000259558,ENSG00000171956,ENSG00000259573,ENSG00000259601,ENSG00000286495,ENSG00000234797
chr15	60021691	60021918	15:60021691-60021918	ENSG00000287915,ENSG00000171956,ENSG00000259573,ENSG00000259601,ENSG00000286495,ENSG00000234797
chr15	60044965	60045172	15:60044965-60045172	ENSG00000287915,ENSG00000259558,ENSG00000171956,ENSG00000259601,ENSG00000286495,ENSG00000234797
chr15	60126267	60126527	15:60126267-60126527	ENSG00000287915,ENSG00000259223,ENSG00000259601,ENSG00000286495,ENSG00000234797
chr15	60127583	60127923	15:60127583-60127923	ENSG00000287915,ENSG00000259223,ENSG00000259601,ENSG00000286495,ENSG00000234797
chr15	60397125	60397404	15:60397125-60397404	ENSG00000242667,ENSG00000240163,ENSG00000182718
chr15	60397775	60398647	15:60397775-60398647	ENSG00000273721,ENSG00000242667,ENSG00000240163,ENSG00000182718
chr15	60408390	60408935	15:60408390-60408935	ENSG00000273721,ENSG00000242667,ENSG00000240163,ENSG00000182718
chr15	60458735	60459122	15:60458735-60459122	ENSG00000245534,ENSG00000128915
chr15	60478698	60479437	15:60478698-60479437	ENSG00000259513,ENSG00000245534,ENSG00000128915
chr15	60507822	60508225	15:60507822-60508225	ENSG00000259481,ENSG00000259513,ENSG00000259274,ENSG00000069667,ENSG00000245534
chr15	60520452	60521021	15:60520452-60521021	ENSG00000259513,ENSG00000259274,ENSG00000245534
chr15	60585940	60586191	15:60585940-60586191	ENSG00000259481,ENSG00000273792,ENSG00000259591,ENSG00000212625,ENSG00000259482,ENSG00000277413,ENSG00000273958,ENSG00000259513,ENSG00000069667
chr15	60591099	60591672	15:60591099-60591672	ENSG00000273792,ENSG00000259591,ENSG00000212625,ENSG00000259482,ENSG00000277413,ENSG00000273958,ENSG00000259513,ENSG00000069667
chr15	60591884	60593058	15:60591884-60593058	ENSG00000259530,ENSG00000259481,ENSG00000273792,ENSG00000259591,ENSG00000212625,ENSG00000259482,ENSG00000277413,ENSG00000273958,ENSG00000259513,ENSG00000069667
chr15	60634839	60635208	15:60634839-60635208	ENSG00000273792,ENSG00000259591,ENSG00000212625,ENSG00000259482,ENSG00000277413,ENSG00000287508,ENSG00000286457,ENSG00000259513,ENSG00000069667
chr15	60635852	60636163	15:60635852-60636163	ENSG00000259481,ENSG00000273792,ENSG00000259591,ENSG00000212625,ENSG00000259482,ENSG00000277413,ENSG00000287508,ENSG00000286457,ENSG00000259513,ENSG00000069667
chr15	60906391	60906605	15:60906391-60906605	ENSG00000259530,ENSG00000259616,ENSG00000259481,ENSG00000273792,ENSG00000259591,ENSG00000212625,ENSG00000259482,ENSG00000277413,ENSG00000259513
chr15	60916249	60917170	15:60916249-60917170	ENSG00000271195,ENSG00000259616,ENSG00000259481,ENSG00000273792,ENSG00000259591,ENSG00000212625,ENSG00000259482,ENSG00000277413,ENSG00000273958,ENSG00000259513
chr15	60969754	60969999	15:60969754-60969999	ENSG00000271195,ENSG00000259675,ENSG00000259530,ENSG00000259616,ENSG00000259575,ENSG00000259481,ENSG00000273792,ENSG00000259591,ENSG00000212625,ENSG00000259482,ENSG00000277413,ENSG00000259513
chr15	61085051	61085330	15:61085051-61085330	ENSG00000271195,ENSG00000259675,ENSG00000259530,ENSG00000259616,ENSG00000276473,ENSG00000259575,ENSG00000259481,ENSG00000259591,ENSG00000259513
chr15	61228909	61229558	15:61228909-61229558	ENSG00000271195,ENSG00000259530,ENSG00000259616,ENSG00000276473,ENSG00000259575,ENSG00000259481,ENSG00000069667
chr15	61762618	61763126	15:61762618-61763126	ENSG00000261296,ENSG00000260062,ENSG00000259697,ENSG00000285863,ENSG00000259284,ENSG00000271195,ENSG00000259675,ENSG00000259530,ENSG00000259616,ENSG00000259575,ENSG00000259481
chr15	61830847	61831914	15:61830847-61831914	ENSG00000285863,ENSG00000259564,ENSG00000259284,ENSG00000271195,ENSG00000259675,ENSG00000259530,ENSG00000259616,ENSG00000259481
chr15	61834135	61834331	15:61834135-61834331	ENSG00000285863,ENSG00000259564,ENSG00000259284,ENSG00000271195,ENSG00000259675,ENSG00000259530,ENSG00000259616,ENSG00000259481
chr15	62027063	62027337	15:62027063-62027337	ENSG00000277919,ENSG00000260957,ENSG00000261296,ENSG00000260375,ENSG00000260062,ENSG00000276713,ENSG00000259878,ENSG00000166104,ENSG00000259697,ENSG00000259466,ENSG00000285863
chr15	62046017	62046315	15:62046017-62046315	ENSG00000277919,ENSG00000260957,ENSG00000261296,ENSG00000260375,ENSG00000260062,ENSG00000276713,ENSG00000259878,ENSG00000166104,ENSG00000259697,ENSG00000259466,ENSG00000285863
chr15	62047340	62047742	15:62047340-62047742	ENSG00000277919,ENSG00000260957,ENSG00000261296,ENSG00000260375,ENSG00000260062,ENSG00000276713,ENSG00000259878,ENSG00000166104,ENSG00000259697,ENSG00000259466,ENSG00000259251,ENSG00000285863,ENSG00000129003
chr15	62059758	62060901	15:62059758-62060901	ENSG00000277919,ENSG00000260957,ENSG00000261296,ENSG00000260375,ENSG00000260062,ENSG00000276713,ENSG00000259878,ENSG00000166104,ENSG00000259697,ENSG00000259466,ENSG00000198535,ENSG00000259251,ENSG00000285863,ENSG00000129003
chr15	62066724	62067187	15:62066724-62067187	ENSG00000277919,ENSG00000260957,ENSG00000261296,ENSG00000260375,ENSG00000260062,ENSG00000276713,ENSG00000259878,ENSG00000166104,ENSG00000259697,ENSG00000259466,ENSG00000198535,ENSG00000259251,ENSG00000285863,ENSG00000129003
chr15	62067591	62068700	15:62067591-62068700	ENSG00000277919,ENSG00000260957,ENSG00000261296,ENSG00000260375,ENSG00000260062,ENSG00000276713,ENSG00000259878,ENSG00000166104,ENSG00000259697,ENSG00000259466,ENSG00000198535,ENSG00000259251,ENSG00000285863,ENSG00000129003
chr15	62163890	62165323	15:62163890-62165323	ENSG00000277919,ENSG00000260957,ENSG00000261296,ENSG00000260375,ENSG00000260062,ENSG00000276713,ENSG00000259878,ENSG00000166104,ENSG00000259697,ENSG00000205502,ENSG00000259466
chr15	62344995	62345376	15:62344995-62345376	ENSG00000259756,ENSG00000259557,ENSG00000275451,ENSG00000277919,ENSG00000260957,ENSG00000261296,ENSG00000260375,ENSG00000260062,ENSG00000276713,ENSG00000259878,ENSG00000166104,ENSG00000259697
chr15	62390231	62391397	15:62390231-62391397	ENSG00000211137,ENSG00000259756,ENSG00000171914,ENSG00000274340,ENSG00000259557,ENSG00000277919,ENSG00000260957,ENSG00000261296,ENSG00000260375,ENSG00000260062,ENSG00000276713,ENSG00000259878,ENSG00000166104,ENSG00000259697
chr15	62391635	62392135	15:62391635-62392135	ENSG00000259756,ENSG00000171914,ENSG00000274340,ENSG00000259557,ENSG00000277919,ENSG00000260957,ENSG00000261296,ENSG00000260375,ENSG00000260062,ENSG00000276713,ENSG00000259878,ENSG00000166104
chr15	62482786	62483016	15:62482786-62483016	ENSG00000259394,ENSG00000259756,ENSG00000259557,ENSG00000277919,ENSG00000260957,ENSG00000261296,ENSG00000260375,ENSG00000260062,ENSG00000276713,ENSG00000259878,ENSG00000166104,ENSG00000259697,ENSG00000259530
chr15	62641880	62642088	15:62641880-62642088	ENSG00000259756,ENSG00000259458,ENSG00000171914
chr15	62649684	62650020	15:62649684-62650020	ENSG00000259756,ENSG00000259458,ENSG00000171914,ENSG00000277919
chr15	62653219	62653456	15:62653219-62653456	ENSG00000259756,ENSG00000259458,ENSG00000171914,ENSG00000277919,ENSG00000260957,ENSG00000261296,ENSG00000260375,ENSG00000260062
chr15	62879919	62880574	15:62879919-62880574	ENSG00000259394,ENSG00000259727,ENSG00000259370,ENSG00000211137
chr15	63029845	63030221	15:63029845-63030221	ENSG00000259498,ENSG00000140416,ENSG00000259394,ENSG00000259727,ENSG00000211137
chr15	63042242	63042537	15:63042242-63042537	ENSG00000259498,ENSG00000140416,ENSG00000259394,ENSG00000259727
chr15	63043503	63043810	15:63043503-63043810	ENSG00000259498,ENSG00000140416,ENSG00000259394,ENSG00000259727,ENSG00000211137
chr15	63048088	63049067	15:63048088-63049067	ENSG00000259498,ENSG00000140416,ENSG00000259394,ENSG00000259727,ENSG00000211137
chr15	63067386	63067627	15:63067386-63067627	ENSG00000259627,ENSG00000140416,ENSG00000211137
chr15	63096992	63097539	15:63096992-63097539	ENSG00000259672,ENSG00000259627,ENSG00000259498,ENSG00000140416,ENSG00000259394,ENSG00000211137
chr15	63103435	63103836	15:63103435-63103836	ENSG00000259672,ENSG00000259394,ENSG00000211137
chr15	63121556	63122576	15:63121556-63122576	ENSG00000185088,ENSG00000103642,ENSG00000259394,ENSG00000211137
chr15	63135714	63136115	15:63135714-63136115	ENSG00000185088,ENSG00000103642,ENSG00000211137
chr15	63157147	63158009	15:63157147-63158009	ENSG00000138613,ENSG00000166128,ENSG00000185088,ENSG00000103642,ENSG00000211137
chr15	63189093	63189779	15:63189093-63189779	ENSG00000138613,ENSG00000166128,ENSG00000185088
chr15	63203780	63204074	15:63203780-63204074	ENSG00000259459,ENSG00000138613,ENSG00000166128,ENSG00000185088,ENSG00000259394,ENSG00000211137
chr15	63226568	63226981	15:63226568-63226981	-
chr15	63233747	63233995	15:63233747-63233995	-
chr15	63247182	63247418	15:63247182-63247418	-
chr15	63276766	63277924	15:63276766-63277924	ENSG00000138613
chr15	63374559	63374896	15:63374559-63374896	ENSG00000259459,ENSG00000074410
chr15	63381454	63382271	15:63381454-63382271	ENSG00000259459,ENSG00000074410
chr15	63436762	63437187	15:63436762-63437187	ENSG00000259459
chr15	63466637	63467084	15:63466637-63467084	ENSG00000197361,ENSG00000259248,ENSG00000259268
chr15	63479558	63480009	15:63479558-63480009	ENSG00000197361,ENSG00000259248,ENSG00000140455,ENSG00000276651,ENSG00000259268
chr15	63490147	63490571	15:63490147-63490571	ENSG00000197361,ENSG00000140455,ENSG00000276651
chr15	63491156	63491642	15:63491156-63491642	ENSG00000197361,ENSG00000140455,ENSG00000276651
chr15	63497661	63498297	15:63497661-63498297	ENSG00000197361,ENSG00000140455,ENSG00000276651
chr15	63503191	63503539	15:63503191-63503539	ENSG00000197361,ENSG00000140455,ENSG00000276651
chr15	63503996	63505679	15:63503996-63505679	ENSG00000197361,ENSG00000140455,ENSG00000276651
chr15	63514537	63514876	15:63514537-63514876	ENSG00000197361,ENSG00000140455,ENSG00000276651
chr15	63600501	63601339	15:63600501-63601339	ENSG00000197361,ENSG00000259248
chr15	63605965	63606570	15:63605965-63606570	ENSG00000197361,ENSG00000259248
chr15	63610266	63610772	15:63610266-63610772	ENSG00000259589,ENSG00000103657,ENSG00000197361,ENSG00000259248
chr15	63668846	63669191	15:63668846-63669191	ENSG00000259589
chr15	63707911	63708358	15:63707911-63708358	ENSG00000259589
chr15	63752016	63752370	15:63752016-63752370	ENSG00000103657
chr15	63763513	63763971	15:63763513-63763971	ENSG00000259351,ENSG00000259589
chr15	63814375	63814764	15:63814375-63814764	-
chr15	63833325	63833568	15:63833325-63833568	ENSG00000103657
chr15	63833803	63834515	15:63833803-63834515	ENSG00000103657
chr15	63841962	63842322	15:63841962-63842322	ENSG00000103657
chr15	63860272	63860535	15:63860272-63860535	ENSG00000199156
chr15	63870037	63870328	15:63870037-63870328	ENSG00000259351,ENSG00000199156
chr15	63892791	63893369	15:63892791-63893369	ENSG00000259351,ENSG00000035664,ENSG00000275785,ENSG00000199156,ENSG00000103657
chr15	63896766	63897063	15:63896766-63897063	ENSG00000259351,ENSG00000275785
chr15	63906035	63906373	15:63906035-63906373	ENSG00000259351,ENSG00000035664
chr15	63938540	63938990	15:63938540-63938990	ENSG00000259351
chr15	63945220	63945696	15:63945220-63945696	ENSG00000259351,ENSG00000035664
chr15	63970491	63970986	15:63970491-63970986	ENSG00000259351,ENSG00000035664
chr15	63983132	63983458	15:63983132-63983458	ENSG00000259351
chr15	63986727	63987327	15:63986727-63987327	ENSG00000259351,ENSG00000035664
chr15	64001269	64001664	15:64001269-64001664	ENSG00000259351
chr15	64010784	64011261	15:64010784-64011261	ENSG00000259351,ENSG00000035664,ENSG00000259589
chr15	64044421	64044966	15:64044421-64044966	ENSG00000035664
chr15	64046241	64046803	15:64046241-64046803	ENSG00000035664
chr15	64067456	64067938	15:64067456-64067938	ENSG00000166797,ENSG00000035664
chr15	64093673	64094259	15:64093673-64094259	ENSG00000028528,ENSG00000166797
chr15	64095804	64096340	15:64095804-64096340	ENSG00000028528,ENSG00000166797
chr15	64105203	64105594	15:64105203-64105594	ENSG00000201071,ENSG00000028528
chr15	64113005	64113311	15:64113005-64113311	ENSG00000201071,ENSG00000028528
chr15	64150059	64150461	15:64150059-64150461	ENSG00000157734
chr15	64151441	64152166	15:64151441-64152166	ENSG00000157734
chr15	64153461	64154003	15:64153461-64154003	ENSG00000166794,ENSG00000157734
chr15	64162787	64163796	15:64162787-64163796	ENSG00000166794,ENSG00000157734
chr15	64274560	64274785	15:64274560-64274785	ENSG00000252774
chr15	64278715	64278986	15:64278715-64278986	ENSG00000252774
chr15	64355941	64356705	15:64355941-64356705	ENSG00000103671,ENSG00000166803,ENSG00000252774,ENSG00000259316,ENSG00000169118
chr15	64381051	64381901	15:64381051-64381901	ENSG00000103671,ENSG00000166803,ENSG00000252774,ENSG00000259316,ENSG00000169118
chr15	64387470	64388087	15:64387470-64388087	ENSG00000103671,ENSG00000166803,ENSG00000252774,ENSG00000259316,ENSG00000169118
chr15	64430165	64430826	15:64430165-64430826	ENSG00000207162,ENSG00000207223,ENSG00000259682,ENSG00000206781,ENSG00000103671,ENSG00000252774
chr15	64444177	64444609	15:64444177-64444609	ENSG00000207162,ENSG00000259682,ENSG00000206781,ENSG00000103671
chr15	64448000	64448252	15:64448000-64448252	ENSG00000207162,ENSG00000207223,ENSG00000259682,ENSG00000206781,ENSG00000103671
chr15	64455951	64456250	15:64455951-64456250	ENSG00000207162,ENSG00000207223,ENSG00000259682,ENSG00000180357,ENSG00000206781
chr15	64456879	64457081	15:64456879-64457081	ENSG00000259682,ENSG00000180357,ENSG00000206781
chr15	64460235	64460764	15:64460235-64460764	ENSG00000207162,ENSG00000207223,ENSG00000259682,ENSG00000180357,ENSG00000206781
chr15	64461327	64461829	15:64461327-64461829	ENSG00000207162,ENSG00000207223,ENSG00000259682,ENSG00000180357
chr15	64503445	64503822	15:64503445-64503822	ENSG00000259682,ENSG00000180357
chr15	64507354	64507726	15:64507354-64507726	ENSG00000207162,ENSG00000207223,ENSG00000248415,ENSG00000259682,ENSG00000180357,ENSG00000252774
chr15	64521770	64521984	15:64521770-64521984	ENSG00000248415
chr15	64596926	64597565	15:64596926-64597565	ENSG00000207162,ENSG00000207223,ENSG00000243403
chr15	64620054	64620277	15:64620054-64620277	ENSG00000207162,ENSG00000207223,ENSG00000239465
chr15	64622662	64623114	15:64622662-64623114	ENSG00000207162,ENSG00000207223,ENSG00000239465
chr15	64634105	64634794	15:64634105-64634794	ENSG00000207162,ENSG00000207223,ENSG00000239465,ENSG00000259682,ENSG00000180357,ENSG00000252774
chr15	64639683	64640015	15:64639683-64640015	ENSG00000207162,ENSG00000207223,ENSG00000239465,ENSG00000180357
chr15	64692058	64692490	15:64692058-64692490	ENSG00000259635,ENSG00000264937,ENSG00000265967,ENSG00000180304,ENSG00000207162
chr15	64695481	64695985	15:64695481-64695985	ENSG00000259635,ENSG00000264937,ENSG00000265967,ENSG00000180304,ENSG00000207162
chr15	64702984	64703711	15:64702984-64703711	ENSG00000259635,ENSG00000264937,ENSG00000265967,ENSG00000180304,ENSG00000207162
chr15	64731223	64731482	15:64731223-64731482	ENSG00000221033
chr15	64774963	64775334	15:64774963-64775334	ENSG00000221033,ENSG00000166831
chr15	64809874	64810140	15:64809874-64810140	ENSG00000140451,ENSG00000221033
chr15	64823722	64824345	15:64823722-64824345	ENSG00000140451,ENSG00000221033
chr15	64825395	64826083	15:64825395-64826083	ENSG00000274383,ENSG00000275332,ENSG00000140451,ENSG00000221033
chr15	64835729	64836147	15:64835729-64836147	ENSG00000274383,ENSG00000275332,ENSG00000249240,ENSG00000241839,ENSG00000140451,ENSG00000221033
chr15	64841284	64842118	15:64841284-64842118	ENSG00000249240,ENSG00000241839
chr15	64843169	64843395	15:64843169-64843395	ENSG00000249240,ENSG00000241839
chr15	64851368	64851602	15:64851368-64851602	ENSG00000274383,ENSG00000275332,ENSG00000249240,ENSG00000241839
chr15	64857693	64857967	15:64857693-64857967	-
chr15	64873065	64873526	15:64873065-64873526	ENSG00000274383,ENSG00000275332,ENSG00000287494,ENSG00000221033
chr15	64882106	64882557	15:64882106-64882557	ENSG00000274383,ENSG00000275332,ENSG00000287494,ENSG00000221033
chr15	64883135	64883407	15:64883135-64883407	ENSG00000274383,ENSG00000275332,ENSG00000287494
chr15	64884122	64884482	15:64884122-64884482	ENSG00000287494
chr15	64893786	64894296	15:64893786-64894296	ENSG00000274383,ENSG00000275332,ENSG00000166839,ENSG00000287494,ENSG00000249240,ENSG00000241839,ENSG00000221033
chr15	64905414	64905766	15:64905414-64905766	ENSG00000274383,ENSG00000275332,ENSG00000166839,ENSG00000221033
chr15	64911490	64912092	15:64911490-64912092	ENSG00000274383,ENSG00000275332,ENSG00000166839,ENSG00000221033
chr15	64984494	64984968	15:64984494-64984968	ENSG00000090487,ENSG00000274383,ENSG00000275332
chr15	64989533	64990182	15:64989533-64990182	ENSG00000090487,ENSG00000274383,ENSG00000275332
chr15	65029130	65029700	15:65029130-65029700	ENSG00000270218,ENSG00000103707,ENSG00000274383
chr15	65033147	65033451	15:65033147-65033451	ENSG00000270218,ENSG00000103707
chr15	65033654	65033868	15:65033654-65033868	ENSG00000270218,ENSG00000103707
chr15	65049255	65049767	15:65049255-65049767	ENSG00000103710,ENSG00000277351,ENSG00000186198,ENSG00000270218,ENSG00000103707
chr15	65054395	65054707	15:65054395-65054707	ENSG00000234438,ENSG00000103710,ENSG00000277351,ENSG00000186198
chr15	65055300	65055773	15:65055300-65055773	ENSG00000278737,ENSG00000234438,ENSG00000103710,ENSG00000277351,ENSG00000186198
chr15	65077955	65078348	15:65077955-65078348	ENSG00000278737,ENSG00000234438,ENSG00000103710
chr15	65101311	65101788	15:65101311-65101788	ENSG00000138615,ENSG00000090470,ENSG00000259258,ENSG00000246922,ENSG00000103710
chr15	65132884	65134164	15:65132884-65134164	ENSG00000201709,ENSG00000279268,ENSG00000138615,ENSG00000166855,ENSG00000090470,ENSG00000259258,ENSG00000246922
chr15	65184722	65185690	15:65184722-65185690	ENSG00000201709,ENSG00000279268,ENSG00000138615,ENSG00000166855
chr15	65254866	65255145	15:65254866-65255145	ENSG00000138617,ENSG00000201709,ENSG00000279268,ENSG00000138615
chr15	65286173	65287217	15:65286173-65287217	ENSG00000199568,ENSG00000206903,ENSG00000138617,ENSG00000201709,ENSG00000279268,ENSG00000138615,ENSG00000166855
chr15	65295785	65296492	15:65295785-65296492	ENSG00000200156,ENSG00000259346,ENSG00000199568,ENSG00000206903,ENSG00000138617,ENSG00000201709,ENSG00000279268,ENSG00000138615,ENSG00000166855
chr15	65297849	65298078	15:65297849-65298078	ENSG00000200156,ENSG00000259346,ENSG00000199568,ENSG00000138617,ENSG00000138615
chr15	65304197	65305105	15:65304197-65305105	ENSG00000200156,ENSG00000259346,ENSG00000199568,ENSG00000206903,ENSG00000138617,ENSG00000201709,ENSG00000279268,ENSG00000138615,ENSG00000166855
chr15	65323114	65323477	15:65323114-65323477	ENSG00000259232,ENSG00000270690,ENSG00000103742,ENSG00000174498,ENSG00000201709,ENSG00000279268
chr15	65326104	65326369	15:65326104-65326369	ENSG00000174498
chr15	65355276	65355880	15:65355276-65355880	ENSG00000174498
chr15	65376998	65377874	15:65376998-65377874	ENSG00000174498
chr15	65384807	65385067	15:65384807-65385067	ENSG00000103742,ENSG00000174498
chr15	65385266	65385905	15:65385266-65385905	ENSG00000259232,ENSG00000270690,ENSG00000103742,ENSG00000174498
chr15	65395705	65396170	15:65395705-65396170	ENSG00000259232,ENSG00000270690,ENSG00000103742
chr15	65401283	65401752	15:65401283-65401752	ENSG00000252217,ENSG00000259232,ENSG00000270690,ENSG00000103742
chr15	65409387	65409925	15:65409387-65409925	ENSG00000252217,ENSG00000259232,ENSG00000270690,ENSG00000103742
chr15	65516959	65517988	15:65516959-65517988	ENSG00000207449,ENSG00000074696,ENSG00000252217,ENSG00000259232,ENSG00000270690,ENSG00000074603
chr15	65530297	65531010	15:65530297-65531010	ENSG00000207449,ENSG00000074696,ENSG00000252217,ENSG00000259232,ENSG00000270690,ENSG00000074603
chr15	65574181	65574459	15:65574181-65574459	ENSG00000207449,ENSG00000074696,ENSG00000252217,ENSG00000259232,ENSG00000270690
chr15	65610815	65611536	15:65610815-65611536	ENSG00000275638,ENSG00000074621,ENSG00000138614,ENSG00000207449,ENSG00000259232
chr15	65638478	65638996	15:65638478-65638996	ENSG00000238311,ENSG00000275638,ENSG00000074621
chr15	65733836	65734163	15:65733836-65734163	ENSG00000259924,ENSG00000261544,ENSG00000103769,ENSG00000264737,ENSG00000238311,ENSG00000275638
chr15	65746240	65746812	15:65746240-65746812	ENSG00000283249,ENSG00000259924,ENSG00000261544,ENSG00000264737,ENSG00000238311,ENSG00000275638
chr15	65791830	65792738	15:65791830-65792738	ENSG00000283249,ENSG00000249271,ENSG00000259924,ENSG00000261544,ENSG00000103769,ENSG00000264737,ENSG00000238311,ENSG00000174485,ENSG00000275638
chr15	65804435	65804939	15:65804435-65804939	ENSG00000283249,ENSG00000249271,ENSG00000259924,ENSG00000261544,ENSG00000103769,ENSG00000264737,ENSG00000238311,ENSG00000174485,ENSG00000275638
chr15	65818898	65819398	15:65818898-65819398	ENSG00000283249,ENSG00000249271,ENSG00000259924,ENSG00000261544,ENSG00000103769,ENSG00000264737,ENSG00000238311,ENSG00000174485,ENSG00000275638
chr15	65832713	65833454	15:65832713-65833454	ENSG00000283249,ENSG00000249271,ENSG00000259924,ENSG00000261544,ENSG00000103769,ENSG00000264737,ENSG00000238311,ENSG00000174485,ENSG00000275638
chr15	65862755	65862960	15:65862755-65862960	ENSG00000283249,ENSG00000259924,ENSG00000261544,ENSG00000103769,ENSG00000264737,ENSG00000238311,ENSG00000275638
chr15	65869085	65870099	15:65869085-65870099	ENSG00000283249,ENSG00000259924,ENSG00000261544,ENSG00000103769,ENSG00000264737,ENSG00000238311,ENSG00000275638
chr15	65881922	65882412	15:65881922-65882412	ENSG00000263512,ENSG00000157890,ENSG00000283249,ENSG00000259924,ENSG00000103769,ENSG00000264737,ENSG00000238311,ENSG00000275638
chr15	65902350	65902812	15:65902350-65902812	ENSG00000263512,ENSG00000157890,ENSG00000259924,ENSG00000264737,ENSG00000238311,ENSG00000275638,ENSG00000270690
chr15	65982052	65982694	15:65982052-65982694	ENSG00000263512,ENSG00000157890
chr15	66145620	66145974	15:66145620-66145974	ENSG00000263512
chr15	66293383	66294376	15:66293383-66294376	ENSG00000260773,ENSG00000166938,ENSG00000261318
chr15	66356368	66357011	15:66356368-66357011	ENSG00000174442,ENSG00000200623,ENSG00000199673,ENSG00000202529,ENSG00000280554,ENSG00000199574,ENSG00000174444,ENSG00000266589,ENSG00000174446,ENSG00000243404,ENSG00000261102,ENSG00000169032,ENSG00000223271,ENSG00000252712,ENSG00000075131,ENSG00000260773
chr15	66370014	66370515	15:66370014-66370515	ENSG00000174442,ENSG00000243404,ENSG00000261102,ENSG00000169032,ENSG00000240821,ENSG00000223271,ENSG00000252712,ENSG00000075131,ENSG00000260773
chr15	66386456	66387338	15:66386456-66387338	ENSG00000174442,ENSG00000200623,ENSG00000199673,ENSG00000202529,ENSG00000280554,ENSG00000199574,ENSG00000174444,ENSG00000266589,ENSG00000174446,ENSG00000261351,ENSG00000243404,ENSG00000261102,ENSG00000169032,ENSG00000240821,ENSG00000223271,ENSG00000252712,ENSG00000075131,ENSG00000260773
chr15	66472036	66472583	15:66472036-66472583	ENSG00000174442,ENSG00000200623,ENSG00000199673,ENSG00000202529,ENSG00000280554,ENSG00000199574,ENSG00000174444,ENSG00000266589,ENSG00000174446,ENSG00000261351,ENSG00000243404,ENSG00000261102,ENSG00000169032,ENSG00000223271,ENSG00000252712,ENSG00000260773
chr15	66497278	66498199	15:66497278-66498199	ENSG00000174442,ENSG00000200623,ENSG00000199673,ENSG00000202529,ENSG00000280554,ENSG00000199574,ENSG00000174444,ENSG00000266589,ENSG00000174446,ENSG00000261351,ENSG00000243404,ENSG00000261102,ENSG00000169032,ENSG00000075131,ENSG00000260773
chr15	66504584	66505442	15:66504584-66505442	ENSG00000174442,ENSG00000200623,ENSG00000199673,ENSG00000202529,ENSG00000280554,ENSG00000199574,ENSG00000174444,ENSG00000266589,ENSG00000174446
chr15	66567086	66567419	15:66567086-66567419	ENSG00000259471,ENSG00000188501
chr15	66614979	66615362	15:66614979-66615362	ENSG00000259471
chr15	66617548	66617880	15:66617548-66617880	ENSG00000270490,ENSG00000259471
chr15	66622619	66622877	15:66622619-66622877	ENSG00000259471
chr15	66630950	66631248	15:66630950-66631248	ENSG00000259471
chr15	66638468	66638664	15:66638468-66638664	ENSG00000259471
chr15	66654463	66655316	15:66654463-66655316	ENSG00000270490,ENSG00000259471
chr15	66692881	66693176	15:66692881-66693176	ENSG00000137834,ENSG00000259471
chr15	66700876	66701566	15:66700876-66701566	ENSG00000274995,ENSG00000137834,ENSG00000259471
chr15	66701944	66702360	15:66701944-66702360	ENSG00000274995,ENSG00000137834
chr15	66751649	66751966	15:66751649-66751966	ENSG00000270490,ENSG00000274995,ENSG00000259471
chr15	66763252	66763654	15:66763252-66763654	ENSG00000270490,ENSG00000274995
chr15	66765846	66766146	15:66765846-66766146	ENSG00000270490,ENSG00000274995,ENSG00000259471
chr15	66832704	66832901	15:66832704-66832901	ENSG00000270490
chr15	66842264	66843055	15:66842264-66843055	ENSG00000270490,ENSG00000259471
chr15	66851247	66851621	15:66851247-66851621	ENSG00000277152,ENSG00000270490,ENSG00000259471
chr15	66862771	66863152	15:66862771-66863152	ENSG00000277152,ENSG00000270490,ENSG00000259471
chr15	66866140	66866443	15:66866140-66866443	ENSG00000277152,ENSG00000270490,ENSG00000259471
chr15	66903780	66904116	15:66903780-66904116	ENSG00000259437
chr15	66908073	66908651	15:66908073-66908651	ENSG00000259437
chr15	66921205	66921765	15:66921205-66921765	ENSG00000259437
chr15	66946651	66946958	15:66946651-66946958	ENSG00000259246,ENSG00000259289
chr15	66957459	66957801	15:66957459-66957801	ENSG00000259246,ENSG00000259347,ENSG00000259289
chr15	67024504	67024699	15:67024504-67024699	ENSG00000259246,ENSG00000259347
chr15	67027923	67028119	15:67027923-67028119	ENSG00000259246,ENSG00000259347
chr15	67033137	67033345	15:67033137-67033345	ENSG00000259246,ENSG00000259347
chr15	67033606	67033904	15:67033606-67033904	ENSG00000259246
chr15	67039352	67039589	15:67039352-67039589	ENSG00000259246
chr15	67042633	67043114	15:67042633-67043114	ENSG00000259246,ENSG00000259347
chr15	67065161	67066070	15:67065161-67066070	ENSG00000166949,ENSG00000259246,ENSG00000259347
chr15	67074329	67074946	15:67074329-67074946	ENSG00000166949,ENSG00000259347
chr15	67081022	67081411	15:67081022-67081411	ENSG00000166949,ENSG00000259246,ENSG00000259347
chr15	67091166	67091713	15:67091166-67091713	ENSG00000166949
chr15	67093537	67093866	15:67093537-67093866	ENSG00000166949
chr15	67098384	67098852	15:67098384-67098852	ENSG00000166949
chr15	67101201	67101536	15:67101201-67101536	ENSG00000166949
chr15	67108379	67108815	15:67108379-67108815	ENSG00000259202
chr15	67117559	67117762	15:67117559-67117762	-
chr15	67121021	67121683	15:67121021-67121683	ENSG00000259202,ENSG00000166949
chr15	67134104	67134726	15:67134104-67134726	ENSG00000259202,ENSG00000166949
chr15	67140245	67140535	15:67140245-67140535	ENSG00000259202,ENSG00000166949
chr15	67148371	67148728	15:67148371-67148728	ENSG00000259202
chr15	67175790	67176164	15:67175790-67176164	ENSG00000166949
chr15	67185692	67186391	15:67185692-67186391	ENSG00000166949
chr15	67228109	67228556	15:67228109-67228556	ENSG00000242634,ENSG00000103591
chr15	67254326	67255057	15:67254326-67255057	ENSG00000103599,ENSG00000242634,ENSG00000103591,ENSG00000259246
chr15	67413922	67414278	15:67413922-67414278	ENSG00000259673
chr15	67456876	67457312	15:67456876-67457312	ENSG00000245719,ENSG00000259410
chr15	67505912	67506216	15:67505912-67506216	ENSG00000259512,ENSG00000189227,ENSG00000259673
chr15	67520752	67522085	15:67520752-67522085	ENSG00000259512,ENSG00000137764,ENSG00000270964,ENSG00000189227,ENSG00000259673
chr15	67539481	67539975	15:67539481-67539975	ENSG00000259512,ENSG00000137764,ENSG00000270964,ENSG00000189227,ENSG00000259673
chr15	67542446	67543070	15:67542446-67543070	ENSG00000137764,ENSG00000270964,ENSG00000189227,ENSG00000259673
chr15	67548723	67549018	15:67548723-67549018	ENSG00000137764,ENSG00000270964
chr15	67564817	67565296	15:67564817-67565296	ENSG00000259512,ENSG00000137764
chr15	67714365	67714637	15:67714365-67714637	ENSG00000259512,ENSG00000137764
chr15	67720449	67720801	15:67720449-67720801	ENSG00000259512,ENSG00000137764
chr15	67767032	67767254	15:67767032-67767254	ENSG00000259512
chr15	67779805	67780046	15:67779805-67780046	-
chr15	67783378	67783668	15:67783378-67783668	ENSG00000245719,ENSG00000259410,ENSG00000259512
chr15	67784419	67784805	15:67784419-67784805	ENSG00000245719,ENSG00000259410,ENSG00000259512
chr15	67805488	67805860	15:67805488-67805860	ENSG00000188779,ENSG00000259512
chr15	67812254	67812556	15:67812254-67812556	ENSG00000259410,ENSG00000188779,ENSG00000259512
chr15	67820653	67821213	15:67820653-67821213	ENSG00000245719,ENSG00000259410,ENSG00000188779
chr15	67833986	67834220	15:67833986-67834220	ENSG00000245719,ENSG00000259410,ENSG00000188779
chr15	67839972	67840797	15:67839972-67840797	ENSG00000206625,ENSG00000245719,ENSG00000259410
chr15	67841232	67841433	15:67841232-67841433	ENSG00000206625,ENSG00000245719
chr15	67851199	67851554	15:67851199-67851554	ENSG00000206625
chr15	67863331	67863883	15:67863331-67863883	ENSG00000129007,ENSG00000260007,ENSG00000033800,ENSG00000260109,ENSG00000206625
chr15	67879487	67879808	15:67879487-67879808	ENSG00000129007
chr15	67880769	67880970	15:67880769-67880970	-
chr15	67884598	67885096	15:67884598-67885096	ENSG00000260109
chr15	67938231	67938530	15:67938231-67938530	ENSG00000260109
chr15	67953371	67953791	15:67953371-67953791	ENSG00000260109,ENSG00000261702
chr15	67954818	67955277	15:67954818-67955277	ENSG00000260109,ENSG00000261702
chr15	67968244	67968459	15:67968244-67968459	ENSG00000260109,ENSG00000261702
chr15	68009230	68009559	15:68009230-68009559	ENSG00000260109,ENSG00000261702
chr15	68053946	68054962	15:68053946-68054962	ENSG00000033800,ENSG00000260109
chr15	68195147	68195398	15:68195147-68195398	ENSG00000129007,ENSG00000033800
chr15	68224933	68225177	15:68224933-68225177	ENSG00000128973,ENSG00000129007,ENSG00000260007
chr15	68229194	68230256	15:68229194-68230256	ENSG00000128973,ENSG00000129007,ENSG00000260007
chr15	68252999	68253224	15:68252999-68253224	ENSG00000260602,ENSG00000128973
chr15	68256878	68257384	15:68256878-68257384	ENSG00000169018,ENSG00000260657,ENSG00000260602,ENSG00000128973
chr15	68277450	68278635	15:68277450-68278635	ENSG00000169018,ENSG00000260657,ENSG00000260602,ENSG00000128973
chr15	68298983	68299357	15:68298983-68299357	ENSG00000169018,ENSG00000260657,ENSG00000260602
chr15	68306322	68306883	15:68306322-68306883	ENSG00000260602
chr15	68342521	68342722	15:68342521-68342722	ENSG00000137809
chr15	68352506	68352815	15:68352506-68352815	ENSG00000137809
chr15	68379598	68380017	15:68379598-68380017	ENSG00000137809
chr15	68390597	68390876	15:68390597-68390876	-
chr15	68399760	68400009	15:68399760-68400009	-
chr15	68401592	68402475	15:68401592-68402475	-
chr15	68418678	68419081	15:68418678-68419081	ENSG00000286770,ENSG00000137809
chr15	68431779	68432348	15:68431779-68432348	ENSG00000286770,ENSG00000137809
chr15	68504383	68504988	15:68504383-68504988	ENSG00000137808,ENSG00000286770
chr15	68518997	68519361	15:68518997-68519361	ENSG00000288068,ENSG00000137808,ENSG00000285919,ENSG00000286770
chr15	68550463	68550675	15:68550463-68550675	ENSG00000137808,ENSG00000285919
chr15	68559531	68560200	15:68559531-68560200	ENSG00000137808,ENSG00000285919,ENSG00000103647
chr15	68578228	68579058	15:68578228-68579058	ENSG00000103647
chr15	68579276	68579664	15:68579276-68579664	ENSG00000285919,ENSG00000103647
chr15	68666332	68666802	15:68666332-68666802	ENSG00000137808,ENSG00000285919,ENSG00000103647
chr15	68673925	68674423	15:68673925-68674423	ENSG00000137808,ENSG00000285919,ENSG00000103647
chr15	68674985	68675325	15:68674985-68675325	ENSG00000288068,ENSG00000137808,ENSG00000285919
chr15	68700274	68700718	15:68700274-68700718	ENSG00000137808
chr15	68717864	68718455	15:68717864-68718455	ENSG00000288068,ENSG00000137808,ENSG00000285919
chr15	68725873	68726250	15:68725873-68726250	ENSG00000137808,ENSG00000285919
chr15	68754774	68755190	15:68754774-68755190	ENSG00000137808,ENSG00000285919,ENSG00000271232
chr15	68781840	68782302	15:68781840-68782302	ENSG00000137808,ENSG00000285919,ENSG00000259286,ENSG00000258484,ENSG00000265195,ENSG00000140350
chr15	68787948	68788317	15:68787948-68788317	ENSG00000259286,ENSG00000258484,ENSG00000265195,ENSG00000140350
chr15	68791474	68791830	15:68791474-68791830	ENSG00000258484,ENSG00000265195,ENSG00000140350
chr15	68795146	68795820	15:68795146-68795820	ENSG00000137808,ENSG00000259286,ENSG00000258484,ENSG00000265195,ENSG00000140350
chr15	68817414	68819179	15:68817414-68819179	ENSG00000258484,ENSG00000140350
chr15	68820847	68821241	15:68820847-68821241	ENSG00000259286,ENSG00000258484,ENSG00000140350
chr15	68828975	68829249	15:68828975-68829249	ENSG00000259286,ENSG00000258484,ENSG00000140350
chr15	69031453	69031911	15:69031453-69031911	ENSG00000259504,ENSG00000259222,ENSG00000259265,ENSG00000273851,ENSG00000288068,ENSG00000255346,ENSG00000137808,ENSG00000285919
chr15	69074030	69074668	15:69074030-69074668	ENSG00000259222,ENSG00000212766,ENSG00000259265
chr15	69107178	69107480	15:69107178-69107480	ENSG00000259504,ENSG00000259222,ENSG00000212766,ENSG00000288068
chr15	69131672	69132104	15:69131672-69132104	ENSG00000259504,ENSG00000259222,ENSG00000212766,ENSG00000259265,ENSG00000288068
chr15	69160385	69160956	15:69160385-69160956	ENSG00000259191,ENSG00000259504,ENSG00000138604,ENSG00000259222,ENSG00000212766
chr15	69161535	69161813	15:69161535-69161813	ENSG00000138604,ENSG00000259222
chr15	69298773	69299320	15:69298773-69299320	ENSG00000137819,ENSG00000259504,ENSG00000261634
chr15	69300034	69300318	15:69300034-69300318	ENSG00000137819,ENSG00000259504,ENSG00000261634
chr15	69313482	69313690	15:69313482-69313690	ENSG00000137819,ENSG00000259504
chr15	69319873	69320256	15:69319873-69320256	ENSG00000137819,ENSG00000259504
chr15	69340610	69340852	15:69340610-69340852	ENSG00000137819,ENSG00000259504
chr15	69394607	69395024	15:69394607-69395024	ENSG00000259191,ENSG00000137807,ENSG00000207395,ENSG00000259426,ENSG00000259645,ENSG00000259504,ENSG00000259265
chr15	69398440	69398868	15:69398440-69398868	ENSG00000259191,ENSG00000137807,ENSG00000207395,ENSG00000259426,ENSG00000259645,ENSG00000259504,ENSG00000259222,ENSG00000259265
chr15	69414012	69414924	15:69414012-69414924	ENSG00000137818,ENSG00000259191,ENSG00000137807,ENSG00000207395,ENSG00000259426
chr15	69452115	69453500	15:69452115-69453500	ENSG00000245750,ENSG00000259215,ENSG00000207119,ENSG00000137818,ENSG00000259191,ENSG00000137807
chr15	69462388	69463006	15:69462388-69463006	ENSG00000245750,ENSG00000259215,ENSG00000207119,ENSG00000137818,ENSG00000259191
chr15	69468282	69468778	15:69468282-69468778	ENSG00000245750,ENSG00000259215,ENSG00000137818,ENSG00000259191
chr15	69475922	69476171	15:69475922-69476171	-
chr15	69478214	69478423	15:69478214-69478423	-
chr15	69576068	69576506	15:69576068-69576506	ENSG00000259309,ENSG00000259457,ENSG00000245750
chr15	69583515	69584134	15:69583515-69584134	ENSG00000207965,ENSG00000259457,ENSG00000245750
chr15	69594202	69594796	15:69594202-69594796	ENSG00000259457,ENSG00000245750
chr15	69610416	69610809	15:69610416-69610809	ENSG00000259309,ENSG00000259457
chr15	69666919	69667311	15:69666919-69667311	ENSG00000245750
chr15	69668517	69669488	15:69668517-69669488	ENSG00000245750
chr15	69718965	69719830	15:69718965-69719830	ENSG00000259309
chr15	69721487	69721742	15:69721487-69721742	ENSG00000259309
chr15	69726073	69726303	15:69726073-69726303	ENSG00000259309
chr15	69755618	69755924	15:69755618-69755924	ENSG00000259309,ENSG00000245750
chr15	69759027	69759296	15:69759027-69759296	ENSG00000259309,ENSG00000245750
chr15	69760888	69761182	15:69760888-69761182	ENSG00000207965,ENSG00000259309
chr15	69806311	69806647	15:69806311-69806647	ENSG00000259309,ENSG00000259496,ENSG00000245750
chr15	69915091	69915311	15:69915091-69915311	ENSG00000259309
chr15	70023059	70023508	15:70023059-70023508	ENSG00000207965,ENSG00000140332,ENSG00000259309
chr15	70035610	70036016	15:70035610-70036016	ENSG00000207965
chr15	70095873	70096382	15:70095873-70096382	ENSG00000207965,ENSG00000140332
chr15	70097275	70098097	15:70097275-70098097	ENSG00000207965,ENSG00000140332
chr15	70099517	70099860	15:70099517-70099860	ENSG00000207965,ENSG00000140332
chr15	70142185	70142653	15:70142185-70142653	ENSG00000200216,ENSG00000207965,ENSG00000140332
chr15	70147335	70147619	15:70147335-70147619	ENSG00000200216,ENSG00000207965
chr15	70152063	70152413	15:70152063-70152413	ENSG00000200216,ENSG00000207965
chr15	70159107	70159688	15:70159107-70159688	ENSG00000200216
chr15	70200589	70200932	15:70200589-70200932	ENSG00000259252,ENSG00000200216
chr15	70258602	70259219	15:70258602-70259219	ENSG00000200216,ENSG00000207965
chr15	70264208	70264488	15:70264208-70264488	ENSG00000200216
chr15	70266422	70267085	15:70266422-70267085	-
chr15	70270131	70270494	15:70270131-70270494	-
chr15	70308182	70308789	15:70308182-70308789	ENSG00000259503
chr15	70327801	70328589	15:70327801-70328589	ENSG00000259503,ENSG00000200216,ENSG00000207965
chr15	70348847	70349588	15:70348847-70349588	ENSG00000200216
chr15	70354488	70354840	15:70354488-70354840	-
chr15	70377015	70377366	15:70377015-70377366	-
chr15	70447903	70448461	15:70447903-70448461	ENSG00000278408,ENSG00000200216,ENSG00000207965,ENSG00000259309
chr15	70463078	70463676	15:70463078-70463676	ENSG00000207965
chr15	70467092	70467339	15:70467092-70467339	-
chr15	70474497	70475439	15:70474497-70475439	ENSG00000259909,ENSG00000259783
chr15	70480146	70480686	15:70480146-70480686	-
chr15	70486440	70487063	15:70486440-70487063	-
chr15	70492380	70493229	15:70492380-70493229	ENSG00000259473
chr15	70504327	70504983	15:70504327-70504983	ENSG00000259473
chr15	70509358	70509675	15:70509358-70509675	ENSG00000259473
chr15	70512799	70513032	15:70512799-70513032	ENSG00000259909,ENSG00000259783,ENSG00000259473
chr15	70528241	70528499	15:70528241-70528499	ENSG00000259227
chr15	70535474	70536055	15:70535474-70536055	ENSG00000259227,ENSG00000287741
chr15	70559172	70559506	15:70559172-70559506	ENSG00000281264,ENSG00000259227,ENSG00000287741
chr15	70585155	70585434	15:70585155-70585434	ENSG00000281264,ENSG00000259227,ENSG00000280639
chr15	70625427	70625694	15:70625427-70625694	ENSG00000280515,ENSG00000281264,ENSG00000259227
chr15	70627869	70628504	15:70627869-70628504	ENSG00000280515,ENSG00000281264,ENSG00000259227
chr15	70636717	70637017	15:70636717-70637017	ENSG00000259452,ENSG00000280515,ENSG00000281264,ENSG00000259227
chr15	70672222	70672639	15:70672222-70672639	ENSG00000235420,ENSG00000259452,ENSG00000259624,ENSG00000259532,ENSG00000137831
chr15	70763108	70763841	15:70763108-70763841	ENSG00000235420,ENSG00000259452,ENSG00000259624,ENSG00000274297,ENSG00000259532,ENSG00000137831
chr15	70767967	70768412	15:70767967-70768412	ENSG00000235420,ENSG00000259452,ENSG00000259624,ENSG00000274297,ENSG00000259532,ENSG00000137831
chr15	70812033	70812323	15:70812033-70812323	ENSG00000235420,ENSG00000259452,ENSG00000259624,ENSG00000259532,ENSG00000137831
chr15	70853800	70854783	15:70853800-70854783	ENSG00000259470,ENSG00000137821,ENSG00000259744,ENSG00000166173,ENSG00000235420,ENSG00000259452
chr15	70868076	70868335	15:70868076-70868335	ENSG00000259470,ENSG00000166173
chr15	70891778	70893161	15:70891778-70893161	ENSG00000129028,ENSG00000137821
chr15	71103249	71103551	15:71103249-71103551	ENSG00000278408,ENSG00000212664,ENSG00000260586,ENSG00000259781,ENSG00000259964,ENSG00000225362,ENSG00000187720,ENSG00000242276
chr15	71115214	71116267	15:71115214-71116267	ENSG00000278408,ENSG00000212664,ENSG00000260586,ENSG00000259781,ENSG00000259964,ENSG00000225362,ENSG00000187720,ENSG00000242276
chr15	71295393	71295623	15:71295393-71295623	ENSG00000278408,ENSG00000212664,ENSG00000260586,ENSG00000259781,ENSG00000259964,ENSG00000242276
chr15	71780322	71780653	15:71780322-71780653	ENSG00000260173,ENSG00000243568,ENSG00000222094,ENSG00000261632,ENSG00000260037,ENSG00000278570,ENSG00000278408
chr15	71802674	71802873	15:71802674-71802873	ENSG00000261632,ENSG00000260037,ENSG00000278570,ENSG00000278408
chr15	71860259	71860479	15:71860259-71860479	ENSG00000222094,ENSG00000260576,ENSG00000261632,ENSG00000200873,ENSG00000260037
chr15	72103262	72103862	15:72103262-72103862	ENSG00000243568,ENSG00000166192,ENSG00000222094,ENSG00000260576,ENSG00000261632,ENSG00000066933,ENSG00000260037,ENSG00000278408
chr15	72117401	72118641	15:72117401-72118641	ENSG00000243568,ENSG00000166192,ENSG00000222094,ENSG00000260576,ENSG00000261632,ENSG00000066933,ENSG00000260037
chr15	72155942	72156298	15:72155942-72156298	ENSG00000175318,ENSG00000260173,ENSG00000243568,ENSG00000222094,ENSG00000260576,ENSG00000261632,ENSG00000260037,ENSG00000278570
chr15	72168357	72168796	15:72168357-72168796	ENSG00000175318,ENSG00000260173,ENSG00000243568,ENSG00000222094,ENSG00000260576,ENSG00000261632,ENSG00000260037,ENSG00000278408
chr15	72195154	72195435	15:72195154-72195435	ENSG00000067225,ENSG00000175318,ENSG00000243568
chr15	72197277	72198011	15:72197277-72198011	ENSG00000067225,ENSG00000175318
chr15	72199732	72200093	15:72199732-72200093	ENSG00000067225,ENSG00000175318
chr15	72220594	72220864	15:72220594-72220864	ENSG00000067225
chr15	72226605	72226938	15:72226605-72226938	ENSG00000259909,ENSG00000259783,ENSG00000067225
chr15	72228490	72228702	15:72228490-72228702	ENSG00000259909,ENSG00000259783,ENSG00000067225
chr15	72230192	72230557	15:72230192-72230557	ENSG00000259909,ENSG00000259783,ENSG00000067225
chr15	72230756	72231725	15:72230756-72231725	ENSG00000259909,ENSG00000259783,ENSG00000067225
chr15	72237337	72238043	15:72237337-72238043	ENSG00000137817,ENSG00000067225
chr15	72272147	72273042	15:72272147-72273042	ENSG00000261281,ENSG00000175202,ENSG00000260672,ENSG00000260534,ENSG00000283798,ENSG00000261460,ENSG00000137817,ENSG00000067225
chr15	72306240	72306789	15:72306240-72306789	ENSG00000261281,ENSG00000175202,ENSG00000260672,ENSG00000260144,ENSG00000278313,ENSG00000260534,ENSG00000283798,ENSG00000187806,ENSG00000140488,ENSG00000273025
chr15	72312705	72313038	15:72312705-72313038	ENSG00000261281,ENSG00000175202,ENSG00000260672,ENSG00000260144,ENSG00000278313,ENSG00000260534,ENSG00000283798,ENSG00000271072,ENSG00000187806,ENSG00000140488,ENSG00000273025
chr15	72319708	72320485	15:72319708-72320485	ENSG00000159289,ENSG00000261281,ENSG00000175202,ENSG00000260672,ENSG00000260144,ENSG00000278313,ENSG00000260534,ENSG00000283798,ENSG00000187806,ENSG00000243007,ENSG00000260339,ENSG00000213614,ENSG00000260729,ENSG00000140488,ENSG00000273025
chr15	72365879	72366361	15:72365879-72366361	ENSG00000261281,ENSG00000175202,ENSG00000259909,ENSG00000260672,ENSG00000259783,ENSG00000260144,ENSG00000278313,ENSG00000260534,ENSG00000283798,ENSG00000271072,ENSG00000187806,ENSG00000243007,ENSG00000260339,ENSG00000213614,ENSG00000260729
chr15	72375609	72376638	15:72375609-72376638	ENSG00000187806,ENSG00000243007,ENSG00000260339,ENSG00000213614,ENSG00000260729
chr15	72420552	72420862	15:72420552-72420862	ENSG00000261281,ENSG00000175202,ENSG00000260672,ENSG00000260144,ENSG00000278313,ENSG00000260534,ENSG00000283798,ENSG00000271072,ENSG00000187806
chr15	72461890	72462298	15:72461890-72462298	ENSG00000261281,ENSG00000175202,ENSG00000260672,ENSG00000260144,ENSG00000278313,ENSG00000260534,ENSG00000283798,ENSG00000166233,ENSG00000261187,ENSG00000271072,ENSG00000261423,ENSG00000187806
chr15	72473670	72475457	15:72473670-72475457	ENSG00000261281,ENSG00000175202,ENSG00000260672,ENSG00000260144,ENSG00000278313,ENSG00000260534,ENSG00000283798,ENSG00000166233,ENSG00000261187,ENSG00000271072,ENSG00000261423,ENSG00000187806,ENSG00000243007,ENSG00000260339,ENSG00000213614,ENSG00000260729
chr15	72503074	72503420	15:72503074-72503420	ENSG00000261281,ENSG00000175202,ENSG00000260672,ENSG00000260144,ENSG00000278313,ENSG00000260534,ENSG00000283798,ENSG00000166233,ENSG00000271072,ENSG00000261423,ENSG00000187806
chr15	72636719	72637396	15:72636719-72637396	-
chr15	72650535	72651066	15:72650535-72651066	-
chr15	72656128	72656431	15:72656128-72656431	-
chr15	72670674	72671268	15:72670674-72671268	-
chr15	72685808	72686670	15:72685808-72686670	-
chr15	72732743	72732944	15:72732743-72732944	ENSG00000259440,ENSG00000259691,ENSG00000285729,ENSG00000140463,ENSG00000261281,ENSG00000175202,ENSG00000259909,ENSG00000259783,ENSG00000260144,ENSG00000278313
chr15	72751689	72752595	15:72751689-72752595	ENSG00000259528,ENSG00000259440,ENSG00000259691,ENSG00000259259,ENSG00000285729,ENSG00000159322,ENSG00000140463,ENSG00000261281,ENSG00000175202,ENSG00000274350,ENSG00000259909,ENSG00000260672,ENSG00000259783,ENSG00000260144,ENSG00000278313
chr15	72757841	72758164	15:72757841-72758164	ENSG00000259528,ENSG00000259440,ENSG00000259691,ENSG00000259259,ENSG00000285729,ENSG00000159322,ENSG00000140463,ENSG00000261281,ENSG00000175202,ENSG00000260672,ENSG00000260144,ENSG00000278313,ENSG00000260534,ENSG00000283798
chr15	72782998	72783198	15:72782998-72783198	ENSG00000214702,ENSG00000259259,ENSG00000285729,ENSG00000260898,ENSG00000159322,ENSG00000261281,ENSG00000175202
chr15	72783542	72784442	15:72783542-72784442	ENSG00000214702,ENSG00000259528,ENSG00000259440,ENSG00000259691,ENSG00000259259,ENSG00000285729,ENSG00000260898,ENSG00000159322,ENSG00000140463,ENSG00000261281,ENSG00000175202,ENSG00000260672
chr15	72797019	72797330	15:72797019-72797330	ENSG00000259528,ENSG00000259440,ENSG00000259691,ENSG00000259259,ENSG00000285729,ENSG00000260898
chr15	73051811	73052758	15:73051811-73052758	ENSG00000259528,ENSG00000259440,ENSG00000259691,ENSG00000067141,ENSG00000259259,ENSG00000285729,ENSG00000261281,ENSG00000175202
chr15	73287002	73287371	15:73287002-73287371	ENSG00000259186,ENSG00000183324,ENSG00000259650,ENSG00000138622,ENSG00000259528,ENSG00000259440,ENSG00000259691,ENSG00000067141,ENSG00000259259,ENSG00000285729,ENSG00000261281
chr15	73295884	73296335	15:73295884-73296335	ENSG00000259186,ENSG00000183324,ENSG00000259650,ENSG00000138622,ENSG00000259528,ENSG00000259440,ENSG00000259691,ENSG00000067141,ENSG00000259259,ENSG00000285729
chr15	73303838	73304052	15:73303838-73304052	ENSG00000259186,ENSG00000183324,ENSG00000259650,ENSG00000138622,ENSG00000259528,ENSG00000259440,ENSG00000259691,ENSG00000067141,ENSG00000285729
chr15	73318858	73319073	15:73318858-73319073	ENSG00000259186,ENSG00000183324,ENSG00000259650,ENSG00000138622,ENSG00000259528,ENSG00000259440,ENSG00000259691
chr15	73400379	73400642	15:73400379-73400642	ENSG00000159289,ENSG00000259186,ENSG00000183324,ENSG00000259650,ENSG00000138622,ENSG00000259691
chr15	73564347	73564583	15:73564347-73564583	ENSG00000276807,ENSG00000103855,ENSG00000281183,ENSG00000156642,ENSG00000259186
chr15	73573658	73573875	15:73573658-73573875	ENSG00000281183,ENSG00000259186,ENSG00000259909,ENSG00000259783
chr15	73602261	73602676	15:73602261-73602676	ENSG00000156642,ENSG00000259186
chr15	73633068	73633739	15:73633068-73633739	ENSG00000156642,ENSG00000259186
chr15	73636172	73636686	15:73636172-73636686	ENSG00000156642,ENSG00000259186,ENSG00000259909,ENSG00000259783
chr15	73650879	73651105	15:73650879-73651105	ENSG00000276807,ENSG00000103855,ENSG00000183324,ENSG00000138622
chr15	73696948	73697603	15:73696948-73697603	ENSG00000276807,ENSG00000103855,ENSG00000259186,ENSG00000183324,ENSG00000138622,ENSG00000259528,ENSG00000259440
chr15	73704761	73705227	15:73704761-73705227	ENSG00000276807,ENSG00000103855,ENSG00000259186
chr15	73752679	73753475	15:73752679-73753475	ENSG00000260469,ENSG00000205363,ENSG00000276807
chr15	73800658	73800983	15:73800658-73800983	ENSG00000276807
chr15	73871025	73871376	15:73871025-73871376	ENSG00000167139,ENSG00000260624,ENSG00000276807
chr15	73906876	73907330	15:73906876-73907330	ENSG00000261801,ENSG00000167139,ENSG00000260624,ENSG00000276807
chr15	73908420	73908727	15:73908420-73908727	ENSG00000167139,ENSG00000260624
chr15	73914205	73914521	15:73914205-73914521	ENSG00000261801
chr15	73924373	73924707	15:73924373-73924707	ENSG00000159289,ENSG00000129038,ENSG00000261801
chr15	73926482	73926748	15:73926482-73926748	ENSG00000129038,ENSG00000261801
chr15	73927233	73928058	15:73927233-73928058	ENSG00000129038,ENSG00000261801
chr15	73944994	73945338	15:73944994-73945338	ENSG00000159289,ENSG00000129038
chr15	73946427	73946634	15:73946427-73946634	ENSG00000159289,ENSG00000129038
chr15	73951038	73951627	15:73951038-73951627	ENSG00000278604,ENSG00000159289,ENSG00000129038
chr15	73959092	73959492	15:73959092-73959492	ENSG00000167195,ENSG00000129009,ENSG00000278348,ENSG00000261543,ENSG00000129038
chr15	73964844	73965190	15:73964844-73965190	ENSG00000140478,ENSG00000278604,ENSG00000159289
chr15	73965782	73966305	15:73965782-73966305	ENSG00000140478,ENSG00000278604,ENSG00000159289
chr15	73973025	73973619	15:73973025-73973619	ENSG00000278348,ENSG00000214702,ENSG00000140464,ENSG00000067221
chr15	73975810	73976024	15:73975810-73976024	ENSG00000140464,ENSG00000067221
chr15	73982130	73983113	15:73982130-73983113	ENSG00000278604,ENSG00000140464,ENSG00000067221
chr15	73991898	73992474	15:73991898-73992474	ENSG00000140464,ENSG00000067221
chr15	73994405	73994864	15:73994405-73994864	ENSG00000140464,ENSG00000067221
chr15	73997035	73997239	15:73997035-73997239	ENSG00000140464,ENSG00000067221,ENSG00000215186
chr15	74007876	74008188	15:74007876-74008188	ENSG00000140464,ENSG00000067221
chr15	74048292	74048796	15:74048292-74048796	ENSG00000275992,ENSG00000159289,ENSG00000287543,ENSG00000140464
chr15	74065868	74066282	15:74065868-74066282	ENSG00000129009,ENSG00000278348,ENSG00000261543,ENSG00000278604,ENSG00000159289,ENSG00000260096
chr15	74072929	74073148	15:74072929-74073148	-
chr15	74080817	74081109	15:74080817-74081109	-
chr15	74086228	74086793	15:74086228-74086793	-
chr15	74099924	74100518	15:74099924-74100518	-
chr15	74127498	74127967	15:74127498-74127967	ENSG00000277749,ENSG00000261384,ENSG00000129009,ENSG00000278348,ENSG00000261543,ENSG00000248540,ENSG00000167178,ENSG00000214702
chr15	74133235	74133470	15:74133235-74133470	ENSG00000129009,ENSG00000278348,ENSG00000261543,ENSG00000248540,ENSG00000167178,ENSG00000159289
chr15	74134185	74134448	15:74134185-74134448	ENSG00000129009,ENSG00000278348,ENSG00000261543,ENSG00000248540,ENSG00000167178,ENSG00000159289
chr15	74204999	74205408	15:74204999-74205408	ENSG00000140481,ENSG00000137868,ENSG00000129009,ENSG00000278348,ENSG00000261543,ENSG00000159289
chr15	74300228	74300435	15:74300228-74300435	ENSG00000261384,ENSG00000280309,ENSG00000140481,ENSG00000129009,ENSG00000278348,ENSG00000261543,ENSG00000248540,ENSG00000167178,ENSG00000278604,ENSG00000159289
chr15	74307968	74308210	15:74307968-74308210	ENSG00000277749,ENSG00000261384,ENSG00000280309,ENSG00000140481,ENSG00000129009,ENSG00000278348,ENSG00000261543,ENSG00000248540,ENSG00000167178
chr15	74318400	74318690	15:74318400-74318690	ENSG00000277749,ENSG00000140481,ENSG00000129009,ENSG00000278348,ENSG00000261543
chr15	74322728	74322959	15:74322728-74322959	ENSG00000277749,ENSG00000140481,ENSG00000129009,ENSG00000278348,ENSG00000261543,ENSG00000248540,ENSG00000167178,ENSG00000159289
chr15	74365688	74366136	15:74365688-74366136	ENSG00000274937,ENSG00000261821,ENSG00000260266,ENSG00000140459
chr15	74373678	74374564	15:74373678-74374564	ENSG00000277718,ENSG00000274937,ENSG00000261821,ENSG00000260266,ENSG00000140459
chr15	74378882	74379204	15:74378882-74379204	ENSG00000277718,ENSG00000274937
chr15	74382343	74382596	15:74382343-74382596	ENSG00000277718,ENSG00000274937,ENSG00000214702
chr15	74385085	74385351	15:74385085-74385351	ENSG00000277718
chr15	74389574	74389981	15:74389574-74389981	ENSG00000138623,ENSG00000277718
chr15	74396290	74396810	15:74396290-74396810	ENSG00000286696,ENSG00000277391,ENSG00000138623,ENSG00000277718,ENSG00000274350
chr15	74402999	74403450	15:74402999-74403450	ENSG00000277391,ENSG00000138623
chr15	74404052	74404328	15:74404052-74404328	ENSG00000277391
chr15	74415001	74415238	15:74415001-74415238	ENSG00000286696,ENSG00000277391,ENSG00000138623
chr15	74433305	74434212	15:74433305-74434212	ENSG00000138629,ENSG00000286696,ENSG00000277391,ENSG00000138623,ENSG00000277718,ENSG00000159289
chr15	74438741	74438999	15:74438741-74438999	ENSG00000138623,ENSG00000277718,ENSG00000274937,ENSG00000214702
chr15	74460839	74461541	15:74460839-74461541	ENSG00000247240,ENSG00000138629
chr15	74479878	74480174	15:74479878-74480174	ENSG00000212279,ENSG00000261775,ENSG00000260103,ENSG00000214702
chr15	74489839	74490512	15:74489839-74490512	ENSG00000167195,ENSG00000212279,ENSG00000261775,ENSG00000260103
chr15	74512074	74512438	15:74512074-74512438	ENSG00000212279,ENSG00000260103,ENSG00000274350,ENSG00000215186
chr15	74540655	74541499	15:74540655-74541499	ENSG00000275992,ENSG00000179361
chr15	74546121	74546615	15:74546121-74546615	ENSG00000179361
chr15	74575411	74575678	15:74575411-74575678	-
chr15	74598019	74598853	15:74598019-74598853	ENSG00000167195,ENSG00000260919,ENSG00000275527,ENSG00000179335,ENSG00000179361
chr15	74614520	74614944	15:74614520-74614944	ENSG00000260919,ENSG00000179335
chr15	74615284	74616368	15:74615284-74616368	ENSG00000260919,ENSG00000179335
chr15	74620952	74621362	15:74620952-74621362	ENSG00000260919,ENSG00000179335
chr15	74627073	74627484	15:74627073-74627484	ENSG00000260919,ENSG00000179335
chr15	74631975	74632365	15:74631975-74632365	ENSG00000179151,ENSG00000179335
chr15	74635107	74635761	15:74635107-74635761	ENSG00000140505,ENSG00000179151,ENSG00000159289
chr15	74695811	74696445	15:74695811-74696445	ENSG00000140505,ENSG00000179151
chr15	74724064	74724376	15:74724064-74724376	ENSG00000140505,ENSG00000140465
chr15	74725942	74726454	15:74725942-74726454	ENSG00000140505,ENSG00000140465
chr15	74762378	74762920	15:74762378-74762920	ENSG00000277295,ENSG00000140505
chr15	74768760	74769081	15:74768760-74769081	ENSG00000140505
chr15	74771151	74771347	15:74771151-74771347	ENSG00000103653,ENSG00000140505
chr15	74777198	74777870	15:74777198-74777870	ENSG00000264386,ENSG00000103653,ENSG00000140505
chr15	74781923	74782494	15:74781923-74782494	ENSG00000264386,ENSG00000103653
chr15	74787477	74788070	15:74787477-74788070	ENSG00000277295,ENSG00000140506,ENSG00000264386,ENSG00000103653
chr15	74799873	74800419	15:74799873-74800419	ENSG00000277295,ENSG00000261606,ENSG00000140506,ENSG00000264386,ENSG00000103653,ENSG00000140505
chr15	74826398	74826841	15:74826398-74826841	ENSG00000140474,ENSG00000213578,ENSG00000261606,ENSG00000140506
chr15	74833351	74833705	15:74833351-74833705	ENSG00000275411,ENSG00000140474,ENSG00000213578,ENSG00000261606,ENSG00000140506,ENSG00000214702
chr15	74835421	74835825	15:74835421-74835825	ENSG00000275411,ENSG00000140474
chr15	74842724	74843639	15:74842724-74843639	ENSG00000275992,ENSG00000140497,ENSG00000275411,ENSG00000140474,ENSG00000213578,ENSG00000261606,ENSG00000140506
chr15	74859204	74859556	15:74859204-74859556	ENSG00000140497
chr15	74868140	74868335	15:74868140-74868335	ENSG00000140497
chr15	74869864	74870496	15:74869864-74870496	ENSG00000178802,ENSG00000140497,ENSG00000275411,ENSG00000140474
chr15	74873002	74873527	15:74873002-74873527	ENSG00000178802,ENSG00000140497,ENSG00000275411
chr15	74889731	74890272	15:74889731-74890272	ENSG00000178761,ENSG00000178802
chr15	74901536	74901800	15:74901536-74901800	ENSG00000178761,ENSG00000178802
chr15	74906223	74907308	15:74906223-74907308	ENSG00000178761,ENSG00000178802
chr15	74937600	74938483	15:74937600-74938483	ENSG00000275992,ENSG00000178718,ENSG00000178741,ENSG00000178761
chr15	74950304	74950814	15:74950304-74950814	ENSG00000275992,ENSG00000261813,ENSG00000198794,ENSG00000178718
chr15	74956283	74957392	15:74956283-74957392	ENSG00000261813,ENSG00000198794,ENSG00000178718,ENSG00000178741
chr15	74988135	74988501	15:74988135-74988501	ENSG00000199580,ENSG00000261813,ENSG00000198794
chr15	74995207	74995779	15:74995207-74995779	ENSG00000199580,ENSG00000261813,ENSG00000198794
chr15	75008278	75008542	15:75008278-75008542	ENSG00000167195,ENSG00000198794
chr15	75009044	75009274	15:75009044-75009274	ENSG00000167195,ENSG00000261813,ENSG00000198794
chr15	75018967	75019190	15:75018967-75019190	ENSG00000138621,ENSG00000260483,ENSG00000198794
chr15	75023503	75024337	15:75023503-75024337	ENSG00000261205,ENSG00000260104,ENSG00000138621,ENSG00000260483,ENSG00000198794
chr15	75029404	75030335	15:75029404-75030335	ENSG00000275992,ENSG00000140478,ENSG00000261205,ENSG00000260104,ENSG00000260660,ENSG00000287926,ENSG00000167173,ENSG00000138621,ENSG00000260483
chr15	75042823	75043389	15:75042823-75043389	ENSG00000140478,ENSG00000261205,ENSG00000260104,ENSG00000260660,ENSG00000287926,ENSG00000167173,ENSG00000240366,ENSG00000138621
chr15	75043716	75043952	15:75043716-75043952	ENSG00000140478,ENSG00000138621
chr15	75047180	75047511	15:75047180-75047511	ENSG00000138621
chr15	75061217	75061542	15:75061217-75061542	ENSG00000167195,ENSG00000260104
chr15	75067244	75067472	15:75067244-75067472	ENSG00000140478
chr15	75069612	75069853	15:75069612-75069853	ENSG00000140478,ENSG00000261205,ENSG00000260104,ENSG00000240366
chr15	75104916	75105137	15:75104916-75105137	ENSG00000260152
chr15	75108443	75108896	15:75108443-75108896	ENSG00000261205,ENSG00000260104,ENSG00000252722,ENSG00000203411,ENSG00000260152
chr15	75109801	75110071	15:75109801-75110071	ENSG00000252722,ENSG00000203411,ENSG00000260152
chr15	75125211	75125683	15:75125211-75125683	ENSG00000261205,ENSG00000260104,ENSG00000260660,ENSG00000287926,ENSG00000240366,ENSG00000252722,ENSG00000203411,ENSG00000260152,ENSG00000214702,ENSG00000278604,ENSG00000159289
chr15	75131013	75131477	15:75131013-75131477	ENSG00000277295,ENSG00000261205,ENSG00000260104,ENSG00000240366,ENSG00000252722,ENSG00000203411
chr15	75153299	75154169	15:75153299-75154169	ENSG00000259790,ENSG00000277295,ENSG00000261205,ENSG00000260104,ENSG00000260660,ENSG00000287926,ENSG00000240366,ENSG00000252722,ENSG00000203411,ENSG00000215186
chr15	75171429	75171689	15:75171429-75171689	ENSG00000240366
chr15	75177625	75177893	15:75177625-75177893	ENSG00000260104,ENSG00000240366
chr15	75178539	75178990	15:75178539-75178990	ENSG00000260104,ENSG00000240366
chr15	75195345	75196004	15:75195345-75196004	ENSG00000167173,ENSG00000240366
chr15	75201659	75202929	15:75201659-75202929	ENSG00000275992,ENSG00000261205,ENSG00000260104,ENSG00000260660,ENSG00000287926,ENSG00000167173,ENSG00000240366,ENSG00000138621,ENSG00000214702
chr15	75210797	75211164	15:75210797-75211164	ENSG00000275992,ENSG00000261205,ENSG00000260104,ENSG00000260660,ENSG00000287926,ENSG00000261779,ENSG00000167173
chr15	75219410	75219757	15:75219410-75219757	ENSG00000167195,ENSG00000261205,ENSG00000260104,ENSG00000260660,ENSG00000287926,ENSG00000261779,ENSG00000167173
chr15	75254270	75254832	15:75254270-75254832	-
chr15	75267808	75268238	15:75267808-75268238	-
chr15	75274501	75275011	15:75274501-75275011	-
chr15	75278531	75279095	15:75278531-75279095	-
chr15	75284128	75284632	15:75284128-75284632	-
chr15	75292084	75292536	15:75292084-75292536	-
chr15	75299060	75299468	15:75299060-75299468	-
chr15	75308050	75308250	15:75308050-75308250	ENSG00000259790,ENSG00000260357,ENSG00000275992,ENSG00000277295,ENSG00000261205,ENSG00000260104
chr15	75335765	75336621	15:75335765-75336621	ENSG00000140398,ENSG00000275645,ENSG00000140365,ENSG00000259790
chr15	75347158	75347490	15:75347158-75347490	ENSG00000140400,ENSG00000284343,ENSG00000140398,ENSG00000275645,ENSG00000140365,ENSG00000259790,ENSG00000167195
chr15	75349987	75350287	15:75349987-75350287	ENSG00000241890,ENSG00000260274,ENSG00000140400,ENSG00000284343,ENSG00000140398,ENSG00000275645,ENSG00000140365
chr15	75367832	75368949	15:75367832-75368949	ENSG00000261714,ENSG00000241890,ENSG00000260274,ENSG00000140400,ENSG00000284343,ENSG00000140398,ENSG00000275645,ENSG00000140365
chr15	75450671	75451215	15:75450671-75451215	ENSG00000260165,ENSG00000276744,ENSG00000261714,ENSG00000241890,ENSG00000169375
chr15	75451661	75452293	15:75451661-75452293	ENSG00000259931,ENSG00000260165,ENSG00000276744,ENSG00000261714,ENSG00000241890,ENSG00000169375
chr15	75453967	75454742	15:75453967-75454742	ENSG00000259931,ENSG00000260165,ENSG00000276744,ENSG00000261714,ENSG00000241890,ENSG00000169375
chr15	75572897	75573093	15:75572897-75573093	ENSG00000259931,ENSG00000260165,ENSG00000169410,ENSG00000277295
chr15	75578472	75579717	15:75578472-75579717	ENSG00000260235,ENSG00000259931,ENSG00000260165,ENSG00000169410,ENSG00000261714,ENSG00000241890
chr15	75606762	75607719	15:75606762-75607719	ENSG00000260235,ENSG00000169371,ENSG00000260269,ENSG00000259931,ENSG00000260165,ENSG00000261714,ENSG00000241890
chr15	75625294	75626294	15:75625294-75626294	ENSG00000275454,ENSG00000177971,ENSG00000260206,ENSG00000260235,ENSG00000169371,ENSG00000259931,ENSG00000260165,ENSG00000261714,ENSG00000241890
chr15	75639791	75641021	15:75639791-75641021	ENSG00000173548,ENSG00000274515,ENSG00000275454,ENSG00000177971,ENSG00000260206,ENSG00000260235,ENSG00000169371,ENSG00000259931,ENSG00000260165,ENSG00000276744,ENSG00000261714,ENSG00000241890,ENSG00000169375
chr15	75646860	75648172	15:75646860-75648172	ENSG00000173548,ENSG00000274515,ENSG00000275454,ENSG00000177971,ENSG00000260206,ENSG00000260235,ENSG00000259931,ENSG00000260165
chr15	75683774	75684017	15:75683774-75684017	ENSG00000203392,ENSG00000260892,ENSG00000259931,ENSG00000260165,ENSG00000261714,ENSG00000241890
chr15	75686136	75686608	15:75686136-75686608	ENSG00000261820,ENSG00000241807,ENSG00000203392,ENSG00000260892,ENSG00000259931,ENSG00000260165,ENSG00000261714,ENSG00000241890
chr15	75693850	75694066	15:75693850-75694066	ENSG00000259931,ENSG00000260165
chr15	75694418	75694832	15:75694418-75694832	ENSG00000259931,ENSG00000260165
chr15	75700191	75700917	15:75700191-75700917	ENSG00000173546
chr15	75703720	75703915	15:75703720-75703915	ENSG00000173546
chr15	75709478	75709938	15:75709478-75709938	ENSG00000173546,ENSG00000260165
chr15	75720988	75721324	15:75720988-75721324	ENSG00000182950,ENSG00000173546
chr15	75723784	75724063	15:75723784-75724063	ENSG00000261820,ENSG00000241807,ENSG00000246877,ENSG00000182950,ENSG00000173546,ENSG00000260165
chr15	75738428	75739246	15:75738428-75739246	ENSG00000261820,ENSG00000241807,ENSG00000187812,ENSG00000284385,ENSG00000261043,ENSG00000260815,ENSG00000260288,ENSG00000246877,ENSG00000167195
chr15	75751933	75752189	15:75751933-75752189	ENSG00000261820,ENSG00000241807,ENSG00000187812,ENSG00000284385,ENSG00000261043,ENSG00000260815,ENSG00000260288,ENSG00000246877
chr15	75758243	75758926	15:75758243-75758926	ENSG00000261820,ENSG00000241807,ENSG00000187812,ENSG00000284385,ENSG00000261043,ENSG00000260815,ENSG00000260288
chr15	75771237	75771683	15:75771237-75771683	ENSG00000261820,ENSG00000241807,ENSG00000187812,ENSG00000284385,ENSG00000261043,ENSG00000275992
chr15	75801998	75802338	15:75801998-75802338	ENSG00000261820,ENSG00000241807,ENSG00000187812,ENSG00000284385,ENSG00000261043,ENSG00000259931,ENSG00000260165,ENSG00000261714,ENSG00000241890
chr15	75836862	75837294	15:75836862-75837294	ENSG00000140367,ENSG00000261820
chr15	75842797	75844247	15:75842797-75844247	ENSG00000140367
chr15	75891850	75892215	15:75891850-75892215	ENSG00000167196,ENSG00000266308
chr15	75903527	75904621	15:75903527-75904621	ENSG00000167196,ENSG00000266308
chr15	75929286	75929495	15:75929286-75929495	ENSG00000167196
chr15	75946039	75946336	15:75946039-75946336	ENSG00000260685,ENSG00000169752
chr15	76006125	76006668	15:76006125-76006668	ENSG00000169752
chr15	76012127	76012408	15:76012127-76012408	ENSG00000169752
chr15	76056769	76057174	15:76056769-76057174	ENSG00000169758,ENSG00000169752
chr15	76078449	76078952	15:76078449-76078952	ENSG00000261232
chr15	76131743	76132040	15:76131743-76132040	ENSG00000261232
chr15	76139389	76140135	15:76139389-76140135	ENSG00000261232,ENSG00000169758,ENSG00000169752,ENSG00000167195
chr15	76150558	76151356	15:76150558-76151356	ENSG00000201510,ENSG00000261232,ENSG00000287503,ENSG00000259581,ENSG00000196274,ENSG00000259422
chr15	76190701	76191061	15:76190701-76191061	ENSG00000201510,ENSG00000261232,ENSG00000287503,ENSG00000259581,ENSG00000196274,ENSG00000259422,ENSG00000169758
chr15	76196552	76197063	15:76196552-76197063	ENSG00000201510,ENSG00000261232,ENSG00000287503,ENSG00000259581,ENSG00000196274,ENSG00000259422,ENSG00000169758,ENSG00000159289
chr15	76286393	76286710	15:76286393-76286710	ENSG00000261232,ENSG00000287503,ENSG00000259581,ENSG00000196274,ENSG00000140374
chr15	76299852	76300229	15:76299852-76300229	ENSG00000201510,ENSG00000261232,ENSG00000287503,ENSG00000259581,ENSG00000196274,ENSG00000140374
chr15	76310773	76311880	15:76310773-76311880	ENSG00000201510,ENSG00000261232,ENSG00000287503,ENSG00000259581,ENSG00000196274,ENSG00000140374
chr15	76339927	76340557	15:76339927-76340557	ENSG00000270036,ENSG00000259514,ENSG00000159556,ENSG00000196274
chr15	76340756	76341414	15:76340756-76341414	ENSG00000261232,ENSG00000270036,ENSG00000259514,ENSG00000159556,ENSG00000287503,ENSG00000259581,ENSG00000196274
chr15	76346380	76346820	15:76346380-76346820	ENSG00000201510,ENSG00000261232,ENSG00000140386,ENSG00000270036,ENSG00000259514,ENSG00000159556,ENSG00000287503,ENSG00000259581,ENSG00000196274
chr15	76575373	76575675	15:76575373-76575675	ENSG00000201510,ENSG00000266449,ENSG00000261232,ENSG00000140386
chr15	76903301	76903725	15:76903301-76903725	ENSG00000201510,ENSG00000140386
chr15	76904830	76905721	15:76904830-76905721	ENSG00000117906,ENSG00000201510,ENSG00000140386
chr15	76931379	76932172	15:76931379-76932172	ENSG00000117906,ENSG00000201510,ENSG00000261232,ENSG00000140386,ENSG00000196274,ENSG00000275992
chr15	76983819	76984439	15:76983819-76984439	ENSG00000259565,ENSG00000243365
chr15	76988578	76988832	15:76988578-76988832	ENSG00000140368,ENSG00000259565,ENSG00000243365
chr15	76994951	76995545	15:76994951-76995545	ENSG00000140368,ENSG00000259565,ENSG00000243365
chr15	77003035	77003715	15:77003035-77003715	ENSG00000140368
chr15	77004270	77004551	15:77004270-77004551	ENSG00000140368
chr15	77014376	77014913	15:77014376-77014913	ENSG00000259652,ENSG00000140368,ENSG00000243365,ENSG00000201510
chr15	77021915	77022464	15:77021915-77022464	ENSG00000259652,ENSG00000140368
chr15	77031240	77031823	15:77031240-77031823	ENSG00000230459,ENSG00000278991,ENSG00000259652,ENSG00000140368,ENSG00000201510
chr15	77067823	77068071	15:77067823-77068071	ENSG00000269951,ENSG00000278991,ENSG00000259652,ENSG00000140391
chr15	77070620	77071421	15:77070620-77071421	ENSG00000269951,ENSG00000278991,ENSG00000259652,ENSG00000140391
chr15	77083828	77084143	15:77083828-77084143	ENSG00000269951,ENSG00000278991,ENSG00000259652,ENSG00000140391
chr15	77097301	77097629	15:77097301-77097629	ENSG00000230459,ENSG00000278991,ENSG00000259652
chr15	77160645	77161228	15:77160645-77161228	ENSG00000230459,ENSG00000259722
chr15	77163048	77163355	15:77163048-77163355	ENSG00000230459,ENSG00000259722
chr15	77179551	77179951	15:77179551-77179951	ENSG00000230459,ENSG00000259722,ENSG00000173517
chr15	77181617	77181956	15:77181617-77181956	ENSG00000230459,ENSG00000259722,ENSG00000173517
chr15	77187844	77188342	15:77187844-77188342	ENSG00000230459,ENSG00000259722,ENSG00000173517
chr15	77409645	77410022	15:77409645-77410022	ENSG00000140382,ENSG00000230459,ENSG00000259722,ENSG00000173517
chr15	77419593	77420700	15:77419593-77420700	ENSG00000140382,ENSG00000230459,ENSG00000259722,ENSG00000173517
chr15	77493456	77493770	15:77493456-77493770	ENSG00000279033,ENSG00000140382,ENSG00000230459,ENSG00000259722
chr15	77496856	77497064	15:77496856-77497064	ENSG00000279033,ENSG00000140382,ENSG00000230459,ENSG00000259722
chr15	77508592	77508946	15:77508592-77508946	ENSG00000259362,ENSG00000230459,ENSG00000259722
chr15	77527223	77527526	15:77527223-77527526	ENSG00000259362
chr15	77543287	77543740	15:77543287-77543740	ENSG00000230459,ENSG00000259722
chr15	77569354	77569778	15:77569354-77569778	ENSG00000259420
chr15	77604191	77604490	15:77604191-77604490	-
chr15	77633208	77633853	15:77633208-77633853	ENSG00000259213,ENSG00000280359,ENSG00000259666,ENSG00000169783
chr15	77656183	77656664	15:77656183-77656664	ENSG00000259213,ENSG00000280359,ENSG00000259281,ENSG00000259666
chr15	77818859	77820448	15:77818859-77820448	ENSG00000259213,ENSG00000280359,ENSG00000169783
chr15	77858994	77859208	15:77858994-77859208	ENSG00000259213,ENSG00000280359
chr15	77887960	77888247	15:77887960-77888247	ENSG00000260139,ENSG00000259213,ENSG00000280359
chr15	77890881	77891549	15:77890881-77891549	ENSG00000260139,ENSG00000259213,ENSG00000280359
chr15	77900466	77900702	15:77900466-77900702	ENSG00000260139,ENSG00000259213,ENSG00000280359
chr15	77910461	77910895	15:77910461-77910895	ENSG00000242066,ENSG00000261244,ENSG00000260776,ENSG00000260139,ENSG00000259213,ENSG00000280359
chr15	77930563	77931193	15:77930563-77931193	ENSG00000214646,ENSG00000260776
chr15	77939127	77939492	15:77939127-77939492	ENSG00000214646,ENSG00000260776
chr15	77944239	77944711	15:77944239-77944711	ENSG00000214646
chr15	77959164	77959841	15:77959164-77959841	ENSG00000103740,ENSG00000261403
chr15	77974085	77974311	15:77974085-77974311	ENSG00000259792,ENSG00000261143,ENSG00000261403
chr15	77990210	77991038	15:77990210-77991038	ENSG00000259792,ENSG00000167202,ENSG00000261143
chr15	78000106	78000452	15:78000106-78000452	ENSG00000259792,ENSG00000167202
chr15	78018854	78019429	15:78018854-78019429	ENSG00000199633,ENSG00000183476,ENSG00000259792,ENSG00000167202
chr15	78034557	78034964	15:78034557-78034964	ENSG00000167202
chr15	78044605	78044803	15:78044605-78044803	-
chr15	78049773	78050378	15:78049773-78050378	ENSG00000167202
chr15	78056550	78057081	15:78056550-78057081	ENSG00000183476,ENSG00000167202
chr15	78062014	78062369	15:78062014-78062369	ENSG00000167202
chr15	78065321	78065710	15:78065321-78065710	ENSG00000183476,ENSG00000167202
chr15	78068804	78069202	15:78068804-78069202	ENSG00000183476,ENSG00000167202
chr15	78077151	78077961	15:78077151-78077961	ENSG00000199633,ENSG00000183476,ENSG00000259792,ENSG00000167202
chr15	78087963	78088388	15:78087963-78088388	ENSG00000199633,ENSG00000183476
chr15	78103895	78104242	15:78103895-78104242	ENSG00000199633,ENSG00000183476,ENSG00000261403
chr15	78108378	78108601	15:78108378-78108601	ENSG00000103740,ENSG00000136425,ENSG00000199633,ENSG00000261403
chr15	78113300	78113639	15:78113300-78113639	ENSG00000103740,ENSG00000136425,ENSG00000261403
chr15	78131125	78131849	15:78131125-78131849	ENSG00000103740,ENSG00000260988,ENSG00000166411,ENSG00000136425
chr15	78149120	78149869	15:78149120-78149869	ENSG00000103740,ENSG00000260988,ENSG00000166411,ENSG00000136425
chr15	78173309	78173570	15:78173309-78173570	ENSG00000103740,ENSG00000166411
chr15	78174477	78174790	15:78174477-78174790	ENSG00000103740,ENSG00000166411
chr15	78264298	78265102	15:78264298-78265102	ENSG00000272418,ENSG00000140403,ENSG00000259708,ENSG00000103740
chr15	78299121	78299957	15:78299121-78299957	ENSG00000277482,ENSG00000259322,ENSG00000259562,ENSG00000272418,ENSG00000140395
chr15	78308499	78308938	15:78308499-78308938	ENSG00000277482,ENSG00000259322,ENSG00000259562,ENSG00000272418,ENSG00000140395
chr15	78340090	78340580	15:78340090-78340580	ENSG00000166426,ENSG00000279694
chr15	78341245	78341470	15:78341245-78341470	ENSG00000166426,ENSG00000279694
chr15	78361031	78361569	15:78361031-78361569	ENSG00000261762,ENSG00000259413,ENSG00000166426,ENSG00000279694,ENSG00000272418
chr15	78368639	78369050	15:78368639-78369050	ENSG00000259413
chr15	78375127	78375500	15:78375127-78375500	ENSG00000259413,ENSG00000272418
chr15	78422798	78423109	15:78422798-78423109	ENSG00000272418
chr15	78425393	78425952	15:78425393-78425952	ENSG00000261762,ENSG00000136381,ENSG00000272418
chr15	78437703	78438731	15:78437703-78438731	ENSG00000041357,ENSG00000136381,ENSG00000277482,ENSG00000272418
chr15	78453471	78453743	15:78453471-78453743	ENSG00000136381
chr15	78455042	78455254	15:78455042-78455254	ENSG00000136381
chr15	78482305	78482616	15:78482305-78482616	ENSG00000259474,ENSG00000136381
chr15	78507124	78507996	15:78507124-78507996	ENSG00000261762,ENSG00000041357,ENSG00000279373,ENSG00000188266
chr15	78540141	78540920	15:78540141-78540920	ENSG00000279421,ENSG00000261762,ENSG00000169684,ENSG00000041357,ENSG00000279373
chr15	78564883	78565803	15:78564883-78565803	ENSG00000279421,ENSG00000261762,ENSG00000169684,ENSG00000041357,ENSG00000279373
chr15	78619976	78620993	15:78619976-78620993	ENSG00000213307,ENSG00000259555,ENSG00000279421,ENSG00000080644,ENSG00000261762
chr15	78625549	78625889	15:78625549-78625889	ENSG00000213307,ENSG00000259555,ENSG00000279421,ENSG00000080644,ENSG00000261762
chr15	78640829	78641548	15:78640829-78641548	ENSG00000213307,ENSG00000117971,ENSG00000279421,ENSG00000261762
chr15	78682254	78682479	15:78682254-78682479	ENSG00000213307,ENSG00000279421,ENSG00000261762
chr15	78709374	78709665	15:78709374-78709665	ENSG00000213307,ENSG00000261303,ENSG00000117971,ENSG00000279421,ENSG00000080644,ENSG00000261762
chr15	78738231	78738494	15:78738231-78738494	ENSG00000213307,ENSG00000261303,ENSG00000117971,ENSG00000279421,ENSG00000261762
chr15	78740515	78740938	15:78740515-78740938	ENSG00000238166,ENSG00000273512,ENSG00000213307,ENSG00000261303,ENSG00000117971,ENSG00000279421,ENSG00000261762
chr15	78751062	78751469	15:78751062-78751469	ENSG00000238166,ENSG00000273512,ENSG00000213307,ENSG00000279421,ENSG00000261762
chr15	78757244	78757532	15:78757244-78757532	ENSG00000238166,ENSG00000273512
chr15	78760073	78760535	15:78760073-78760535	ENSG00000136378
chr15	78761509	78761738	15:78761509-78761738	ENSG00000136378
chr15	78790216	78790417	15:78790216-78790417	ENSG00000136378
chr15	78810633	78811882	15:78810633-78811882	ENSG00000185787,ENSG00000136378
chr15	78830629	78831682	15:78830629-78831682	ENSG00000288561
chr15	78840639	78841145	15:78840639-78841145	ENSG00000288561,ENSG00000185787
chr15	78860073	78860724	15:78860073-78860724	ENSG00000252061,ENSG00000243711,ENSG00000185787
chr15	78872551	78873234	15:78872551-78873234	ENSG00000279235,ENSG00000252061,ENSG00000243711,ENSG00000185787
chr15	78873432	78873956	15:78873432-78873956	ENSG00000252061,ENSG00000243711,ENSG00000185787
chr15	78909727	78910038	15:78909727-78910038	ENSG00000279235,ENSG00000252061
chr15	78915357	78915729	15:78915357-78915729	ENSG00000103811,ENSG00000279235,ENSG00000252061
chr15	78917088	78917366	15:78917088-78917366	ENSG00000103811,ENSG00000279235,ENSG00000252061
chr15	78939136	78939495	15:78939136-78939495	ENSG00000103811
chr15	78944586	78945301	15:78944586-78945301	ENSG00000103811
chr15	78976936	78977218	15:78976936-78977218	ENSG00000177699,ENSG00000058335,ENSG00000103811
chr15	78988476	78988925	15:78988476-78988925	ENSG00000207695,ENSG00000177699,ENSG00000058335,ENSG00000103811,ENSG00000279235,ENSG00000252061
chr15	79004320	79004790	15:79004320-79004790	ENSG00000259419,ENSG00000207695,ENSG00000177699,ENSG00000058335,ENSG00000103811,ENSG00000279235,ENSG00000252061
chr15	79025162	79025471	15:79025162-79025471	ENSG00000207695
chr15	79032535	79033082	15:79032535-79033082	ENSG00000259419,ENSG00000207695
chr15	79310789	79311525	15:79310789-79311525	ENSG00000287408,ENSG00000166557,ENSG00000235711,ENSG00000259419,ENSG00000207695,ENSG00000259234
chr15	79322968	79323344	15:79322968-79323344	ENSG00000287408,ENSG00000166557,ENSG00000235711,ENSG00000259419,ENSG00000207695,ENSG00000259234
chr15	79339971	79340254	15:79339971-79340254	ENSG00000287408,ENSG00000235711,ENSG00000259419,ENSG00000259234
chr15	79380963	79381329	15:79380963-79381329	ENSG00000259229,ENSG00000213527,ENSG00000259493,ENSG00000235711,ENSG00000259419,ENSG00000259234
chr15	79431686	79432637	15:79431686-79432637	ENSG00000260674,ENSG00000259208,ENSG00000259493,ENSG00000169330,ENSG00000235711,ENSG00000259419,ENSG00000207695,ENSG00000259234
chr15	79596086	79596488	15:79596086-79596488	ENSG00000259229,ENSG00000213527,ENSG00000260674,ENSG00000259208,ENSG00000259493,ENSG00000287408,ENSG00000235711,ENSG00000259419,ENSG00000207695,ENSG00000259234
chr15	79798197	79798638	15:79798197-79798638	ENSG00000261229,ENSG00000259548,ENSG00000252995,ENSG00000259229,ENSG00000213527,ENSG00000260674,ENSG00000259208,ENSG00000259493,ENSG00000235711,ENSG00000259419,ENSG00000259234
chr15	79816535	79816945	15:79816535-79816945	ENSG00000261229,ENSG00000259548,ENSG00000252995,ENSG00000259229,ENSG00000213527,ENSG00000260674,ENSG00000259208
chr15	79832697	79832981	15:79832697-79832981	ENSG00000261229,ENSG00000259548,ENSG00000259229,ENSG00000260674
chr15	79853628	79853945	15:79853628-79853945	ENSG00000261229,ENSG00000136371,ENSG00000259548,ENSG00000259229,ENSG00000213527,ENSG00000260674,ENSG00000259208
chr15	79872652	79872982	15:79872652-79872982	ENSG00000279394,ENSG00000261229,ENSG00000259229,ENSG00000213527,ENSG00000260674
chr15	79896457	79897419	15:79896457-79897419	ENSG00000288604,ENSG00000259642,ENSG00000278600,ENSG00000288592,ENSG00000180953,ENSG00000286813,ENSG00000279394,ENSG00000259332,ENSG00000136371
chr15	79909730	79909992	15:79909730-79909992	ENSG00000288604,ENSG00000259642,ENSG00000278600,ENSG00000288592,ENSG00000180953,ENSG00000286813,ENSG00000259332,ENSG00000136371
chr15	79923159	79924236	15:79923159-79924236	ENSG00000259770,ENSG00000288604,ENSG00000259642,ENSG00000278600,ENSG00000288592,ENSG00000180953,ENSG00000286813,ENSG00000259332,ENSG00000136371
chr15	79948121	79948401	15:79948121-79948401	ENSG00000259770
chr15	79954034	79954373	15:79954034-79954373	ENSG00000259770
chr15	79971114	79971585	15:79971114-79971585	ENSG00000279719,ENSG00000271364,ENSG00000140379,ENSG00000259770,ENSG00000288604,ENSG00000259642,ENSG00000278600,ENSG00000259332,ENSG00000259229
chr15	79977332	79977754	15:79977332-79977754	ENSG00000279719,ENSG00000271364,ENSG00000140379
chr15	79978846	79979154	15:79978846-79979154	ENSG00000279719,ENSG00000271364,ENSG00000140379
chr15	79989726	79989955	15:79989726-79989955	ENSG00000279719,ENSG00000271364
chr15	79993386	79993841	15:79993386-79993841	ENSG00000279719,ENSG00000271364,ENSG00000259229
chr15	80017607	80017934	15:80017607-80017934	ENSG00000279705
chr15	80054194	80054566	15:80054194-80054566	ENSG00000086666,ENSG00000275460
chr15	80059120	80060516	15:80059120-80060516	ENSG00000086666,ENSG00000275460
chr15	80072367	80072821	15:80072367-80072821	ENSG00000086666
chr15	80081462	80081747	15:80081462-80081747	ENSG00000086666
chr15	80152256	80153181	15:80152256-80153181	ENSG00000103876
chr15	80160665	80161144	15:80160665-80161144	ENSG00000259967,ENSG00000103876
chr15	80173116	80173597	15:80173116-80173597	ENSG00000259967,ENSG00000103876
chr15	80251897	80252183	15:80251897-80252183	ENSG00000259417
chr15	80290924	80291341	15:80290924-80291341	ENSG00000259417,ENSG00000259361,ENSG00000287813,ENSG00000213527,ENSG00000260674,ENSG00000259208
chr15	80333366	80333668	15:80333366-80333668	ENSG00000259361
chr15	80403796	80404784	15:80403796-80404784	ENSG00000259495,ENSG00000172379,ENSG00000258010,ENSG00000287813
chr15	80455548	80456207	15:80455548-80456207	ENSG00000258010,ENSG00000287813,ENSG00000103888,ENSG00000275695
chr15	80474709	80475258	15:80474709-80475258	ENSG00000172379,ENSG00000258010,ENSG00000287813,ENSG00000259649
chr15	80489191	80489487	15:80489191-80489487	ENSG00000258010,ENSG00000287813
chr15	80514131	80514499	15:80514131-80514499	ENSG00000258010,ENSG00000287813
chr15	80550720	80551084	15:80550720-80551084	ENSG00000172379,ENSG00000259175
chr15	80567594	80567968	15:80567594-80567968	ENSG00000172379,ENSG00000258010,ENSG00000259175,ENSG00000270919,ENSG00000284059,ENSG00000103888,ENSG00000275695
chr15	80580008	80580330	15:80580008-80580330	ENSG00000287813,ENSG00000270919,ENSG00000284059
chr15	80618659	80619301	15:80618659-80619301	ENSG00000197978,ENSG00000276710
chr15	80643417	80644054	15:80643417-80644054	ENSG00000258010,ENSG00000287813,ENSG00000222139,ENSG00000271983,ENSG00000259649
chr15	80645450	80645855	15:80645450-80645855	ENSG00000222139,ENSG00000275695
chr15	80674023	80674545	15:80674023-80674545	ENSG00000222139,ENSG00000136379,ENSG00000271983,ENSG00000197978
chr15	80694358	80695957	15:80694358-80695957	ENSG00000222139,ENSG00000136379,ENSG00000271983
chr15	80696343	80696776	15:80696343-80696776	ENSG00000136379,ENSG00000271983
chr15	80711186	80711452	15:80711186-80711452	ENSG00000136379,ENSG00000271983
chr15	80721494	80722086	15:80721494-80722086	ENSG00000136379,ENSG00000271983
chr15	80758384	80758580	15:80758384-80758580	ENSG00000287108
chr15	80761024	80761320	15:80761024-80761320	ENSG00000258010,ENSG00000287108,ENSG00000103888,ENSG00000259649,ENSG00000275695
chr15	80779037	80779597	15:80779037-80779597	ENSG00000258010,ENSG00000287813,ENSG00000222139,ENSG00000287108,ENSG00000103888,ENSG00000208003,ENSG00000259649,ENSG00000197978
chr15	80780504	80780969	15:80780504-80780969	ENSG00000287813,ENSG00000287108,ENSG00000103888,ENSG00000208003,ENSG00000259649,ENSG00000275695
chr15	80819081	80819338	15:80819081-80819338	ENSG00000208003,ENSG00000259649
chr15	80824153	80824454	15:80824153-80824454	ENSG00000208003,ENSG00000259649
chr15	80856465	80856661	15:80856465-80856661	ENSG00000208003,ENSG00000259649
chr15	80878114	80878627	15:80878114-80878627	ENSG00000208003,ENSG00000259546,ENSG00000259649
chr15	80955759	80956183	15:80955759-80956183	ENSG00000258010,ENSG00000287813,ENSG00000103888,ENSG00000208003,ENSG00000259546,ENSG00000259649,ENSG00000279834,ENSG00000278662,ENSG00000275695
chr15	80970016	80970390	15:80970016-80970390	ENSG00000259546,ENSG00000259649,ENSG00000117899,ENSG00000277741
chr15	80977664	80978065	15:80977664-80978065	ENSG00000117899
chr15	80984910	80985365	15:80984910-80985365	ENSG00000117899,ENSG00000260619,ENSG00000265855,ENSG00000277782,ENSG00000140406,ENSG00000288625,ENSG00000279834
chr15	80989521	80990046	15:80989521-80990046	ENSG00000117899,ENSG00000260619,ENSG00000265855,ENSG00000277782,ENSG00000140406,ENSG00000288625,ENSG00000279834
chr15	81000614	81001972	15:81000614-81001972	ENSG00000117899,ENSG00000260619,ENSG00000265855,ENSG00000277782,ENSG00000140406,ENSG00000288625,ENSG00000156206,ENSG00000279834,ENSG00000275695
chr15	81023277	81023921	15:81023277-81023921	ENSG00000260619,ENSG00000265855,ENSG00000277782,ENSG00000140406,ENSG00000288625,ENSG00000156206,ENSG00000279834,ENSG00000278662
chr15	81098932	81099329	15:81098932-81099329	ENSG00000156206,ENSG00000279834,ENSG00000197978
chr15	81111201	81111668	15:81111201-81111668	ENSG00000279834,ENSG00000259461
chr15	81134007	81134270	15:81134007-81134270	ENSG00000156206,ENSG00000259461
chr15	81141502	81141768	15:81141502-81141768	ENSG00000156206,ENSG00000279834,ENSG00000259461
chr15	81155701	81156043	15:81155701-81156043	ENSG00000172349
chr15	81183246	81183623	15:81183246-81183623	ENSG00000172349
chr15	81184015	81184589	15:81184015-81184589	ENSG00000279834,ENSG00000172349,ENSG00000259429
chr15	81236020	81236430	15:81236020-81236430	-
chr15	81265243	81265557	15:81265243-81265557	ENSG00000275995
chr15	81265941	81266654	15:81265941-81266654	ENSG00000275995
chr15	81269126	81269532	15:81269126-81269532	ENSG00000188869,ENSG00000275995
chr15	81275006	81275298	15:81275006-81275298	ENSG00000172349,ENSG00000188869,ENSG00000273920,ENSG00000275995
chr15	81286585	81286992	15:81286585-81286992	ENSG00000172349,ENSG00000172345,ENSG00000188869,ENSG00000275995
chr15	81293743	81294318	15:81293743-81294318	ENSG00000172349,ENSG00000271725,ENSG00000188869
chr15	81296759	81296992	15:81296759-81296992	ENSG00000172349,ENSG00000271725
chr15	81302696	81302952	15:81302696-81302952	ENSG00000172349,ENSG00000271725
chr15	81311630	81312272	15:81311630-81312272	ENSG00000172349,ENSG00000271725,ENSG00000172345,ENSG00000286488,ENSG00000259343,ENSG00000188869
chr15	81324020	81324612	15:81324020-81324612	ENSG00000271725,ENSG00000172345,ENSG00000286488,ENSG00000259343,ENSG00000188869,ENSG00000273920
chr15	81331026	81331479	15:81331026-81331479	ENSG00000172345,ENSG00000259343,ENSG00000188869,ENSG00000273920
chr15	81384874	81385251	15:81384874-81385251	ENSG00000188869,ENSG00000284709,ENSG00000275995,ENSG00000259543,ENSG00000278662
chr15	81410414	81410714	15:81410414-81410714	ENSG00000259343,ENSG00000188869,ENSG00000275995,ENSG00000259543,ENSG00000197978
chr15	81414500	81415231	15:81414500-81415231	ENSG00000259343,ENSG00000188869,ENSG00000284709,ENSG00000275995,ENSG00000259543,ENSG00000259594,ENSG00000212170,ENSG00000278662,ENSG00000197978
chr15	81781483	81781760	15:81781483-81781760	ENSG00000259594,ENSG00000259692
chr15	81809648	81809964	15:81809648-81809964	ENSG00000259594,ENSG00000259692
chr15	81942000	81942606	15:81942000-81942606	ENSG00000259543,ENSG00000259594,ENSG00000212170,ENSG00000237550,ENSG00000275695
chr15	82018124	82018625	15:82018124-82018625	ENSG00000259594,ENSG00000259692,ENSG00000259622,ENSG00000212170,ENSG00000278662,ENSG00000237550,ENSG00000275695,ENSG00000278603
chr15	82045809	82047792	15:82045809-82047792	ENSG00000259594,ENSG00000183496,ENSG00000212170,ENSG00000278662
chr15	82082494	82082714	15:82082494-82082714	ENSG00000259518
chr15	82108211	82108842	15:82108211-82108842	ENSG00000287872,ENSG00000212170,ENSG00000285974,ENSG00000278662,ENSG00000278603
chr15	82113228	82113455	15:82113228-82113455	ENSG00000287872,ENSG00000212170,ENSG00000285974
chr15	82128532	82128986	15:82128532-82128986	ENSG00000259594,ENSG00000287872,ENSG00000212170,ENSG00000285974,ENSG00000278662
chr15	82139653	82140006	15:82139653-82140006	ENSG00000212170,ENSG00000285974,ENSG00000197978
chr15	82197926	82198330	15:82197926-82198330	ENSG00000259594,ENSG00000212170,ENSG00000285974,ENSG00000237550,ENSG00000278603,ENSG00000184206,ENSG00000235370
chr15	82221661	82221916	15:82221661-82221916	ENSG00000140598,ENSG00000212170,ENSG00000285974,ENSG00000237550,ENSG00000197978,ENSG00000278603
chr15	82262047	82263052	15:82262047-82263052	ENSG00000140598,ENSG00000188659,ENSG00000278662,ENSG00000237550,ENSG00000278202,ENSG00000197978,ENSG00000275695
chr15	82286464	82286825	15:82286464-82286825	ENSG00000274376,ENSG00000278662,ENSG00000237550,ENSG00000278202,ENSG00000278603,ENSG00000277741,ENSG00000278785
chr15	82298615	82298908	15:82298615-82298908	ENSG00000274376,ENSG00000197978,ENSG00000275695
chr15	82332015	82332298	15:82332015-82332298	-
chr15	82333442	82333699	15:82333442-82333699	-
chr15	82347772	82348052	15:82347772-82348052	-
chr15	82354664	82355499	15:82354664-82355499	-
chr15	82362952	82363214	15:82362952-82363214	-
chr15	82365668	82366122	15:82365668-82366122	-
chr15	82399294	82399546	15:82399294-82399546	ENSG00000278662,ENSG00000259429,ENSG00000237550,ENSG00000278202,ENSG00000197978,ENSG00000275695,ENSG00000278603
chr15	82435748	82436112	15:82435748-82436112	-
chr15	82445336	82446139	15:82445336-82446139	-
chr15	82468211	82468668	15:82468211-82468668	-
chr15	82505745	82506063	15:82505745-82506063	-
chr15	82513282	82514306	15:82513282-82514306	-
chr15	82520886	82521138	15:82520886-82521138	-
chr15	82525758	82526224	15:82525758-82526224	-
chr15	82530655	82531183	15:82530655-82531183	-
chr15	82540212	82540924	15:82540212-82540924	-
chr15	82347826	82348035	15:82347826-82348035	-
chr15	82354702	82355651	15:82354702-82355651	-
chr15	82362798	82363178	15:82362798-82363178	-
chr15	82365644	82365926	15:82365644-82365926	-
chr15	82431402	82431772	15:82431402-82431772	-
chr15	82445368	82446141	15:82445368-82446141	-
chr15	82468218	82468705	15:82468218-82468705	-
chr15	82505686	82506230	15:82505686-82506230	-
chr15	82513523	82514351	15:82513523-82514351	-
chr15	82530702	82531189	15:82530702-82531189	-
chr15	82540197	82540940	15:82540197-82540940	-
chr15	82571828	82572061	15:82571828-82572061	ENSG00000275695,ENSG00000259637,ENSG00000284803,ENSG00000182774,ENSG00000260836,ENSG00000278013,ENSG00000214575,ENSG00000259694,ENSG00000259511
chr15	82647372	82648099	15:82647372-82648099	ENSG00000284803,ENSG00000182774,ENSG00000278013,ENSG00000214575,ENSG00000259462,ENSG00000259707
chr15	82663299	82663524	15:82663299-82663524	ENSG00000259462,ENSG00000103723,ENSG00000259707
chr15	82680286	82680845	15:82680286-82680845	ENSG00000255769,ENSG00000284803,ENSG00000182774,ENSG00000278013,ENSG00000103723,ENSG00000259707,ENSG00000259315,ENSG00000279758,ENSG00000259442
chr15	82709280	82710173	15:82709280-82710173	ENSG00000259637,ENSG00000284803,ENSG00000182774,ENSG00000278013,ENSG00000103723,ENSG00000259707,ENSG00000228141,ENSG00000259315,ENSG00000279758,ENSG00000259442
chr15	82750144	82750782	15:82750144-82750782	ENSG00000255769,ENSG00000259637,ENSG00000284803,ENSG00000182774,ENSG00000278013,ENSG00000259315,ENSG00000279758,ENSG00000259442,ENSG00000286817,ENSG00000250988,ENSG00000252690,ENSG00000277864
chr15	82751409	82751644	15:82751409-82751644	ENSG00000255769,ENSG00000259637,ENSG00000284803,ENSG00000182774,ENSG00000278013,ENSG00000259315,ENSG00000279758,ENSG00000259442,ENSG00000286817,ENSG00000250988,ENSG00000252690,ENSG00000277864
chr15	82802551	82802780	15:82802551-82802780	ENSG00000275695,ENSG00000255769,ENSG00000259637,ENSG00000259315,ENSG00000279758,ENSG00000259442,ENSG00000186628,ENSG00000156232
chr15	82809274	82810952	15:82809274-82810952	ENSG00000277741,ENSG00000259637,ENSG00000284803,ENSG00000182774,ENSG00000278013,ENSG00000259315,ENSG00000279758,ENSG00000259442,ENSG00000286817,ENSG00000250988,ENSG00000252690,ENSG00000186628,ENSG00000156232,ENSG00000169612,ENSG00000259308
chr15	82832528	82833175	15:82832528-82833175	ENSG00000237550,ENSG00000278603,ENSG00000259637,ENSG00000284803,ENSG00000182774,ENSG00000278013,ENSG00000259315,ENSG00000279758,ENSG00000259442,ENSG00000186628,ENSG00000156232,ENSG00000259805,ENSG00000169612,ENSG00000273747,ENSG00000259767,ENSG00000260351,ENSG00000259308,ENSG00000259986,ENSG00000259538,ENSG00000259774
chr15	82844802	82845198	15:82844802-82845198	ENSG00000275695,ENSG00000278603,ENSG00000259637,ENSG00000284803,ENSG00000182774,ENSG00000278013,ENSG00000259315,ENSG00000279758,ENSG00000259442,ENSG00000103942,ENSG00000259805,ENSG00000169612,ENSG00000277582
chr15	82849726	82850067	15:82849726-82850067	ENSG00000275695,ENSG00000278603,ENSG00000259637,ENSG00000284803,ENSG00000182774,ENSG00000278013,ENSG00000103942,ENSG00000259805,ENSG00000169612,ENSG00000277582
chr15	82853109	82853455	15:82853109-82853455	ENSG00000103942,ENSG00000259805
chr15	82855763	82856057	15:82855763-82856057	ENSG00000103942,ENSG00000259805,ENSG00000259694,ENSG00000259511
chr15	82870992	82871678	15:82870992-82871678	ENSG00000278662,ENSG00000259429,ENSG00000259315,ENSG00000279758,ENSG00000259805,ENSG00000235370,ENSG00000259302
chr15	82872182	82872384	15:82872182-82872384	ENSG00000278662,ENSG00000259805,ENSG00000235370,ENSG00000259302
chr15	82951882	82953121	15:82951882-82953121	ENSG00000279758,ENSG00000103942,ENSG00000259805
chr15	82961024	82961329	15:82961024-82961329	ENSG00000278662,ENSG00000275695,ENSG00000259805
chr15	82985777	82986581	15:82985777-82986581	ENSG00000278603,ENSG00000259637,ENSG00000284803,ENSG00000182774,ENSG00000278013,ENSG00000103942,ENSG00000259805,ENSG00000169612,ENSG00000169609,ENSG00000260608,ENSG00000273747,ENSG00000259767,ENSG00000260351,ENSG00000259308,ENSG00000235370
chr15	83000285	83000659	15:83000285-83000659	ENSG00000278603,ENSG00000259637,ENSG00000284803,ENSG00000182774,ENSG00000278013,ENSG00000279758,ENSG00000103942,ENSG00000259805,ENSG00000169612,ENSG00000169609,ENSG00000260608,ENSG00000273747,ENSG00000259767,ENSG00000260351,ENSG00000259308,ENSG00000188388
chr15	83010959	83012131	15:83010959-83012131	ENSG00000259637,ENSG00000284803,ENSG00000182774,ENSG00000278013,ENSG00000169612,ENSG00000169609,ENSG00000260608,ENSG00000064726,ENSG00000273747,ENSG00000259767,ENSG00000260351,ENSG00000259308
chr15	83066632	83067567	15:83066632-83067567	ENSG00000278603,ENSG00000259637,ENSG00000284803,ENSG00000182774,ENSG00000278013,ENSG00000169609,ENSG00000260608,ENSG00000064726,ENSG00000273747,ENSG00000259767,ENSG00000260351,ENSG00000259308,ENSG00000263643,ENSG00000259986,ENSG00000235370
chr15	83092307	83092833	15:83092307-83092833	ENSG00000064726,ENSG00000273747,ENSG00000259767,ENSG00000260351,ENSG00000259308,ENSG00000263643,ENSG00000286872,ENSG00000136404,ENSG00000260579,ENSG00000259986,ENSG00000259633,ENSG00000197627,ENSG00000259551
chr15	83100047	83100387	15:83100047-83100387	ENSG00000197978,ENSG00000259308,ENSG00000286872,ENSG00000136404,ENSG00000259986
chr15	83107283	83107646	15:83107283-83107646	ENSG00000286872,ENSG00000136404,ENSG00000260579
chr15	83108380	83108964	15:83108380-83108964	ENSG00000064726,ENSG00000273747,ENSG00000259767,ENSG00000260351,ENSG00000259308,ENSG00000263643,ENSG00000286872,ENSG00000136404,ENSG00000260579,ENSG00000259986
chr15	83206974	83208348	15:83206974-83208348	ENSG00000259308,ENSG00000166503,ENSG00000259986
chr15	83284294	83284812	15:83284294-83284812	ENSG00000169594
chr15	83356612	83356850	15:83356612-83356850	ENSG00000259986,ENSG00000212374,ENSG00000225151,ENSG00000278422
chr15	83365311	83365956	15:83365311-83365956	ENSG00000259429,ENSG00000278603,ENSG00000259986,ENSG00000212374,ENSG00000274128,ENSG00000225151,ENSG00000278422
chr15	83379240	83379614	15:83379240-83379614	-
chr15	83380749	83380990	15:83380749-83380990	ENSG00000197627,ENSG00000259551
chr15	83438566	83439131	15:83438566-83439131	ENSG00000140600,ENSG00000212374
chr15	83446887	83447794	15:83446887-83447794	ENSG00000255769,ENSG00000140600
chr15	83559542	83559739	15:83559542-83559739	ENSG00000212374,ENSG00000274128
chr15	83653683	83654454	15:83653683-83654454	ENSG00000156218,ENSG00000212374,ENSG00000261665,ENSG00000200444,ENSG00000274128,ENSG00000278785
chr15	83747175	83747378	15:83747175-83747378	ENSG00000212374,ENSG00000261665,ENSG00000200444,ENSG00000274128
chr15	84079890	84080576	15:84079890-84080576	ENSG00000277741,ENSG00000212374,ENSG00000274128,ENSG00000259609,ENSG00000259404,ENSG00000259694,ENSG00000259511,ENSG00000259302
chr15	84099246	84099622	15:84099246-84099622	ENSG00000276710,ENSG00000274128,ENSG00000259404,ENSG00000235370
chr15	84142905	84143293	15:84142905-84143293	ENSG00000278662,ENSG00000278202,ENSG00000274128,ENSG00000259694,ENSG00000259511,ENSG00000225151,ENSG00000278422,ENSG00000244056,ENSG00000259570,ENSG00000272887,ENSG00000230373,ENSG00000259244
chr15	84164398	84164725	15:84164398-84164725	ENSG00000280038,ENSG00000259694,ENSG00000259511,ENSG00000244056,ENSG00000259570,ENSG00000197627,ENSG00000259551,ENSG00000259244
chr15	84172628	84173410	15:84172628-84173410	ENSG00000260836,ENSG00000214575,ENSG00000259805,ENSG00000259308,ENSG00000259609,ENSG00000259404,ENSG00000259683,ENSG00000244056,ENSG00000259570,ENSG00000235370,ENSG00000259244,ENSG00000189136,ENSG00000277578,ENSG00000200991,ENSG00000259449
chr15	84195571	84196056	15:84195571-84196056	ENSG00000225151,ENSG00000278422,ENSG00000166716,ENSG00000170776
chr15	84229622	84230518	15:84229622-84230518	ENSG00000225151,ENSG00000278422
chr15	84241977	84242374	15:84241977-84242374	ENSG00000225151,ENSG00000278422
chr15	84246485	84246828	15:84246485-84246828	ENSG00000284803,ENSG00000182774,ENSG00000278013,ENSG00000200444,ENSG00000244056,ENSG00000259570,ENSG00000166716,ENSG00000259270,ENSG00000261077
chr15	84421380	84422186	15:84421380-84422186	-
chr15	84426960	84427265	15:84426960-84427265	-
chr15	84500131	84500961	15:84500131-84500961	-
chr15	84510115	84510621	15:84510115-84510621	-
chr15	84515249	84515498	15:84515249-84515498	-
chr15	84570141	84571221	15:84570141-84571221	ENSG00000197627,ENSG00000259551,ENSG00000259302,ENSG00000259244,ENSG00000189136,ENSG00000259728
chr15	84587979	84588473	15:84587979-84588473	ENSG00000235370,ENSG00000259244,ENSG00000189136,ENSG00000259728,ENSG00000275120,ENSG00000176371,ENSG00000256278,ENSG00000276278,ENSG00000176700,ENSG00000254779,ENSG00000177082,ENSG00000277578,ENSG00000197696,ENSG00000259654,ENSG00000200991,ENSG00000156222,ENSG00000207037,ENSG00000212388,ENSG00000271044
chr15	84598405	84598784	15:84598405-84598784	ENSG00000176371,ENSG00000256278,ENSG00000276278
chr15	84600498	84601314	15:84600498-84601314	ENSG00000275120,ENSG00000176371,ENSG00000256278,ENSG00000276278,ENSG00000176700,ENSG00000254779,ENSG00000177082,ENSG00000277578
chr15	84631060	84631652	15:84631060-84631652	ENSG00000259302,ENSG00000275120,ENSG00000176371,ENSG00000256278,ENSG00000276278,ENSG00000176700,ENSG00000254779,ENSG00000177082,ENSG00000277578
chr15	84633336	84634203	15:84633336-84634203	ENSG00000259429,ENSG00000259302,ENSG00000275120,ENSG00000176371,ENSG00000256278,ENSG00000276278,ENSG00000176700,ENSG00000254779,ENSG00000177082,ENSG00000277578
chr15	84653925	84654957	15:84653925-84654957	ENSG00000177082,ENSG00000277578,ENSG00000197696
chr15	84658013	84658728	15:84658013-84658728	ENSG00000256278,ENSG00000276278,ENSG00000177082,ENSG00000277578,ENSG00000197696,ENSG00000259654
chr15	84703330	84703559	15:84703330-84703559	ENSG00000259654
chr15	84716087	84716924	15:84716087-84716924	ENSG00000177082,ENSG00000197696,ENSG00000140612,ENSG00000259654,ENSG00000285667,ENSG00000166716,ENSG00000259415,ENSG00000200991
chr15	84721131	84721403	15:84721131-84721403	ENSG00000140612
chr15	84725065	84725425	15:84725065-84725425	ENSG00000140612,ENSG00000259654,ENSG00000285667
chr15	84734868	84735786	15:84734868-84735786	ENSG00000259538,ENSG00000259774,ENSG00000276278,ENSG00000140612,ENSG00000259654,ENSG00000285667,ENSG00000166716,ENSG00000259415,ENSG00000200991
chr15	84747696	84749073	15:84747696-84749073	ENSG00000177082,ENSG00000197696,ENSG00000140612,ENSG00000259654,ENSG00000285667,ENSG00000166716,ENSG00000259415
chr15	84761701	84761910	15:84761701-84761910	ENSG00000276710,ENSG00000259654,ENSG00000259415
chr15	84772231	84772427	15:84772231-84772427	ENSG00000259654,ENSG00000166716
chr15	84773771	84774056	15:84773771-84774056	ENSG00000259654,ENSG00000166716,ENSG00000259415,ENSG00000136383,ENSG00000200991
chr15	84817198	84817692	15:84817198-84817692	ENSG00000259302,ENSG00000136383,ENSG00000200991,ENSG00000156222
chr15	84915019	84915629	15:84915019-84915629	ENSG00000276278,ENSG00000136383,ENSG00000200991,ENSG00000156222,ENSG00000286505,ENSG00000207037,ENSG00000212388,ENSG00000271044,ENSG00000259295
chr15	84928121	84928499	15:84928121-84928499	ENSG00000230373,ENSG00000256278,ENSG00000276278,ENSG00000177082,ENSG00000197696,ENSG00000259654,ENSG00000136383,ENSG00000200991,ENSG00000156222,ENSG00000286505,ENSG00000207037,ENSG00000212388,ENSG00000271044
chr15	84980368	84981821	15:84980368-84981821	ENSG00000271044,ENSG00000073417,ENSG00000229212
chr15	85003821	85005022	15:85003821-85005022	ENSG00000259302,ENSG00000200991,ENSG00000207037,ENSG00000212388,ENSG00000271044,ENSG00000073417,ENSG00000259270,ENSG00000259295
chr15	85010377	85011240	15:85010377-85011240	ENSG00000271044
chr15	85047334	85047660	15:85047334-85047660	ENSG00000197627,ENSG00000259551,ENSG00000259302,ENSG00000271044,ENSG00000259295
chr15	85100364	85101011	15:85100364-85101011	ENSG00000197627,ENSG00000259551,ENSG00000271044,ENSG00000073417,ENSG00000259270,ENSG00000259295
chr15	85154264	85154487	15:85154264-85154487	ENSG00000259270,ENSG00000259449,ENSG00000259295
chr15	85200334	85200648	15:85200334-85200648	ENSG00000189136,ENSG00000259728,ENSG00000156222,ENSG00000259270,ENSG00000259449
chr15	85234217	85235251	15:85234217-85235251	ENSG00000073417,ENSG00000170776,ENSG00000284160,ENSG00000259544
chr15	85241692	85242136	15:85241692-85242136	ENSG00000274128,ENSG00000256278,ENSG00000271044,ENSG00000259449,ENSG00000188388,ENSG00000259317
chr15	85246772	85246993	15:85246772-85246993	ENSG00000188388,ENSG00000259317
chr15	85256389	85256611	15:85256389-85256611	ENSG00000259317
chr15	85257517	85257875	15:85257517-85257875	ENSG00000259270,ENSG00000259317
chr15	85296479	85297197	15:85296479-85297197	ENSG00000197627,ENSG00000259551,ENSG00000259270,ENSG00000188388,ENSG00000218052,ENSG00000259317,ENSG00000259630
chr15	85312722	85313067	15:85312722-85313067	ENSG00000229212,ENSG00000218052,ENSG00000259317
chr15	85318431	85318910	15:85318431-85318910	ENSG00000259302,ENSG00000259295,ENSG00000218052,ENSG00000259317
chr15	85329475	85330334	15:85329475-85330334	ENSG00000259726,ENSG00000197627,ENSG00000259551,ENSG00000218052
chr15	85331034	85331428	15:85331034-85331428	ENSG00000259302,ENSG00000218052
chr15	85361388	85361863	15:85361388-85361863	ENSG00000229212
chr15	85379923	85381359	15:85379923-85381359	ENSG00000229212,ENSG00000170776,ENSG00000284160,ENSG00000251891,ENSG00000259630
chr15	85404105	85404633	15:85404105-85404633	ENSG00000284160,ENSG00000251891,ENSG00000259630
chr15	85413421	85413819	15:85413421-85413819	ENSG00000259538,ENSG00000259774,ENSG00000259295,ENSG00000277582,ENSG00000218052,ENSG00000284160,ENSG00000251891,ENSG00000259630
chr15	85443625	85443929	15:85443625-85443929	ENSG00000259633
chr15	85475061	85475862	15:85475061-85475862	ENSG00000259694,ENSG00000259511,ENSG00000259270,ENSG00000259295
chr15	85482861	85483265	15:85482861-85483265	-
chr15	85534076	85534477	15:85534076-85534477	-
chr15	85535715	85536364	15:85535715-85536364	ENSG00000170776
chr15	85543763	85544135	15:85543763-85544135	ENSG00000170776
chr15	85554980	85555607	15:85554980-85555607	ENSG00000259295,ENSG00000170776
chr15	85578925	85579215	15:85578925-85579215	ENSG00000259375
chr15	85580984	85581230	15:85580984-85581230	ENSG00000259538,ENSG00000259774,ENSG00000259375
chr15	85581471	85581740	15:85581471-85581740	ENSG00000259538,ENSG00000259774,ENSG00000259375
chr15	85582570	85583038	15:85582570-85583038	ENSG00000259538,ENSG00000259774,ENSG00000170776,ENSG00000259375
chr15	85597313	85597701	15:85597313-85597701	ENSG00000259375
chr15	85616168	85616449	15:85616168-85616449	ENSG00000229212,ENSG00000170776
chr15	85618755	85619311	15:85618755-85619311	ENSG00000229212,ENSG00000170776,ENSG00000259276
chr15	85623499	85623916	15:85623499-85623916	ENSG00000197627,ENSG00000259551,ENSG00000170776,ENSG00000259276
chr15	85624545	85624744	15:85624545-85624744	ENSG00000170776,ENSG00000259276
chr15	85625838	85626213	15:85625838-85626213	ENSG00000259276,ENSG00000202081
chr15	85649273	85649601	15:85649273-85649601	ENSG00000170776,ENSG00000202081
chr15	85662327	85662553	15:85662327-85662553	ENSG00000259295,ENSG00000259367,ENSG00000202081
chr15	85667834	85668404	15:85667834-85668404	ENSG00000259302,ENSG00000170776,ENSG00000259367,ENSG00000202081,ENSG00000259453
chr15	85689681	85690152	15:85689681-85690152	ENSG00000170776,ENSG00000259367,ENSG00000259453
chr15	85693387	85693620	15:85693387-85693620	ENSG00000170776,ENSG00000259453
chr15	85703235	85703654	15:85703235-85703654	ENSG00000259453
chr15	85707031	85707705	15:85707031-85707705	ENSG00000229212,ENSG00000170776,ENSG00000259453
chr15	85730161	85730592	15:85730161-85730592	ENSG00000170776,ENSG00000259544,ENSG00000259407,ENSG00000259762,ENSG00000221634,ENSG00000259195,ENSG00000252931
chr15	85742122	85742590	15:85742122-85742590	ENSG00000272887,ENSG00000170776,ENSG00000259407,ENSG00000259762,ENSG00000259416,ENSG00000221634,ENSG00000259195
chr15	85751181	85751643	15:85751181-85751643	ENSG00000259407,ENSG00000259762,ENSG00000259416,ENSG00000221634,ENSG00000259195
chr15	85794176	85795307	15:85794176-85795307	ENSG00000259544,ENSG00000259407,ENSG00000259762,ENSG00000259416,ENSG00000183655,ENSG00000221634,ENSG00000259195,ENSG00000252931,ENSG00000259608,ENSG00000252964,ENSG00000200206,ENSG00000260125
chr15	85800610	85800998	15:85800610-85800998	ENSG00000221634,ENSG00000259195,ENSG00000252931
chr15	85832414	85832777	15:85832414-85832777	ENSG00000259544,ENSG00000259407,ENSG00000259762,ENSG00000259416,ENSG00000221634,ENSG00000259195,ENSG00000252931,ENSG00000264406,ENSG00000259608,ENSG00000252964,ENSG00000261077,ENSG00000200206
chr15	85839848	85840997	15:85839848-85840997	ENSG00000278785,ENSG00000259544,ENSG00000221634,ENSG00000259195,ENSG00000252931,ENSG00000259608,ENSG00000260477,ENSG00000261077,ENSG00000200206,ENSG00000260125
chr15	85854262	85854629	15:85854262-85854629	ENSG00000259538,ENSG00000259774,ENSG00000259608,ENSG00000260477,ENSG00000273540,ENSG00000252964,ENSG00000261077,ENSG00000200206,ENSG00000260125
chr15	85858788	85859011	15:85858788-85859011	ENSG00000197627,ENSG00000259551,ENSG00000259608,ENSG00000260477,ENSG00000273540,ENSG00000252964,ENSG00000261077,ENSG00000200206,ENSG00000260125,ENSG00000259636,ENSG00000259620
chr15	85890925	85891192	15:85890925-85891192	ENSG00000259608,ENSG00000260477,ENSG00000273540,ENSG00000252964,ENSG00000261077,ENSG00000200206,ENSG00000260125,ENSG00000259636,ENSG00000259620
chr15	86624717	86624929	15:86624717-86624929	ENSG00000259608,ENSG00000260477,ENSG00000273540,ENSG00000252964,ENSG00000261077,ENSG00000200206,ENSG00000260125,ENSG00000259734,ENSG00000259636,ENSG00000259620
chr15	86653515	86654260	15:86653515-86654260	ENSG00000259608,ENSG00000260477,ENSG00000273540,ENSG00000252964,ENSG00000261077,ENSG00000200206,ENSG00000260125,ENSG00000259734,ENSG00000259636,ENSG00000259620,ENSG00000287391
chr15	87477929	87478255	15:87477929-87478255	ENSG00000259636,ENSG00000259620,ENSG00000259560,ENSG00000207150,ENSG00000259527,ENSG00000287391
chr15	87597562	87597926	15:87597562-87597926	ENSG00000259295,ENSG00000259636,ENSG00000259620,ENSG00000259560,ENSG00000259527,ENSG00000287391
chr15	87724342	87724775	15:87724342-87724775	ENSG00000273540,ENSG00000261077,ENSG00000200206,ENSG00000260125,ENSG00000259636,ENSG00000259620,ENSG00000259560,ENSG00000259527,ENSG00000287391,ENSG00000259183
chr15	87737026	87737354	15:87737026-87737354	ENSG00000259636,ENSG00000259620,ENSG00000259560,ENSG00000287391,ENSG00000259183
chr15	87752644	87752949	15:87752644-87752949	ENSG00000259620,ENSG00000259560,ENSG00000287391,ENSG00000259183
chr15	87761956	87762614	15:87761956-87762614	ENSG00000259608,ENSG00000260477,ENSG00000273540,ENSG00000252964,ENSG00000261077,ENSG00000200206,ENSG00000260125,ENSG00000259636,ENSG00000259620,ENSG00000259560,ENSG00000259527,ENSG00000287391,ENSG00000259183
chr15	87875138	87875640	15:87875138-87875640	ENSG00000260477,ENSG00000273540,ENSG00000252964,ENSG00000261077,ENSG00000260125,ENSG00000259636,ENSG00000259620,ENSG00000259560,ENSG00000259527,ENSG00000287391,ENSG00000259183
chr15	87902973	87903330	15:87902973-87903330	ENSG00000252964,ENSG00000200206,ENSG00000259636,ENSG00000259620,ENSG00000259527,ENSG00000287391,ENSG00000259183
chr15	87939906	87940248	15:87939906-87940248	ENSG00000140538,ENSG00000259183
chr15	88036244	88036869	15:88036244-88036869	ENSG00000200206,ENSG00000259636,ENSG00000259620,ENSG00000287391,ENSG00000259183
chr15	88246369	88247253	15:88246369-88247253	ENSG00000259636,ENSG00000259620,ENSG00000140538,ENSG00000259183,ENSG00000260305
chr15	88255455	88255736	15:88255455-88255736	ENSG00000140538,ENSG00000260305
chr15	88257357	88257698	15:88257357-88257698	ENSG00000140538,ENSG00000260305
chr15	88402204	88402716	15:88402204-88402716	ENSG00000259183
chr15	88450131	88450520	15:88450131-88450520	ENSG00000259494
chr15	88454927	88455483	15:88454927-88455483	ENSG00000259494,ENSG00000181991,ENSG00000279945,ENSG00000259569
chr15	88467117	88467949	15:88467117-88467949	ENSG00000259494,ENSG00000181991,ENSG00000279945,ENSG00000259569
chr15	88476531	88476849	15:88476531-88476849	ENSG00000259494,ENSG00000181991,ENSG00000279945,ENSG00000259569
chr15	88546325	88546858	15:88546325-88546858	ENSG00000173867,ENSG00000181991,ENSG00000140543,ENSG00000259569
chr15	88604798	88605112	15:88604798-88605112	ENSG00000259569,ENSG00000249487,ENSG00000221630
chr15	88605521	88606044	15:88605521-88606044	ENSG00000259569,ENSG00000249487,ENSG00000221630,ENSG00000207703,ENSG00000283484
chr15	88610763	88611331	15:88610763-88611331	ENSG00000279945,ENSG00000259569,ENSG00000249487,ENSG00000221630,ENSG00000207703,ENSG00000283484,ENSG00000181026
chr15	88621149	88621686	15:88621149-88621686	ENSG00000259569,ENSG00000207703,ENSG00000283484,ENSG00000181026,ENSG00000172183
chr15	88622357	88622841	15:88622357-88622841	ENSG00000181026
chr15	88635400	88635663	15:88635400-88635663	ENSG00000181026,ENSG00000172183
chr15	88638505	88639176	15:88638505-88639176	ENSG00000259569,ENSG00000181026,ENSG00000172183
chr15	88641597	88641981	15:88641597-88641981	ENSG00000172183
chr15	88647669	88647914	15:88647669-88647914	ENSG00000172183
chr15	88657040	88657238	15:88657040-88657238	ENSG00000172183
chr15	88708594	88708806	15:88708594-88708806	-
chr15	88725473	88726060	15:88725473-88726060	ENSG00000259569
chr15	88803013	88803232	15:88803013-88803232	ENSG00000259676,ENSG00000157766
chr15	88804151	88804539	15:88804151-88804539	ENSG00000259676,ENSG00000157766
chr15	88878546	88878982	15:88878546-88878982	ENSG00000157766
chr15	88894394	88895651	15:88894394-88895651	ENSG00000140511,ENSG00000140545
chr15	88897236	88897806	15:88897236-88897806	ENSG00000140511,ENSG00000140545,ENSG00000259350
chr15	88904686	88905197	15:88904686-88905197	ENSG00000140511,ENSG00000140545,ENSG00000259350,ENSG00000259489
chr15	88912945	88913856	15:88912945-88913856	ENSG00000140511,ENSG00000140545,ENSG00000259350,ENSG00000259489,ENSG00000261549
chr15	88982585	88982967	15:88982585-88982967	ENSG00000259350,ENSG00000259489,ENSG00000261549
chr15	89002375	89003027	15:89002375-89003027	ENSG00000259350,ENSG00000259489,ENSG00000261549
chr15	89017471	89017995	15:89017471-89017995	ENSG00000140511,ENSG00000140545,ENSG00000259350,ENSG00000259489,ENSG00000261549,ENSG00000260275,ENSG00000260123
chr15	89030926	89031269	15:89030926-89031269	ENSG00000259350,ENSG00000260275,ENSG00000260123
chr15	89052583	89052914	15:89052583-89052914	ENSG00000259350,ENSG00000260275,ENSG00000260123
chr15	89057490	89057917	15:89057490-89057917	ENSG00000260123
chr15	89068288	89068821	15:89068288-89068821	ENSG00000260123,ENSG00000261407,ENSG00000140526
chr15	89070218	89070610	15:89070218-89070610	ENSG00000261407,ENSG00000140526
chr15	89075892	89076091	15:89075892-89076091	ENSG00000260123,ENSG00000261407,ENSG00000140526
chr15	89087976	89088657	15:89087976-89088657	ENSG00000261407,ENSG00000140526,ENSG00000239151
chr15	89090849	89091161	15:89090849-89091161	ENSG00000261407,ENSG00000140526
chr15	89107942	89108269	15:89107942-89108269	ENSG00000261407,ENSG00000140526,ENSG00000239151
chr15	89128913	89129168	15:89128913-89129168	ENSG00000140526,ENSG00000239151,ENSG00000259699
chr15	89132830	89133519	15:89132830-89133519	ENSG00000239151,ENSG00000259699
chr15	89140675	89140929	15:89140675-89140929	ENSG00000239151,ENSG00000259699
chr15	89143633	89144178	15:89143633-89144178	ENSG00000239151,ENSG00000259699
chr15	89150889	89151456	15:89150889-89151456	ENSG00000260123,ENSG00000239151,ENSG00000259699
chr15	89167385	89168164	15:89167385-89168164	ENSG00000260123
chr15	89206769	89207267	15:89206769-89207267	ENSG00000259948,ENSG00000140522
chr15	89243629	89244469	15:89243629-89244469	ENSG00000140522,ENSG00000140525
chr15	89329523	89329886	15:89329523-89329886	ENSG00000140521,ENSG00000275101
chr15	89334364	89335737	15:89334364-89335737	ENSG00000140521,ENSG00000275101,ENSG00000261441,ENSG00000279708
chr15	89358544	89359253	15:89358544-89359253	ENSG00000279708,ENSG00000287717,ENSG00000255571,ENSG00000284329
chr15	89361642	89361935	15:89361642-89361935	ENSG00000279708,ENSG00000287717,ENSG00000255571,ENSG00000284329
chr15	89364287	89364629	15:89364287-89364629	ENSG00000279708,ENSG00000287717,ENSG00000255571,ENSG00000284329
chr15	89385987	89386371	15:89385987-89386371	ENSG00000255571
chr15	89387199	89387704	15:89387199-89387704	ENSG00000255571
chr15	89396041	89396456	15:89396041-89396456	ENSG00000255571,ENSG00000284329
chr15	89401940	89402362	15:89401940-89402362	ENSG00000255571
chr15	89407263	89407515	15:89407263-89407515	-
chr15	89411483	89411873	15:89411483-89411873	ENSG00000255571,ENSG00000284329
chr15	89416355	89416763	15:89416355-89416763	ENSG00000279708,ENSG00000287717,ENSG00000255571,ENSG00000284329
chr15	89430582	89431126	15:89430582-89431126	ENSG00000279708,ENSG00000287717,ENSG00000255571,ENSG00000284329,ENSG00000259218,ENSG00000259713
chr15	89441283	89441747	15:89441283-89441747	ENSG00000259218,ENSG00000259713
chr15	89442683	89443073	15:89442683-89443073	-
chr15	89472756	89473191	15:89472756-89473191	ENSG00000279708,ENSG00000140519,ENSG00000259218,ENSG00000261478,ENSG00000259713
chr15	89486748	89487097	15:89486748-89487097	ENSG00000140519,ENSG00000259218,ENSG00000261478,ENSG00000259713
chr15	89491964	89492228	15:89491964-89492228	ENSG00000140519,ENSG00000259218,ENSG00000261478,ENSG00000259713
chr15	89495686	89495928	15:89495686-89495928	ENSG00000140519,ENSG00000259218,ENSG00000261478,ENSG00000259713
chr15	89551471	89551806	15:89551471-89551806	ENSG00000259218,ENSG00000261478,ENSG00000259713
chr15	89575055	89575879	15:89575055-89575879	ENSG00000259218,ENSG00000259713,ENSG00000140534,ENSG00000259615,ENSG00000206590
chr15	89647074	89647482	15:89647074-89647482	ENSG00000166813,ENSG00000259561,ENSG00000206590
chr15	89654890	89655785	15:89654890-89655785	ENSG00000166813,ENSG00000166819,ENSG00000241362,ENSG00000259561,ENSG00000206590
chr15	89663029	89663469	15:89663029-89663469	ENSG00000166813,ENSG00000166819,ENSG00000259561,ENSG00000206590
chr15	89665488	89666066	15:89665488-89666066	ENSG00000166813,ENSG00000166819,ENSG00000241362,ENSG00000259561,ENSG00000206590
chr15	89690381	89691213	15:89690381-89691213	ENSG00000166819,ENSG00000166821,ENSG00000241362,ENSG00000140527,ENSG00000259561,ENSG00000206590
chr15	89740135	89740345	15:89740135-89740345	ENSG00000259561,ENSG00000206590,ENSG00000166823,ENSG00000259441,ENSG00000259677,ENSG00000264796
chr15	89750039	89751234	15:89750039-89751234	ENSG00000259561,ENSG00000206590,ENSG00000166823,ENSG00000259441,ENSG00000188095,ENSG00000259677,ENSG00000264796
chr15	89760678	89760946	15:89760678-89760946	ENSG00000166823,ENSG00000259441,ENSG00000188095,ENSG00000259677,ENSG00000264796
chr15	89776544	89776985	15:89776544-89776985	ENSG00000188095,ENSG00000259677,ENSG00000264796
chr15	89781184	89781385	15:89781184-89781385	ENSG00000188095
chr15	89814845	89815417	15:89814845-89815417	ENSG00000206590,ENSG00000166825,ENSG00000259677,ENSG00000264796
chr15	89820805	89821039	15:89820805-89821039	ENSG00000166825
chr15	89825242	89825811	15:89825242-89825811	ENSG00000206590,ENSG00000166825,ENSG00000157823,ENSG00000259677,ENSG00000264796
chr15	89836969	89837593	15:89836969-89837593	ENSG00000206590,ENSG00000166825,ENSG00000157823,ENSG00000264966,ENSG00000259677,ENSG00000264796
chr15	89848738	89849132	15:89848738-89849132	ENSG00000206590,ENSG00000157823,ENSG00000264966,ENSG00000259677,ENSG00000264796
chr15	89851623	89851872	15:89851623-89851872	ENSG00000157823,ENSG00000264966,ENSG00000259677,ENSG00000264796
chr15	89893720	89894479	15:89893720-89894479	ENSG00000157823,ENSG00000250021,ENSG00000259677,ENSG00000264796,ENSG00000212420,ENSG00000242498,ENSG00000252645
chr15	89911334	89911733	15:89911334-89911733	ENSG00000250021,ENSG00000264796,ENSG00000242498,ENSG00000252645,ENSG00000280377
chr15	89912760	89912994	15:89912760-89912994	ENSG00000250021,ENSG00000242498
chr15	89936396	89936711	15:89936396-89936711	ENSG00000259273,ENSG00000280377
chr15	89937862	89938415	15:89937862-89938415	ENSG00000259273,ENSG00000280377
chr15	89974495	89975044	15:89974495-89975044	ENSG00000206590,ENSG00000264796,ENSG00000252645,ENSG00000280377,ENSG00000259291
chr15	90000609	90000951	15:90000609-90000951	ENSG00000140548,ENSG00000265871,ENSG00000273691
chr15	90001320	90001598	15:90001320-90001598	ENSG00000140548,ENSG00000265871
chr15	90002100	90002510	15:90002100-90002510	ENSG00000140548,ENSG00000265871,ENSG00000273691
chr15	90004727	90004937	15:90004727-90004937	ENSG00000140548,ENSG00000265871,ENSG00000273691
chr15	90013466	90013915	15:90013466-90013915	ENSG00000280377,ENSG00000140548,ENSG00000265871,ENSG00000273691
chr15	90034470	90034733	15:90034470-90034733	ENSG00000280377,ENSG00000140548,ENSG00000273691,ENSG00000259291
chr15	90059488	90059968	15:90059488-90059968	ENSG00000264796,ENSG00000280377,ENSG00000140548,ENSG00000273691,ENSG00000259291,ENSG00000276376
chr15	90063928	90064167	15:90063928-90064167	ENSG00000140548,ENSG00000259291,ENSG00000276376
chr15	90071225	90071595	15:90071225-90071595	ENSG00000252645,ENSG00000140548,ENSG00000259291,ENSG00000276376
chr15	90097598	90097927	15:90097598-90097927	ENSG00000259291,ENSG00000182054,ENSG00000259685
chr15	90099957	90100168	15:90099957-90100168	ENSG00000182054,ENSG00000259685
chr15	90101806	90102920	15:90101806-90102920	ENSG00000259291,ENSG00000182054,ENSG00000259685
chr15	90142665	90143610	15:90142665-90143610	ENSG00000240470
chr15	90158016	90158398	15:90158016-90158398	ENSG00000185033,ENSG00000240470,ENSG00000185043,ENSG00000183208,ENSG00000284626
chr15	90178619	90178898	15:90178619-90178898	ENSG00000185033,ENSG00000240470
chr15	90184889	90185553	15:90184889-90185553	ENSG00000185033,ENSG00000240470
chr15	90191744	90192167	15:90191744-90192167	ENSG00000185033,ENSG00000240470
chr15	90193002	90193463	15:90193002-90193463	ENSG00000185033,ENSG00000240470
chr15	90201068	90202108	15:90201068-90202108	ENSG00000185033,ENSG00000240470,ENSG00000225193
chr15	90205927	90206173	15:90205927-90206173	ENSG00000185033,ENSG00000240470,ENSG00000225193
chr15	90213859	90214142	15:90213859-90214142	ENSG00000185033,ENSG00000240470,ENSG00000225193
chr15	90219508	90219841	15:90219508-90219841	ENSG00000185033,ENSG00000240470
chr15	90231173	90231461	15:90231173-90231461	ENSG00000185033,ENSG00000185043,ENSG00000183208,ENSG00000284626
chr15	90233453	90234537	15:90233453-90234537	ENSG00000185033,ENSG00000240470,ENSG00000185043,ENSG00000183208,ENSG00000284626,ENSG00000213471,ENSG00000261147,ENSG00000182768,ENSG00000275674
chr15	90249274	90249925	15:90249274-90249925	ENSG00000213471,ENSG00000261147
chr15	90265283	90266175	15:90265283-90266175	ENSG00000185043,ENSG00000183208,ENSG00000284626,ENSG00000213471,ENSG00000261147,ENSG00000182768,ENSG00000275674,ENSG00000228998,ENSG00000270322,ENSG00000275345
chr15	90286646	90287360	15:90286646-90287360	ENSG00000182768,ENSG00000275674,ENSG00000228998,ENSG00000270322,ENSG00000275345,ENSG00000271396,ENSG00000214433,ENSG00000275803
chr15	90293258	90293748	15:90293258-90293748	ENSG00000228998,ENSG00000270322,ENSG00000275345,ENSG00000271396,ENSG00000214433,ENSG00000275803
chr15	90319943	90320409	15:90319943-90320409	ENSG00000140575
chr15	90327353	90327553	15:90327353-90327553	-
chr15	90336854	90337543	15:90336854-90337543	ENSG00000279980,ENSG00000238244,ENSG00000196391
chr15	90351892	90352834	15:90351892-90352834	ENSG00000279980,ENSG00000238244,ENSG00000196391
chr15	90362066	90362489	15:90362066-90362489	ENSG00000279980,ENSG00000238244,ENSG00000196391,ENSG00000259262,ENSG00000140575
chr15	90376819	90377265	15:90376819-90377265	ENSG00000259262,ENSG00000140575
chr15	90387893	90389007	15:90387893-90389007	ENSG00000259262,ENSG00000140575,ENSG00000259177
chr15	90400870	90401159	15:90400870-90401159	ENSG00000259262,ENSG00000140575,ENSG00000259177
chr15	90402312	90402603	15:90402312-90402603	ENSG00000259262,ENSG00000140575,ENSG00000259177
chr15	90412607	90413232	15:90412607-90413232	ENSG00000259262,ENSG00000140575,ENSG00000259177
chr15	90481074	90481439	15:90481074-90481439	ENSG00000140575
chr15	90497451	90497647	15:90497451-90497647	ENSG00000140575
chr15	90529459	90530705	15:90529459-90530705	ENSG00000140577,ENSG00000259212,ENSG00000259314
chr15	90550976	90551293	15:90550976-90551293	ENSG00000140577,ENSG00000259212,ENSG00000259314
chr15	90558267	90558480	15:90558267-90558480	ENSG00000259314
chr15	90564182	90564464	15:90564182-90564464	ENSG00000140577,ENSG00000259212,ENSG00000259314
chr15	90566502	90566782	15:90566502-90566782	ENSG00000140577,ENSG00000259212,ENSG00000259314
chr15	90571190	90571463	15:90571190-90571463	ENSG00000259314
chr15	90582081	90582399	15:90582081-90582399	ENSG00000140577,ENSG00000259212,ENSG00000259314
chr15	90594357	90594822	15:90594357-90594822	ENSG00000140577,ENSG00000259212,ENSG00000259314
chr15	90620132	90620715	15:90620132-90620715	ENSG00000140577,ENSG00000259314,ENSG00000259746,ENSG00000285560
chr15	90638234	90638538	15:90638234-90638538	ENSG00000140577,ENSG00000259314,ENSG00000259746,ENSG00000285560
chr15	90648170	90648902	15:90648170-90648902	ENSG00000182511,ENSG00000278370
chr15	90657791	90657987	15:90657791-90657987	ENSG00000245479,ENSG00000278370
chr15	90660589	90660922	15:90660589-90660922	ENSG00000245479,ENSG00000278370
chr15	90665290	90666005	15:90665290-90666005	ENSG00000245479,ENSG00000278370
chr15	90667382	90667730	15:90667382-90667730	ENSG00000245479,ENSG00000278370
chr15	90686172	90686938	15:90686172-90686938	ENSG00000245479,ENSG00000278370
chr15	90701121	90701446	15:90701121-90701446	-
chr15	90716927	90717739	15:90716927-90717739	ENSG00000182511,ENSG00000200677,ENSG00000197299,ENSG00000259736
chr15	90762112	90762346	15:90762112-90762346	ENSG00000200677,ENSG00000197299
chr15	90780865	90781175	15:90780865-90781175	ENSG00000200677,ENSG00000197299
chr15	90818311	90818930	15:90818311-90818930	ENSG00000182511,ENSG00000287061,ENSG00000197299
chr15	90829827	90830545	15:90829827-90830545	ENSG00000259704,ENSG00000287061
chr15	90838144	90838525	15:90838144-90838525	ENSG00000259704
chr15	90839599	90839932	15:90839599-90839932	ENSG00000259704
chr15	90845061	90845639	15:90845061-90845639	ENSG00000140564,ENSG00000241869,ENSG00000259704
chr15	90852463	90853209	15:90852463-90853209	ENSG00000182511,ENSG00000140564,ENSG00000241869,ENSG00000259704
chr15	90863337	90863673	15:90863337-90863673	ENSG00000140564,ENSG00000241869
chr15	90869566	90869999	15:90869566-90869999	ENSG00000140564
chr15	90871068	90871496	15:90871068-90871496	ENSG00000182511,ENSG00000140564
chr15	90871697	90872081	15:90871697-90872081	ENSG00000182511,ENSG00000140564
chr15	90884142	90884866	15:90884142-90884866	ENSG00000182511,ENSG00000140564
chr15	90885072	90886210	15:90885072-90886210	ENSG00000182511,ENSG00000140564
chr15	90897119	90897461	15:90897119-90897461	ENSG00000196547,ENSG00000182511
chr15	90902307	90903615	15:90902307-90903615	ENSG00000140553,ENSG00000184508,ENSG00000259661,ENSG00000196547
chr15	90915649	90916308	15:90915649-90916308	ENSG00000259661,ENSG00000196547
chr15	90930169	90930412	15:90930169-90930412	ENSG00000140553,ENSG00000184508
chr15	90931777	90932118	15:90931777-90932118	ENSG00000140553,ENSG00000184508
chr15	90932376	90932808	15:90932376-90932808	ENSG00000140553,ENSG00000184508
chr15	90934400	90935722	15:90934400-90935722	ENSG00000140553,ENSG00000184508
chr15	90954682	90955347	15:90954682-90955347	ENSG00000278514,ENSG00000214432,ENSG00000184056,ENSG00000200142,ENSG00000258725,ENSG00000284946,ENSG00000198901,ENSG00000166965,ENSG00000258384,ENSG00000140553,ENSG00000184508
chr15	90956642	90956916	15:90956642-90956916	ENSG00000200142,ENSG00000258725,ENSG00000166965,ENSG00000258384
chr15	90989077	90989305	15:90989077-90989305	ENSG00000200142,ENSG00000258725,ENSG00000198901
chr15	90994217	90995082	15:90994217-90995082	ENSG00000278514,ENSG00000214432,ENSG00000184056,ENSG00000200142,ENSG00000258725,ENSG00000284946,ENSG00000198901,ENSG00000166965,ENSG00000258384
chr15	91022145	91022920	15:91022145-91022920	ENSG00000258665,ENSG00000275929,ENSG00000258542,ENSG00000278514,ENSG00000214432,ENSG00000184056,ENSG00000200142,ENSG00000284946
chr15	91032942	91033401	15:91032942-91033401	ENSG00000258665,ENSG00000275929,ENSG00000258542,ENSG00000278514,ENSG00000214432,ENSG00000184056,ENSG00000200142,ENSG00000284946
chr15	91049937	91050267	15:91049937-91050267	-
chr15	91056012	91056338	15:91056012-91056338	-
chr15	91099968	91101139	15:91099968-91101139	ENSG00000185518,ENSG00000285661
chr15	91142171	91142437	15:91142171-91142437	-
chr15	91258316	91258828	15:91258316-91258828	ENSG00000185518
chr15	91264601	91265654	15:91264601-91265654	ENSG00000185518
chr15	91271499	91271806	15:91271499-91271806	-
chr15	91289301	91289628	15:91289301-91289628	-
chr15	91291609	91291994	15:91291609-91291994	ENSG00000285883
chr15	91308289	91308631	15:91308289-91308631	ENSG00000285883
chr15	91338936	91339174	15:91338936-91339174	-
chr15	91348894	91349627	15:91348894-91349627	ENSG00000258925
chr15	91366144	91366447	15:91366144-91366447	-
chr15	91369872	91370122	15:91369872-91370122	-
chr15	91393360	91393608	15:91393360-91393608	-
chr15	91407413	91407882	15:91407413-91407882	ENSG00000258925,ENSG00000258726,ENSG00000258954,ENSG00000258551
chr15	91472298	91472760	15:91472298-91472760	ENSG00000258925,ENSG00000258954,ENSG00000258551
chr15	91478705	91479174	15:91478705-91479174	ENSG00000258925,ENSG00000258954
chr15	91515178	91515867	15:91515178-91515867	ENSG00000258925,ENSG00000258726,ENSG00000258954
chr15	91566212	91566430	15:91566212-91566430	ENSG00000258954
chr15	91655808	91656197	15:91655808-91656197	ENSG00000183643,ENSG00000259170,ENSG00000258925,ENSG00000258726,ENSG00000260661,ENSG00000259057,ENSG00000258540,ENSG00000258765,ENSG00000258954
chr15	91701326	91701581	15:91701326-91701581	ENSG00000259057,ENSG00000258540
chr15	91706216	91706857	15:91706216-91706857	ENSG00000258925,ENSG00000260661,ENSG00000259057,ENSG00000258540,ENSG00000258765,ENSG00000258954
chr15	91752193	91752430	15:91752193-91752430	ENSG00000259057
chr15	91780520	91780798	15:91780520-91780798	ENSG00000259057
chr15	91849818	91850237	15:91849818-91850237	ENSG00000176463
chr15	91852889	91853745	15:91852889-91853745	ENSG00000176463
chr15	91854715	91854965	15:91854715-91854965	ENSG00000176463
```
